# Reliable estimates of Japanese encephalitis virus evolutionary rate supported by a formal test of temporal signal

**DOI:** 10.1101/2024.03.27.586903

**Authors:** Polina Ukraintceva, Artem Bondaryuk, Rodion Sakhabeev

## Abstract

The single-stranded RNA viruses exhibit stupendously high evolutionary rate spanned several orders of magnitude. The accurate and reliable estimates of the virus evolutionary rate are of importance for the robust interpretation of outbreak investigations and are critical for understanding short-term virus transmission patterns. In the previous studies, the substitution rate of the Japanese encephalitis virus (JEV) and time to the most recent common ancestor (MRCA) were reported, however, the estimates are substantially different between some of the studies. Importantly, the temporal signal in data was not evaluated by a formal test. The purpose of our study is to estimate the substitution rate and the age of the JEV common clade (GI-GV) and two JEV genotypes (GI and GIII) supported by the formal Bayesian analysis of temporal signal in the open reading frame (ORF) nucleotide data. Additionally, we assessed temporal signal in the data from the previous work to explain the observed discrepancy between the reported JEV evolutionary rate estimates. Results showed that the substitution rate of the JEV GI-GV was 2.41×10^−4^ nucleotide substitution per site per year (s/s/y) with 95% highest posterior density (HPD) interval of 1.67×10^−4^–3.14×10^−4^ or approximately 2.5 nucleotide substitutions per ORF (10,296 nucleotides) per year. That is one of the lowest substitution rates among the species closely related to JEV and other well-studied members of mosquito-borne flaviviruses. The substitution rate of GI and GIII was evaluated to be 4.13×10^−4^ s/s/y (95% HPD interval, 3.45×10^−4^– 4.82×10^−4^) and 6.17×10^−5^ s/s/y (95% HPD interval 3.84×10^−5^–8.62×10^−5^), accordingly, with the ages of clades of 153 (95% HPD, 87–237) and 216 (95% HPD, 139–317), respectively. The mean root height of JEV is 1234 years (95% HPD, 407–2333).

## Supplementary material for "Reliable estimates of Japanese encephalitis virus evolutionary rate supported by a formal test of temporal signal": https://doi.org/10.6084/m9.figshare.25486117: JEV_G1-G5_GTRgi_ORC_BSP.log (part 1 of 66)

```
#
#model:
#
#<?xml version="1.0" encoding="UTF-8" standalone="no"?><input id="posterior" spec="beast.core.util.CompoundDistribution">
#    <distribution id="prior" spec="beast.core.util.CompoundDistribution">
#        <distribution id="BayesianSkyline.t:JEV_common_genotyped_nonrecom" spec="beast.evolution.tree.coalescent.BayesianSkyline">
#            <parameter dimension="5" id="bPopSizes.t:JEV_common_genotyped_nonrecom" lower="0.0" name="popSizes" spec="beast.core.parameter.RealParameter">380.0</parameter>
#            <groupSizes dimension="5" id="bGroupSizes.t:JEV_common_genotyped_nonrecom" spec="beast.core.parameter.IntegerParameter">1</groupSizes>
#            <treeIntervals id="BSPTreeIntervals.t:JEV_common_genotyped_nonrecom" spec="beast.evolution.tree.coalescent.TreeIntervals">
#                <tree id="Tree.t:JEV_common_genotyped_nonrecom" spec="beast.evolution.tree.Tree">
#                    <trait dateFormat="yyyy-M-dd" id="dateTrait.t:JEV_common_genotyped_nonrecom" spec="beast.evolution.tree.TraitSet" traitname="date" value="G1_MT232844.1_India_2015-06-01=2015-06-01,G1_KT957419.1_China.Yunnan.Province_2007-07-01=2007-07-01,G1_KT229572.1_China.Yunnan.Province_2010-08-01=2010-08-01,G1_KT229573.1_China.Yunnan.Province_2010-08-01=2010-08-01,G1_JF706267.1_China_2009-01-01=2009-01-01,G1_JN381836.1_China_2006-01-01=2006-01-01,G1_JN381835.1_China_2005-01-01=2005-01-01,G1_JN381838.1_China_2004-01-01=2004-01-01,G1_KY927819.1_Cambodia_2013-05-19=2013-05-19,G1_KC196115.1_Laos_2009-06-30=2009-06-30,G1_JF706277.1_China_2006-01-01=2006-01-01,G1_GU205163.1_China.Guangxi_2007-06-01=2007-06-01,G1_JF706268.1_China_2009-01-01=2009-01-01,G1_JN381833.1_China_2008-01-01=2008-01-01,G1_JN381832.1_China_2005-01-01=2005-01-01,G1_JN381831.1_China_2004-01-01=2004-01-01,G1_JN381830.1_China_2006-01-01=2006-01-01,G1_KF667327.1_Taiwan_2011-01-01=2011-01-01,G1_KF667326.1_Taiwan_2012-01-01=2012-01-01,G1_KF667324.1_Taiwan_2012-01-01=2012-01-01,G1_KF667320.1_Taiwan_2009-01-01=2009-01-01,G1_KF667319.1_Taiwan_2009-01-01=2009-01-01,G1_JF499790.1_Taiwan_2009-01-01=2009-01-01,G1_KF667318.1_Taiwan_2009-01-01=2009-01-01,G1_JQ031753.1_Taiwan_2010-07-29=2010-07-29,G1_MN544779.1_China_2019-01-01=2019-01-01,G1_FJ495189.1_China_2007-08-01=2007-08-01,G1_MF542268.1_China_2013-01-01=2013-01-01,G1_MH753133.1_China_2016-06-14=2016-06-14,G1_MH753129.1_China_2016-08-11=2016-08-11,G1_MH753127.1_China_2015-08-20=2015-08-20,G1_JF706274.1_China_2008-01-01=2008-01-01,G1_JN381840.1_China_2008-01-01=2008-01-01,G1_JN381839.1_China_2004-01-01=2004-01-01,G1_AB853904.1_Japan.Aichi_2010-01-01=2010-01-01,G1_AB698909.1_Japan.Mie_2004-01-01=2004-01-01,G1_AB241118.1_Japan.Mie_2004-01-01=2004-01-01,G1_AB698906.1_Japan.Mie_2005-01-01=2005-01-01,G1_AB698908.1_Japan.Tokyo_2005-01-01=2005-01-01,G1_AB698907.1_Japan.Tokyo_2005-01-01=2005-01-01,G1_AB698905.1_Japan.Mie_2006-01-01=2006-01-01,G1_JN381841.1_China_2004-01-01=2004-01-01,G1_JN381842.1_China_2008-01-01=2008-01-01,G1_HM366552.1_China_2008-09-01=2008-09-01,G1_JN381845.1_China_2008-01-01=2008-01-01,G1_JN381844.1_China_2008-01-01=2008-01-01,G1_MT254426.1_China.Fuyu.village.Beihai.township.Yunan.Province_2018-09-05=2018-09-05,G1_LC708276.1_Japan.Kochi_2017-08-18=2017-08-18,G1_LC708275.1_Japan.Kochi_2017-08-15=2017-08-15,G1_LC708274.1_Japan.Kochi_2013-07-30=2013-07-30,G1_AB981184.1_Japan.Yamaguchi.Yoshida_2013-08-02=2013-08-02,G1_AB981183.1_Japan.Yamaguchi.Yoshida_2013-07-25=2013-07-25,G1_LC708273.1_Japan.Kochi_2013-07-09=2013-07-09,G1_AB830335.1_Japan.Miyazaki_2009-01-01=2009-01-01,G1_LC513838.1_Japan.Ishikawa.Monzenmachi_2017-09-05=2017-09-05,G1_EU880214.1_China_2007-07-01=2007-07-01,G1_LC461957.1_Japan.Yamaguchi.Yoshida_2016-09-08=2016-09-08,G1_KR908702.1_South.Korea.Gunsan-si_2005-01-01=2005-01-01,G1_EU429297.1_China_2007-01-01=2007-01-01,G1_EU693899.1_China_2007-07-01=2007-07-01,G1_AB594829.1_Japan.Tottori_2003-08-18=2003-08-18,G1_JN381849.1_China_2007-01-01=2007-01-01,G1_GU556217.1_China_2008-06-01=2008-06-01,G1_KF667316.1_Taiwan_2008-01-01=2008-01-01,G1_JF706286.1_China_2009-01-01=2009-01-01,G1_HQ893545.1_China_2009-08-14=2009-08-14,G1_KF667325.1_Taiwan_2012-01-01=2012-01-01,G1_KF667321.1_Taiwan_2010-01-01=2010-01-01,G1_KF667317.1_Taiwan_2008-01-01=2008-01-01,G1_JF499789.1_Taiwan_2009-01-01=2009-01-01,G1_JF499788.1_Taiwan_2009-01-01=2009-01-01,G1_KF667322.1_Taiwan_2011-01-01=2011-01-01,G1_KY650727.1_China.Zhejiang_2010-07-03=2010-07-03,G1_KY650726.1_China.Zhejiang_2010-07-03=2010-07-03,G1_LC556228.1_Japan.Kochi_2009-06-20=2009-06-20,G1_KU705224.1_South.Korea.Kyung.Kee_1991-08-01=1991-08-01,G1_JN381850.1_China_2001-01-01=2001-01-01,G1_AB920399.1_Japan.Okinawa_2012-07-02=2012-07-02,G1_JN381851.1_China_1979-01-01=1979-01-01,G1_JF706278.1_China_2002-01-01=2002-01-01,G1_JN381848.1_China_2001-01-01=2001-01-01,G1_JN381847.1_China_2003-01-01=2003-01-01,G1_KT957420.1_China.Yunnan.Province_2007-07-01=2007-07-01,G1_JF706271.1_China_2006-01-01=2006-01-01,G1_JN381852.1_China_2005-01-01=2005-01-01,G1_JF706281.1_China_2005-01-01=2005-01-01,G1_AB241119.1_Japan.Mie_2002-01-01=2002-01-01,G1_JF706270.1_China_2006-01-01=2006-01-01,G1_KT229575.1_China.Yunnan.Province_2010-08-01=2010-08-01,G1_KT229574.1_China.Yunnan.Province_2009-07-01=2009-07-01,G1_KT957421.1_China.Yunnan.Province_2010-06-01=2010-06-01,G1_LC704880.1_Japan.Kochi_2018-10-26=2018-10-26,G1_LC623822.1_Japan.Kagawa.Sakaide_2020-07-01=2020-07-01,G1_MK495877.1_South.Korea_2017-09-01=2017-09-01,G1_MH184576.1_China_2017-01-01=2017-01-01,G1_KX357114.1_China_2015-08-01=2015-08-01,G1_MH184574.1_China_2017-01-01=2017-01-01,G1_MT134112.1_China.Ningxia_2018-01-01=2018-01-01,G1_MH184575.1_China_2017-01-01=2017-01-01,G1_MT560941.1_China_2016-11-01=2016-11-01,G1_MK558811.1_China_2014-07-03=2014-07-03,G1_MH184569.1_China_2017-01-01=2017-01-01,G1_KY078829.1_China_2015-08-01=2015-08-01,G1_MH184567.1_China_2017-01-01=2017-01-01,G1_LC687612.1_Japan_2021-07-17=2021-07-17,G1_MH165313.1_China_2017-09-01=2017-09-01,G1_MH184573.1_China_2017-01-01=2017-01-01,G1_MH184572.1_China_2017-01-01=2017-01-01,G1_MH184571.1_China_2017-01-01=2017-01-01,G1_MH184570.1_China_2017-01-01=2017-01-01,G1_OK423757.1_China_2020-09-01=2020-09-01,G1_MH184568.1_China_2017-01-01=2017-01-01,G1_AB471666.2_Japan.Okinawa.Okinawa.Island_2008-06-09=2008-06-09,G1_AB471667.2_Japan.Okinawa.Okinawa.Island_2008-07-07=2008-07-07,G1_AB471668.2_Japan.Okinawa.Okinawa.Island_2008-08-04=2008-08-04,G1_AB471669.2_Japan.Okinawa.Okinawa.Island_2008-08-11=2008-08-11,G1_AB471670.2_Japan.Okinawa.Okinawa.Island_2008-08-18=2008-08-18,G1_MT859415.1_India_2009-01-01=2009-01-01,G1_HQ652538.1_China_2009-01-01=2009-01-01,G1_MT253734.1_Australia.Bamaga.Northern.Peninsular.Area_2004-01-01=2004-01-01,G1_MT253733.1_Australia.Badu.Island.in.the.Torres.Strait_2002-01-01=2002-01-01,G1_MT253732.1_Australia.Torres.Strait_2000-01-01=2000-01-01,G1_GQ902062.1_Thailand_1985-01-01=1985-01-01,G1_GQ902060.1_Thailand_1985-01-01=1985-01-01,G1_GQ902059.1_Thailand_1982-01-01=1982-01-01,G1_GQ902058.1_Thailand_1982-01-01=1982-01-01,G1_GQ902061.1_Thailand_1985-01-01=1985-01-01,G1_KT957423.1_China.Yunnan.Province_1982-01-01=1982-01-01,G1_KT957422.1_China.Yunnan.Province_1977-01-01=1977-01-01,G1_JF706279.1_China_1977-01-01=1977-01-01,G1_KY927816.1_Cambodia_2015-07-07=2015-07-07,G1_KY927815.1_Cambodia_2014-09-12=2014-09-12,G1_KY927818.1_Cambodia_2015-09-09=2015-09-09,G1_KY927817.1_Cambodia_2015-07-10=2015-07-10,G2_MT253737.1_Australia.Mabuiag.Island.Torres.Strait_1998-01-01=1998-01-01,G2_AF217620.1_Australia_1995-01-01=1995-01-01,G2_MT253736.1_Australia.Seisia.Northern.Peninsular.Area_1998-01-01=1998-01-01,G2_MT253735.1_Australia.Injioo_1998-01-01=1998-01-01,G2_HQ223287.1_Indonesia_1978-01-01=1978-01-01,G2_HQ223286.1_Malaysia_1970-01-01=1970-01-01,G2_HQ223285.1_South.Korea_1951-01-01=1951-01-01,G3_MZ923735.1_China_2014-01-01=2014-01-01,G3_KU363309.1_China_2013-08-11=2013-08-11,G3_KC183732.1_China_2010-08-25=2010-08-25,G3_KR265316.1_China_2009-10-01=2009-10-01,G3_JN381854.1_China_2004-01-01=2004-01-01,G3_KU705225.1_China.Yunan_1977-01-01=1977-01-01,G3_JN381853.1_China_1979-01-01=1979-01-01,G3_U47032.1_China_1949-01-01=1949-01-01,G3_JF706273.1_China_2002-01-01=2002-01-01,G3_JF706272.1_China_2004-01-01=2004-01-01,G3_JN381856.1_China_2004-01-01=2004-01-01,G3_JN381857.1_China_2004-01-01=2004-01-01,G3_JN381855.1_China_2004-01-01=2004-01-01,G3_JN381859.1_China_2003-01-01=2003-01-01,G3_JN381858.1_China_2003-01-01=2003-01-01,G3_JN381860.1_China_1954-01-01=1954-01-01,G3_JN381861.1_China_2003-01-01=2003-01-01,G3_JN381863.1_China_1955-01-01=1955-01-01,G3_JN381865.1_China_1954-01-01=1954-01-01,G3_MW766364.1_China_2019-01-01=2019-01-01,G3_MW766363.1_China_2019-01-01=2019-01-01,G3_MW766362.1_China_2019-01-01=2019-01-01,G3_KX779521.1_China.Sichuan.Provence_2016-02-12=2016-02-12,G3_KX779520.1_China.Sichuan_2016-02-12=2016-02-12,G3_MN639770.1_China_2018-05-01=2018-05-01,G3_MK585066.1_China_2016-03-06=2016-03-06,G3_MF326270.1_China_2008-01-01=2008-01-01,G3_JQ086762.1_China_2009-09-01=2009-09-01,G3_JN864064.1_China.Yunnan_2009-09-20=2009-09-20,G3_MF002373.1_China_2016-05-01=2016-05-01,G3_KF297915.1_China.Guangdong_2009-01-01=2009-01-01,G3_KX254415.1_China_1954-01-01=1954-01-01,G3_KU821122.1_China_2015-02-02=2015-02-02,G3_KU871337.1_China_2015-02-02=2015-02-02,G3_KU871317.1_China_2015-02-02=2015-02-02,G3_KU871316.1_China_2015-02-02=2015-02-02,G3_KU871348.1_China_2015-02-02=2015-02-02,G3_KU871364.1_China_2015-02-02=2015-02-02,G3_KU871342.1_China_2015-02-02=2015-02-02,G3_KU871336.1_China_2015-02-02=2015-02-02,G3_KU871331.1_China_2015-02-02=2015-02-02,G3_KU871335.1_China_2015-02-02=2015-02-02,G3_KU871334.1_China_2015-02-02=2015-02-02,G3_KU871333.1_China_2015-02-02=2015-02-02,G3_KU871341.1_China_2015-02-02=2015-02-02,G3_KU871340.1_China_2015-02-02=2015-02-02,G3_KU871339.1_China_2015-02-02=2015-02-02,G3_KU871352.1_China_2015-02-02=2015-02-02,G3_KU871330.1_China_2015-02-02=2015-02-02,G3_KU871357.1_China_2015-02-02=2015-02-02,G3_KU871355.1_China_2015-02-02=2015-02-02,G3_KU871345.1_China_2015-02-02=2015-02-02,G3_KU871321.1_China_2015-02-02=2015-02-02,G3_KU871320.1_China_2015-02-02=2015-02-02,G3_KU871319.1_China_2015-02-02=2015-02-02,G3_KU871318.1_China_2015-02-02=2015-02-02,G3_KU871353.1_China_2015-02-02=2015-02-02,G3_KU871338.1_China_2015-02-02=2015-02-02,G3_KU871354.1_China_2015-02-02=2015-02-02,G3_KU871347.1_China_2015-02-02=2015-02-02,G3_KU871323.1_China_2015-02-02=2015-02-02,G3_KU871343.1_China_2015-02-02=2015-02-02,G3_KU871371.1_China_2015-02-02=2015-02-02,G3_JN381870.1_China_1957-01-01=1957-01-01,G3_JN381869.1_China_1957-01-01=1957-01-01,G3_JQ086763.1_China_2009-09-01=2009-09-01,G3_LC705012.1_Japan.Kochi_2019-03-12=2019-03-12,G3_LC704641.1_Japan.Kochi_2009-02-08=2009-02-08,G3_AF069076.1_Japan_1959-01-01=1959-01-01,G3_KX945367.1_Angola_2016-03-16=2016-03-16,G3_KF667313.1_Taiwan_2008-01-01=2008-01-01,G3_KF667312.1_Taiwan_2007-01-01=2007-01-01,G3_AY303792.1_NA_2001-01-01=2001-01-01,G3_AY303791.1_NA_2001-01-01=2001-01-01,G3_AF254453.1_Taiwan.Liu-Chiu.islet_1997-01-01=1997-01-01,G3_AF254452.1_Taiwan_1990-01-01=1990-01-01,G3_AF014161.1_Taiwan_1985-01-01=1985-01-01,G3_AF014160.1_Taiwan_1985-01-01=1985-01-01,G3_MH753132.1_China_2016-08-18=2016-08-18,G3_MH753131.1_China_2016-06-12=2016-06-12,G3_JF706275.1_China_1960-01-01=1960-01-01,G3_MH753130.1_China_2016-07-15=2016-07-15,G3_MH753126.1_China_2015-08-06=2015-08-06,G3_KY609173.1_China_2013-10-20=2013-10-20,G3_KU871368.1_China_2015-02-02=2015-02-02,G3_KU871367.1_China_2015-02-02=2015-02-02,G3_KU871366.1_China_2015-02-02=2015-02-02,G3_KU871365.1_China_2015-02-02=2015-02-02,G3_KU871361.1_China_2015-02-02=2015-02-02,G3_KU871325.1_China_2015-02-02=2015-02-02,G3_KU871324.1_China_2015-02-02=2015-02-02,G3_KU871344.1_China_2015-02-02=2015-02-02,G3_KU871362.1_China_2015-02-02=2015-02-02,G3_KU871332.1_China_2015-02-02=2015-02-02,G3_KU871356.1_China_2015-02-02=2015-02-02,G3_KU871328.1_China_2015-02-02=2015-02-02,G3_KU871346.1_China_2015-02-02=2015-02-02,G3_KU871327.1_China_2015-02-02=2015-02-02,G3_KU871358.1_China_2015-02-02=2015-02-02,G3_KU871359.1_China_2015-02-02=2015-02-02,G3_KU871363.1_China_2015-02-02=2015-02-02,G3_KU871360.1_China_2015-02-02=2015-02-02,G3_KU871350.1_China_2015-02-02=2015-02-02,G3_KU871349.1_China_2015-02-02=2015-02-02,G3_KU871329.1_China_2015-02-02=2015-02-02,G3_KU871369.1_China_2015-02-02=2015-02-02,G3_KU871370.1_China_2015-02-02=2015-02-02,G3_GQ918133.2_China_2008-01-01=2008-01-01,G3_LC556099.1_Japan.Kochi_2008-04-20=2008-04-20,G3_AB269326.1_Japan.Tokyo_1960-01-01=1960-01-01,G3_JF706280.1_China_1955-01-01=1955-01-01,G3_AF098735.1_Taiwan_1965-01-01=1965-01-01,G3_JF706283.1_China_1955-01-01=1955-01-01,G3_AB551990.1_Japan.Tokyo_1975-01-01=1975-01-01,G3_EF543861.1_China_2006-01-01=2006-01-01,G3_KF711994.1_South.Korea_1975-01-01=1975-01-01,G3_NC_001437.1_Japan_1989-08-31=1989-08-31,G3_M18370.1_Japan_1982-01-01=1982-01-01,G3_KP164498.2_India_2014-09-08=2014-09-08,G3_JN381872.1_China_1965-01-01=1965-01-01,G3_AB569980.2_Japan.Okinawa.Okinawa.Island_1975-01-01=1975-01-01,G3_AB569981.2_Japan.Okinawa.Okinawa.Island_1975-01-01=1975-01-01,G3_AB569988.2_Japan.Okinawa.Okinawa.Island_1973-01-01=1973-01-01,G3_AY508813.1_Japan_1966-01-01=1966-01-01,G3_AB569982.2_Japan.Okinawa.Okinawa.Island_1975-01-01=1975-01-01,G3_AB569984.2_Japan.Okinawa.Okinawa.Island_1975-01-01=1975-01-01,G3_AB569985.2_Japan.Okinawa.Okinawa.Island_1975-01-01=1975-01-01,G3_AB569990.2_Japan.Okinawa.Okinawa.Island_1972-01-01=1972-01-01,G3_AB569983.2_Japan.Okinawa.Okinawa.Island_1975-01-01=1975-01-01,G3_AB569987.2_Japan.Okinawa.Okinawa.Island_1973-01-01=1973-01-01,G3_AB569989.2_Japan.Okinawa.Okinawa.Island_1973-01-01=1973-01-01,G3_KU705229.1_Indonesia.Flores.golok_1981-06-01=1981-06-01,G3_L48961.1_China_1949-01-01=1949-01-01,G3_L78128.1_Taiwan_1965-01-01=1965-01-01,G3_HE861351.1_NA_2009-01-01=2009-01-01,G3_EF571853.1_Japan_1935-01-01=1935-01-01,G3_JF706285.1_China_1990-01-01=1990-01-01,G3_FJ185036.1_China_1986-01-01=1986-01-01,G3_FJ185037.1_China_1997-01-01=1997-01-01,G3_JF706284.1_China_1990-01-01=1990-01-01,G3_JN711459.1_China_2008-01-01=2008-01-01,G3_JN711458.1_China_2009-01-01=2009-01-01,G3_KY650725.1_China.Zhejiang_1983-07-13=1983-07-13,G3_AY585242.1_South.Korea_1987-01-01=1987-01-01,G3_KY650724.1_China.Zhejiang_1982-07-15=1982-07-15,G3_KR908703.1_South.Korea_1988-01-01=1988-01-01,G3_AB551991.1_Japan.Tokyo_1990-01-01=1990-01-01,G3_AB551992.1_Japan.Tokyo_1991-01-01=1991-01-01,G3_KF297916.1_China.Guizhou_2004-01-01=2004-01-01,G3_KC915016.1_China_2010-05-08=2010-05-08,G3_KU705227.1_Philippines.Santo.Cristo_1984-06-18=1984-06-18,G3_AY303797.1_Taiwan_2001-01-01=2001-01-01,G3_AY303796.1_NA_2001-01-01=2001-01-01,G3_JN381873.1_China_1989-01-01=1989-01-01,G3_KF667315.1_Taiwan_2009-01-01=2009-01-01,G3_KF667314.1_Taiwan_2010-01-01=2010-01-01,G3_KF667311.1_Taiwan_2006-01-01=2006-01-01,G3_KF667310.1_Taiwan_2005-01-01=2005-01-01,G3_AY303794.1_NA_2001-01-01=2001-01-01,G3_AY303793.1_NA_2001-01-01=2001-01-01,G3_GQ902063.1_Thailand_1982-01-01=1982-01-01,G3_EF623988.1_India.UP.Gorakhpur_2005-08-01=2005-08-01,G3_EF623989.1_India.Maharashtra.Bhandara.district_2002-01-01=2002-01-01,G3_AF075723.1_India_1978-01-01=1978-01-01,G3_EF623987.1_India.UP.Lakhimpur.district_2001-01-01=2001-01-01,G3_OK257215.1_India_2021-10-01=2021-10-01,G3_OK257213.1_India_1958-01-01=1958-01-01,G3_JX072965.1_India.West.Bengal_2010-01-01=2010-01-01,G3_JX050179.1_India.West.Bengal_2008-08-01=2008-08-01,G3_JX131374.1_India_2009-03-01=2009-03-01,G3_LC461960.1_Philippines.Mindanao.Agusan.Del.Norte.Butuan.City.Kinamlutan_2018-03-09=2018-03-09,G4_OM867669.1_Australia.Northern.Territory.Tiwi.Islands_2021-03-10=2021-03-10,G4_ON624132.1_Australia.Queensland_2022-02-20=2022-02-20,G4_LC579814.1_Indonesia.Bali.Tabanan_2019-07-03=2019-07-03,G4_MT253731.1_Australia_2019-12-01=2019-12-01,G4_LC461961.1_Indonesia.Bali.Denpasar_2017-10-17=2017-10-17,G4_KU705228.1_Viet.Nam_1979-01-01=1979-01-01,G5_MT568540.1_South.Korea.Yongsan_2016-09-13=2016-09-13,G5_MT568538.1_South.Korea.Camp.Hamphreys_2018-08-14=2018-08-14,G5_MT568539.1_South.Korea.Camp.Hamphreys_2018-08-14=2018-08-14,G5_MK541529.1_South.Korea_2015-11-17=2015-11-17,G5_JF915894.1_China_2009-01-01=2009-01-01,G5_KM677246.1_Singapore_1952-01-01=1952-01-01,G5_HM596272.1_Malaysia_1952-01-01=1952-01-01">
#                        <taxa id="TaxonSet.JEV_common_genotyped_nonrecom" spec="beast.evolution.alignment.TaxonSet">
#                        </taxa>
#                    </trait>
#                    <taxonset idref="TaxonSet.JEV_common_genotyped_nonrecom"/>
#                </tree>
#            </treeIntervals>
#        </distribution>
#        <distribution id="MarkovChainedPopSizes.t:JEV_common_genotyped_nonrecom" jeffreys="true" parameter="@bPopSizes.t:JEV_common_genotyped_nonrecom" spec="beast.math.distributions.MarkovChainDistribution"/>
#        <prior id="ORCRatePriorDistribution.c:JEV_common_genotyped_nonrecom" name="distribution">
#            <parameter dimension="648" id="ORCRates.c:JEV_common_genotyped_nonrecom" lower="0.0" name="x" spec="beast.core.parameter.RealParameter">0.5</parameter>
#            <LogNormal id="LogNormalDistributionModel.0" meanInRealSpace="true" name="distr">
#                <parameter estimate="false" id="RealParameter.2" name="M" spec="beast.core.parameter.RealParameter">1.0</parameter>
#                <parameter id="ORCsigma.c:JEV_common_genotyped_nonrecom" lower="0.0" name="S" spec="beast.core.parameter.RealParameter">0.2</parameter>
#            </LogNormal>
#        </prior>
#        <prior id="ORCsigmaPrior.c:JEV_common_genotyped_nonrecom" name="distribution" x="@ORCsigma.c:JEV_common_genotyped_nonrecom">
#            <Gamma id="Gamma.0" name="distr">
#                <parameter estimate="false" id="RealParameter.3" name="alpha" spec="beast.core.parameter.RealParameter">0.5396</parameter>
#                <parameter estimate="false" id="RealParameter.4" name="beta" spec="beast.core.parameter.RealParameter">0.3819</parameter>
#            </Gamma>
#        </prior>
#        <prior id="ORCucldMeanPrior.c:JEV_common_genotyped_nonrecom" name="distribution">
#            <parameter id="ORCucldMean.c:JEV_common_genotyped_nonrecom" name="x" spec="beast.core.parameter.RealParameter">1.0E-4</parameter>
#            <Gamma id="Gamma.1" name="distr">
#                <parameter id="RealParameter.5" lower="0.0" name="alpha" spec="beast.core.parameter.RealParameter" upper="0.0">0.1</parameter>
#                <parameter id="RealParameter.6" lower="0.0" name="beta" spec="beast.core.parameter.RealParameter" upper="0.0">100.0</parameter>
#            </Gamma>
#        </prior>
#        <prior id="GammaShapePrior.s:JEV_common_genotyped_nonrecom" name="distribution">
#            <parameter id="gammaShape.s:JEV_common_genotyped_nonrecom" name="x" spec="beast.core.parameter.RealParameter">1.0</parameter>
#            <Exponential id="Exponential.0" name="distr">
#                <parameter estimate="false" id="RealParameter.0" name="mean" spec="beast.core.parameter.RealParameter">1.0</parameter>
#            </Exponential>
#        </prior>
#        <prior id="PropInvariantPrior.s:JEV_common_genotyped_nonrecom" name="distribution">
#            <parameter id="proportionInvariant.s:JEV_common_genotyped_nonrecom" lower="0.0" name="x" spec="beast.core.parameter.RealParameter" upper="1.0">0.5</parameter>
#            <Uniform id="Uniform.2" name="distr"/>
#        </prior>
#        <prior id="RateACPrior.s:JEV_common_genotyped_nonrecom" name="distribution">
#            <parameter id="rateAC.s:JEV_common_genotyped_nonrecom" lower="0.0" name="x" spec="beast.core.parameter.RealParameter">1.0</parameter>
#            <Gamma id="Gamma.2" name="distr">
#                <parameter estimate="false" id="RealParameter.7" name="alpha" spec="beast.core.parameter.RealParameter">0.05</parameter>
#                <parameter estimate="false" id="RealParameter.8" name="beta" spec="beast.core.parameter.RealParameter">10.0</parameter>
#            </Gamma>
#        </prior>
#        <prior id="RateAGPrior.s:JEV_common_genotyped_nonrecom" name="distribution">
#            <parameter id="rateAG.s:JEV_common_genotyped_nonrecom" lower="0.0" name="x" spec="beast.core.parameter.RealParameter">1.0</parameter>
#            <Gamma id="Gamma.3" name="distr">
#                <parameter estimate="false" id="RealParameter.9" name="alpha" spec="beast.core.parameter.RealParameter">0.05</parameter>
#                <parameter estimate="false" id="RealParameter.10" name="beta" spec="beast.core.parameter.RealParameter">20.0</parameter>
#            </Gamma>
#        </prior>
#        <prior id="RateATPrior.s:JEV_common_genotyped_nonrecom" name="distribution">
#            <parameter id="rateAT.s:JEV_common_genotyped_nonrecom" lower="0.0" name="x" spec="beast.core.parameter.RealParameter">1.0</parameter>
#            <Gamma id="Gamma.4" name="distr">
#                <parameter estimate="false" id="RealParameter.11" name="alpha" spec="beast.core.parameter.RealParameter">0.05</parameter>
#                <parameter estimate="false" id="RealParameter.12" name="beta" spec="beast.core.parameter.RealParameter">10.0</parameter>
#            </Gamma>
#        </prior>
#        <prior id="RateCGPrior.s:JEV_common_genotyped_nonrecom" name="distribution">
#            <parameter id="rateCG.s:JEV_common_genotyped_nonrecom" lower="0.0" name="x" spec="beast.core.parameter.RealParameter">1.0</parameter>
#            <Gamma id="Gamma.5" name="distr">
#                <parameter estimate="false" id="RealParameter.13" name="alpha" spec="beast.core.parameter.RealParameter">0.05</parameter>
#                <parameter estimate="false" id="RealParameter.14" name="beta" spec="beast.core.parameter.RealParameter">10.0</parameter>
#            </Gamma>
#        </prior>
#        <prior id="RateGTPrior.s:JEV_common_genotyped_nonrecom" name="distribution">
#            <parameter id="rateGT.s:JEV_common_genotyped_nonrecom" lower="0.0" name="x" spec="beast.core.parameter.RealParameter">1.0</parameter>
#            <Gamma id="Gamma.7" name="distr">
#                <parameter estimate="false" id="RealParameter.17" name="alpha" spec="beast.core.parameter.RealParameter">0.05</parameter>
#                <parameter estimate="false" id="RealParameter.18" name="beta" spec="beast.core.parameter.RealParameter">10.0</parameter>
#            </Gamma>
#        </prior>
#    </distribution>
#    <distribution id="likelihood" spec="beast.core.util.CompoundDistribution" useThreads="true">
#        <distribution data="@JEV_common_genotyped_nonrecom" id="treeLikelihood.JEV_common_genotyped_nonrecom" spec="beast.evolution.likelihood.ThreadedTreeLikelihood" tree="@Tree.t:JEV_common_genotyped_nonrecom">
#            <siteModel gammaCategoryCount="4" id="SiteModel.s:JEV_common_genotyped_nonrecom" proportionInvariant="@proportionInvariant.s:JEV_common_genotyped_nonrecom" shape="@gammaShape.s:JEV_common_genotyped_nonrecom" spec="beast.evolution.sitemodel.SiteModel">
#                <parameter estimate="false" id="mutationRate.s:JEV_common_genotyped_nonrecom" name="mutationRate" spec="beast.core.parameter.RealParameter">1.0</parameter>
#                <substModel id="gtr.s:JEV_common_genotyped_nonrecom" rateAC="@rateAC.s:JEV_common_genotyped_nonrecom" rateAG="@rateAG.s:JEV_common_genotyped_nonrecom" rateAT="@rateAT.s:JEV_common_genotyped_nonrecom" rateCG="@rateCG.s:JEV_common_genotyped_nonrecom" rateGT="@rateGT.s:JEV_common_genotyped_nonrecom" spec="beast.evolution.substitutionmodel.GTR">
#                    <parameter estimate="false" id="rateCT.s:JEV_common_genotyped_nonrecom" lower="0.0" name="rateCT" spec="beast.core.parameter.RealParameter">1.0</parameter>
#                    <frequencies data="@JEV_common_genotyped_nonrecom" id="empiricalFreqs.s:JEV_common_genotyped_nonrecom" spec="beast.evolution.substitutionmodel.Frequencies"/>
#                </substModel>
#            </siteModel>
#            <branchRateModel clock.rate="@ORCucldMean.c:JEV_common_genotyped_nonrecom" id="OptimisedRelaxedClock.c:JEV_common_genotyped_nonrecom" rates="@ORCRates.c:JEV_common_genotyped_nonrecom" spec="beast.evolution.branchratemodel.UCRelaxedClockModel" tree="@Tree.t:JEV_common_genotyped_nonrecom">
#                <LogNormal S="@ORCsigma.c:JEV_common_genotyped_nonrecom" id="ORCLogNormalDistributionModel.c:JEV_common_genotyped_nonrecom" meanInRealSpace="true" name="distr">
#                    <parameter estimate="false" id="RealParameter.1" name="M" spec="beast.core.parameter.RealParameter">1.0</parameter>
#                </LogNormal>
#            </branchRateModel>
#        </distribution>
#    </distribution>
#</input>
#
Sample	posterior	likelihood	prior	treeLikelihood	TreeHeight	rateAC	rateAG	rateAT	rateCG	rateGT	ORCucldMean	ORCsigma	ORCRatesStat.mean	ORCRatesStat.variance	ORCRatesStat.coefficientOfVariation	BayesianSkyline	bPopSizes.1	bPopSizes.2	bPopSizes.3	bPopSizes.4	bPopSizes.5	bGroupSizes.1	bGroupSizes.2	bGroupSizes.3	bGroupSizes.4	bGroupSizes.5	proportionInvariant	gammaShape
0	-1357708.1901712038	-1352964.2413370707	-4743.948834133018	-1352964.2413370707	87.93493390072405	1.0	1.0	1.0	1.0	1.0	1.0E-4	0.2	5.0E-5	4.063563151048707E-37	1.2749216683465071E-14	-1925.4309889355018	380.0	380.0	380.0	380.0	380.0	65	65	65	65	64	0.5	1.0
10000	-353833.4929336326	-350801.06777371006	-3032.4251599225067	-350801.06777371006	987.1031996373566	0.26023538500703736	3.701546907887262	0.40786082544816016	1.0	0.9953795830605063	0.002122258431924472	0.9919453983748021	9.278346778327796E-4	9.593149111372213E-7	0.9608185563826223	-2805.2604662706035	2321.2514078153945	1693.6525972180673	3304.2468395255205	3377.2555062262327	502.74591094327343	72	73	67	70	42	0.5317294561131289	0.6242885362709045
20000	-269314.85405899456	-266760.85405849817	-2554.0000004964127	-266760.85405849817	1391.5843763083967	0.21244015691832635	1.965071281928307	0.22344183106335172	0.2193545382087397	0.2993129172699146	0.003994828065560874	1.8458600530351745	0.0010217031196360891	4.056755698219065E-5	4.836760357905665	-2774.01626227169	1903.0699911581046	1807.9041362252788	2492.884266858862	2830.616295150989	386.3921064889984	77	84	87	44	32	0.5317294561131289	0.6242885362709045
30000	-241297.27400523733	-238953.10161336893	-2344.172391868401	-238953.10161336893	1183.3561549020058	0.21244015691832635	1.658709910200857	0.13521749865327828	0.013206973135811702	0.23539872486997804	0.004191968065391697	2.0879733977505195	8.759174603360785E-4	1.9014642193631716E-5	4.00197622572407	-2757.9110531270903	1883.6821029896205	2351.520644751433	2073.587940500686	2062.1618386020864	461.924108675961	86	25	90	95	28	0.5317294561131289	0.5411101760693834
40000	-228772.87295354262	-226548.1224639897	-2224.750489552924	-226548.1224639897	1344.8904855128874	0.06073736280324086	0.637184223761079	0.0870673179691146	0.012925424566092452	0.16580325978322874	0.003276331777214142	2.222241191554314	6.712882087578792E-4	1.0818005278635632E-5	4.191496926712595	-2746.0980242935984	1784.2918959781603	3675.23104388983	2589.068401176129	2034.9294600160597	327.04373230560583	162	3	32	96	31	0.532089460522627	0.6646598436237986
50000	-218019.50646472085	-215907.779132465	-2111.7273322558635	-215907.779132465	1324.2958979488985	0.05692931977107345	0.454002769110683	0.07775510239003601	0.015635872791059935	0.045282926620200316	0.0035645300315948424	2.2927618647103647	6.774389225397144E-4	1.3184372457252902E-5	4.369346385862389	-2721.7721139541645	1645.2812454449884	1133.2533121236877	2768.9347169275698	1973.4701095693927	482.0527180546761	146	12	7	131	28	0.5295953032942935	0.6218631423563772
60000	-206597.54589373374	-204548.77431193032	-2048.771581803415	-204548.77431193032	1468.9788881017698	0.0561733752777537	0.4061826557240135	0.059420954514831356	0.015635872791059935	0.045282926620200316	0.0034037991452243177	2.3586577456227964	6.968065418476662E-4	1.1406025843792168E-5	4.422644733066239	-2705.095482540829	1529.9345946095623	3180.8119640615732	2400.089510764431	2334.2181758158094	316.07093432930253	168	28	3	101	24	0.5295953032942935	0.6423748436980462
70000	-199876.5874399253	-197908.59483126723	-1967.9926086580663	-197908.59483126723	1495.754663927282	0.03633116539934309	0.36198126264010555	0.06553298905068837	0.015635872791059935	0.045282926620200316	0.003324209655344451	2.466321008758792	6.878103552884269E-4	0.020684622621650543	22.236311310165725	-2664.9780684167695	555.7890851746316	1522.8239779598755	1938.484755541169	2122.8996097647914	295.6824242203118	47	59	92	102	24	0.5295953032942935	0.6423748436980462
80000	-192727.01006139375	-190830.79022929567	-1896.2198320980847	-190830.79022929567	1394.376711828603	0.0469993613528776	0.3889308426114248	0.06045620315666689	0.014426664062708693	0.034591102159463094	0.003367147403192023	2.4363824178677187	6.801799168221185E-4	3.408453777440508E-5	6.297692294476074	-2640.6799412068676	365.6642234841859	979.0394495226573	1741.9086098485698	2288.0087391267516	181.79307362701823	52	2	114	132	24	0.5295953032942935	0.6423748436980462
90000	-190714.22499194197	-188809.84445147257	-1904.3805404693985	-188809.84445147257	1445.6237055656036	0.045197228886060634	0.3889308426114248	0.05522742153338032	0.014426664062708693	0.034591102159463094	0.003366811739155374	2.4911096047710486	7.051782924698385E-4	3.127563839944876E-5	6.059522932759079	-2649.398106852006	276.61377895256663	508.4426798377313	2165.8605276412472	2006.1186405998005	181.08253936385782	12	43	70	178	21	0.5295953032942935	0.6423748436980462
100000	-187551.56932381456	-185669.6356034887	-1881.9337203258442	-185669.6356034887	1610.5535667797276	0.045197228886060634	0.3755066288368753	0.060637720044280294	0.01169546519601822	0.034591102159463094	0.003303824190809525	2.4556885723056374	6.590935861665521E-4	1.840046003591637E-5	5.27639485098271	-2648.638888837334	421.4558432743525	453.11866373760313	1571.486473585199	2432.8980450844338	480.2020992645628	22	33	101	144	24	0.5273625704381785	0.6423748436980462
110000	-185102.42812668724	-183212.10364113984	-1890.3244855474102	-183212.10364113984	1614.5025167021292	0.04478293258978037	0.3755066288368753	0.060637720044280294	0.01169546519601822	0.03984943039331757	0.003058568145890211	2.471821700074096	6.199627526633596E-4	2.34320556295589E-5	6.029205243195644	-2642.894656650734	207.32111911736968	456.562556174928	2260.108267831226	1672.1783329681887	440.0049059757216	21	33	135	114	21	0.5273625704381785	0.6687700526539144
120000	-182066.7594616039	-180187.97163388995	-1878.7878277139648	-180187.97163388995	1603.56238063373	0.04478293258978037	0.3755066288368753	0.06032803875947598	0.01169546519601822	0.03984943039331757	0.003009346326786541	2.4948282928518073	6.06672186298961E-4	1.5380179359961396E-4	10.651789317011135	-2632.0524466663624	430.80656161465936	248.7523166569875	1546.4146739695393	1886.0178038907882	578.1620588610077	19	40	112	123	30	0.5235890971716075	0.687219768380603
130000	-179369.73157089177	-177486.10084945755	-1883.6307214342285	-177486.10084945755	1647.1320591262474	0.04478293258978037	0.40052490513846795	0.06355827681084733	0.01169546519601822	0.040077421795165304	0.0028430372734258693	2.477668924969938	5.917336666028749E-4	0.0014220179778837174	17.35273403428549	-2635.257905001768	251.38684603706275	535.2258388588647	1458.6873002494865	1865.9677288857351	512.4561729474004	51	2	105	144	22	0.5398557867615935	0.687219768380603
140000	-177853.26203040095	-175948.06868997272	-1905.193340428238	-175948.06868997272	1656.029682967824	0.04697258270739985	0.40052490513846795	0.06355827681084733	0.011615705788922744	0.040077421795165304	0.002700996176743173	2.4325473465724485	5.703437839712903E-4	1.1246643611280566E-4	9.081873017713031	-2652.564932162421	522.2809243446453	1550.9386075487132	2408.7290684997884	1540.0013022773735	384.05536878749194	59	1	163	84	17	0.5398557867615935	0.687219768380603
150000	-173722.14567910155	-171877.8942434154	-1844.2514356861618	-171877.8942434154	1567.4095172654138	0.04697258270739985	0.40052490513846795	0.06346770016271452	0.011615705788922744	0.040077421795165304	0.0025642430883515135	2.553008236219082	5.585957916155286E-4	8.045060866507065E-5	9.142456900141587	-2643.581048305037	457.5945901848155	1829.8504671564033	1887.1071047423036	1426.6113422164465	256.148435599017	62	33	145	68	16	0.5398557867615935	0.687219768380603
160000	-169507.66948184848	-167665.54210637667	-1842.1273754718172	-167665.54210637667	1582.9295423889125	0.04697258270739985	0.40052490513846795	0.06728431548285344	0.01081670964648976	0.040077421795165304	0.0024256449777323953	2.4860387237908474	5.342122572383522E-4	2.494698481123667E-4	11.824269235665085	-2642.282832353001	418.09140614644684	1421.3823390019584	1914.9461790634061	1840.8592070117488	405.6269182864125	64	8	98	139	15	0.5277756771216753	0.7393193216036507
170000	-165245.06989982157	-163381.30625794095	-1863.7636418806194	-163381.30625794095	2236.574746248445	0.04528990062850652	0.3792448267992629	0.06728431548285344	0.01750548071516694	0.040077421795165304	0.002254620060088102	2.531638909038321	4.1847380298854717E-4	1.6255987305629653E-4	10.390310814904314	-2635.0311147211005	470.4736588969721	1271.4737322830194	1756.1566532109023	1848.761054247035	508.6209384191802	59	26	92	128	19	0.5277756771216753	0.7393193216036507
180000	-162934.30759203434	-161042.26250258775	-1892.0450894465841	-161042.26250258775	2405.5874502185966	0.04763722199727843	0.3792448267992629	0.06728431548285344	0.01599904897230418	0.040077421795165304	0.0020076796880908157	2.6120162862726137	3.809497150357978E-4	7.155833215480516E-5	9.366068952086376	-2641.5009659968796	346.82057539519235	1095.2653681491	2038.027558156767	1888.304497707546	526.5228309970563	60	20	128	87	29	0.5277756771216753	0.7393193216036507
190000	-161178.86160878147	-159248.06256629777	-1930.7990424836928	-159248.06256629777	2754.9845699689386	0.04604849121203458	0.3826030375973158	0.06728431548285344	0.017746042769319056	0.03923418274099839	0.00205492967263043	2.483220434431895	3.8061302279499476E-4	1.0636237086177813E-4	8.57236333247824	-2645.4056609092613	407.75705138901475	1476.0525372022753	1932.9256672500144	816.4104615509443	459.4760800659297	76	21	202	11	14	0.5277756771216753	0.8084884946085757
200000	-159850.0650859535	-157897.50861268747	-1952.5564732660412	-157897.50861268747	2733.523877572076	0.04604849121203458	0.3826030375973158	0.06728431548285344	0.017746042769319056	0.04207622079064134	0.002017091607727535	2.477113729321966	3.5740553936445066E-4	3.9075529849711884E-5	7.680321189895359	-2621.3634803114014	306.01649104425576	1353.2634899800753	2205.819407872399	2241.2126243034677	923.0989574942629	77	13	169	34	31	0.5277756771216753	0.7791404721340075
210000	-156868.71605818896	-154926.5335911412	-1942.182467047777	-154926.5335911412	3048.6219823950546	0.04604849121203458	0.3826030375973158	0.06728431548285344	0.017746042769319056	0.04177879597006725	0.0018724990999559998	2.490371717351068	3.12147636050611E-4	1.3993532960743207E-5	6.982824401668218	-2632.1808277665805	260.06484620070916	1099.3682451384618	2313.4128012731094	2427.2931387595013	939.7730170724975	69	5	211	8	31	0.5277756771216753	0.7761880291358154
220000	-155197.12518564254	-153240.58059772014	-1956.5445879223894	-153240.58059772014	3147.647583874832	0.04604849121203458	0.39545034185159533	0.06728431548285344	0.017950535900306475	0.04188759451588972	0.001751006547174815	2.4166442708033062	3.0054333030828383E-4	1.804128350494683E-5	7.090349101475464	-2632.6169531649484	240.26994493341826	601.6775822562406	2270.635119726194	3372.00955216033	1077.9653546357447	62	19	161	25	57	0.5277756771216753	0.7761880291358154
230000	-154507.68906001782	-152494.98854000718	-2012.700520010625	-152494.98854000718	3156.875917350113	0.04604849121203458	0.39545034185159533	0.06728431548285344	0.017054748381784484	0.044716966379926566	0.0018018879612999267	2.3940679435864762	3.0651077748873297E-4	2.167088876634342E-5	6.3431035129327915	-2619.083099071691	214.02854477847865	928.7504032407794	1961.029665486953	4008.02270786231	806.6965093035943	75	7	179	20	43	0.5277756771216753	0.7761880291358154
240000	-154093.62172305697	-152065.93428754076	-2027.6874355162013	-152065.93428754076	3155.745742952116	0.04729584137193293	0.39545034185159533	0.0730489891825504	0.017054748381784484	0.04687120119704442	0.0017869770481403005	2.3921574020809677	2.952379861356609E-4	5.751695423976831E-5	8.785031193289194	-2640.777447325952	263.97032215418875	1367.6988088061496	2270.262405262922	2863.3469233737133	1146.1318422938448	71	7	200	17	29	0.5238944615643975	0.7761880291358154
250000	-153810.4440445479	-151776.51337482815	-2033.930669719749	-151776.51337482815	3128.0172503074036	0.04729584137193293	0.39545034185159533	0.0730489891825504	0.015009280439629472	0.04687120119704442	0.001825357899835227	2.3646065416466784	2.926779618409034E-4	9.223424024292107E-5	10.396890134595772	-2620.4056201025096	170.47929213077563	659.3721824494801	2209.3415141710184	715.7456859507998	1957.3502959397103	63	19	220	19	3	0.5238944615643975	0.7775863883105797
260000	-153536.2203664241	-151495.85377168283	-2040.3665947412528	-151495.85377168283	3150.5095146597073	0.0491108213750126	0.39545034185159533	0.0730489891825504	0.014204182756368517	0.04687120119704442	0.0017847344866512556	2.3864895628082654	2.899984952337703E-4	2.7236641800648794E-5	7.150199548316396	-2617.816465577145	276.04173742747463	423.4113411767839	1778.34359548455	383.8309514548669	1349.9134447793606	70	1	232	18	3	0.5296721778466996	0.8215100530287447
270000	-152369.200992775	-150352.70944643556	-2016.4915463394468	-150352.70944643556	3147.248657297926	0.0491108213750126	0.39545034185159533	0.0730489891825504	0.014809565602172102	0.04687120119704442	0.0017769273082383305	2.3921360989901146	2.952293342640267E-4	2.7522609323855835E-5	7.305708773428297	-2597.175717120423	174.53375693794018	461.3792945576283	2096.5528773498213	1286.5650940422868	765.15744924804	66	6	212	17	23	0.5296721778466996	0.8060859747778679
280000	-151916.65491316057	-149889.87975006472	-2026.7751630958512	-149889.87975006472	3037.9120859539894	0.04942697359900285	0.39545034185159533	0.07311677649276989	0.014809565602172102	0.04687120119704442	0.0017443684642617743	2.3719713398946776	2.941574666600236E-4	2.5323746405213093E-5	7.294886518561974	-2592.2862484608418	153.88920013761765	373.88201152038187	1936.4731985140063	721.2389651011641	3078.4394540402955	76	2	216	28	2	0.5236355127764117	0.7503947156015234
290000	-151155.1492053509	-149139.4607296315	-2015.6884757193816	-149139.4607296315	3453.1221986063947	0.04693013933819743	0.39545034185159533	0.07307068300518561	0.014809565602172102	0.04687120119704442	0.0016803562286062616	2.3899302060566203	2.7426903423435607E-4	2.5000047427496705E-5	8.027753077920334	-2592.5616972824	123.90726479181075	772.6792181165903	2333.8542872064604	2829.1734268436867	1464.45826199285	75	2	207	3	37	0.5241754801734924	0.7728935485739459
300000	-150674.34280525387	-148653.8415507844	-2020.5012544694641	-148653.8415507844	3302.584137051628	0.04458145377581472	0.3890238764164079	0.07307068300518561	0.016058864006637166	0.04687120119704442	0.0017039041302131033	2.3949364029778697	2.871303444066169E-4	1.3030312060508692E-5	6.325784471718495	-2590.539404395937	163.00176367350807	340.35972447909745	1963.9629059150786	531.1524601375386	2333.163770979776	66	13	224	17	4	0.5241754801734924	0.8146596138560885
310000	-150183.44315853083	-148160.0168067285	-2023.4263518023276	-148160.0168067285	3142.152424783215	0.049253533924137685	0.3890238764164079	0.07307068300518561	0.016302738316177633	0.047874172026856246	0.0016596767089703598	2.3364189036333514	2.9183038350005666E-4	1.3934222173957524E-5	6.447962505682776	-2585.498748110346	160.65748112622381	548.1835575841773	2006.4034473189827	589.4785143856541	870.58055276754	68	14	222	3	17	0.5241754801734924	0.8299188258772464
320000	-149784.88563727608	-147761.82290123327	-2023.0627360428164	-147761.82290123327	3437.776651288001	0.04905486988524237	0.3865758513101794	0.07307068300518561	0.015929213845844697	0.045097772597270304	0.0015962896369927553	2.321541401168139	2.789304053600878E-4	1.1091201963068988E-5	6.340176054535077	-2604.172071579465	275.7736946982623	656.6344632103586	2238.5254046483306	382.45205359097275	1250.270164487417	79	3	223	12	7	0.5241754801734924	0.767434191225754
330000	-148585.0658654603	-146585.7464027701	-1999.3194626901823	-146585.7464027701	3660.8262742767806	0.0470617725652199	0.3865758513101794	0.07182709524521866	0.01655036767484013	0.04362523083322601	0.0016480401704644459	2.3548961908279216	2.8083932262640683E-4	9.438137688740004E-6	5.624202304514435	-2597.0535116156943	199.59343669196397	764.4770647809264	2226.8456288033576	664.4813985979949	2677.8394441075043	71	17	218	15	3	0.5241754801734924	0.8017111230955984
340000	-147040.06007136276	-144977.07539852813	-2062.984672834636	-144977.07539852813	3671.814397323909	0.05115268678620625	0.3865758513101794	0.0684741785891554	0.01655036767484013	0.046775087279376446	0.0016304343863494822	2.333609920203614	2.749938139542964E-4	7.6242088191205604E-6	5.065710625021919	-2579.6215563322075	181.64259033370823	747.7365005210128	1813.83308120437	815.7805107626623	2088.467596796606	71	13	219	19	2	0.5241754801734924	0.8017111230955984
350000	-146386.2856603983	-144342.0473367009	-2044.2383236974126	-144342.0473367009	3806.1120872101746	0.05115268678620625	0.3865758513101794	0.07070717612745832	0.015534446309343693	0.046775087279376446	0.001576135167434718	2.3263868202879125	2.5737858547370744E-4	1.8472912853285402E-5	7.958267294169701	-2577.380674797415	208.49715559980166	641.8525124994411	2177.000696901321	542.7507762383408	1065.459460378261	81	9	215	16	3	0.5241754801734924	0.8017111230955984
360000	-145948.22687613207	-143914.02125053483	-2034.2056255972313	-143914.02125053483	3857.108371559652	0.05115268678620625	0.3865758513101794	0.0711124657485169	0.015156549447812181	0.04813217506634592	0.0015638251695233472	2.3217109578251223	2.574403560605594E-4	1.9942724808538393E-5	7.98357550981749	-2579.4472421526425	169.19748073836803	904.2390096642109	2154.6642528099005	377.5566833695008	529.0534920890449	87	3	215	15	4	0.5241754801734924	0.8017111230955984
370000	-145738.08466503466	-143653.57109386343	-2084.513571171232	-143653.57109386343	3662.8830224987582	0.0532308742938592	0.3865758513101794	0.0711124657485169	0.01444270513866243	0.048633856220766984	0.0015841650142791187	2.264060113768251	2.648672383302003E-4	1.3211796883163765E-5	5.872583644981075	-2559.052761522034	137.37007318138396	477.69033998450897	2340.0320494551443	704.6292140866535	4751.406206598803	78	2	225	17	2	0.5241754801734924	0.8527690286072368
380000	-145578.13458992005	-143530.5240590475	-2047.6105308725705	-143530.5240590475	4207.624084919971	0.04936576137819934	0.3865758513101794	0.0711124657485169	0.01398266315342821	0.048633856220766984	0.001572935012770069	2.262919423413493	2.3816489061017666E-4	1.9813328482214744E-5	7.573058198790976	-2562.3359940641017	169.3575985117449	620.2072821701217	1939.1551078356194	648.6384873227107	1982.6201489653197	80	10	205	25	4	0.5351283166468882	0.8527690286072368
390000	-145349.49269451122	-143277.6285121891	-2071.8641823220983	-143277.6285121891	3960.430619660938	0.05050920829115316	0.3865758513101794	0.0711124657485169	0.01398266315342821	0.048633856220766984	0.0015948673116837966	2.3529445808796114	2.5123747548158685E-4	8.574532641927336E-6	5.0720462529058805	-2566.7300701793615	161.3538100313212	601.0095096500484	2348.8306702990385	2283.599383678913	1227.6368300357863	82	7	199	13	23	0.5351283166468882	0.8527690286072368
400000	-144816.51653042107	-142724.2772707134	-2092.239259707652	-142724.2772707134	4383.36871348358	0.05050920829115316	0.38125101233914555	0.07490395285491842	0.01398266315342821	0.048633856220766984	0.0015423602527842577	2.3525358962332765	2.3353165953683464E-4	1.6901909314992433E-5	7.40657050894835	-2574.4679517270342	165.8115939920481	736.8354821809686	2052.0204517951347	2131.8177784787604	1178.6898718181703	83	2	162	54	23	0.5351283166468882	0.8325192780593522
410000	-144530.9181767262	-142446.95505860756	-2083.963118118651	-142446.95505860756	3743.501249484378	0.05050920829115316	0.39618373473292656	0.07227241563660151	0.017259417629941532	0.047840457597574625	0.0015228519026428237	2.2970509645483688	2.473077901787837E-4	1.6744034852100614E-5	7.0111091490670985	-2570.01911857259	177.10237633320327	1044.1175435466664	2066.821743408072	2531.422615144847	1339.4445315051123	81	10	128	64	41	0.5351283166468882	0.820660539302749
420000	-144279.79585330328	-142201.9382585271	-2077.857594776178	-142201.9382585271	4097.116883160078	0.05050920829115316	0.39618373473292656	0.07045170222957274	0.014549454023727133	0.047840457597574625	0.001564391568198172	2.274029181521672	2.501697758024894E-4	1.6873314185730698E-5	7.25987095533431	-2580.916273418096	192.71226304261108	659.7499657301817	2135.569563329419	830.5076881106396	1340.0482403331484	72	16	212	18	6	0.5226879402231853	0.8232653812148989
430000	-143499.86712318443	-141399.51170860295	-2100.3554145814837	-141399.51170860295	5144.26643304101	0.05183728572709908	0.39618373473292656	0.07045170222957274	0.015811722291581374	0.047840457597574625	0.0015057446441850717	2.2328902056026396	2.099627594277273E-4	2.19401654609555E-5	7.819111364321938	-2578.501091679916	161.24480180059675	486.6030999740315	2100.895448370598	337.2964732308394	3045.0156617022562	66	34	206	13	5	0.5226879402231853	0.7781457282243089
440000	-143135.78508177638	-141036.12130817206	-2099.6637736043217	-141036.12130817206	5463.10711672705	0.05015924382555319	0.3788067316560987	0.07045170222957274	0.015811722291581374	0.04789585873048011	0.0014612495730071385	2.2518175117757626	2.0324699624016466E-4	5.958704848631737E-6	4.98436919139563	-2597.0442664476236	216.36855693234713	574.7727522603293	2193.8506567821905	680.302617411811	2136.7765526663084	72	15	222	10	5	0.5226879402231853	0.829408597200366
450000	-142661.64580493327	-140560.14885364403	-2101.4969512892317	-140560.14885364403	5600.666293405989	0.04966426439098581	0.3788067316560987	0.0689909664006705	0.014483303723114663	0.04428895259500761	0.0013942969103308551	2.2847677356859455	2.0071055828870852E-4	2.1402209096452215E-5	8.108452526153089	-2596.007313750601	152.63671092334678	511.860527745394	2047.6338714674162	284.32282656356205	2111.7921002686544	59	27	221	13	4	0.5219774449080634	0.7921043029844814
460000	-142438.94508866762	-140362.75607768804	-2076.189010979567	-140362.75607768804	5165.506082166459	0.04947442094120441	0.37302202456606376	0.0693228878669925	0.014483303723114663	0.04498672698216873	0.0014441825212297016	2.3431573423677734	2.1963716438364776E-4	9.366912620619348E-6	5.734499795269717	-2583.486821706978	167.69188468516083	381.385682144823	2109.319758224471	379.34049299682783	3146.996968802628	49	39	221	11	4	0.5219774449080634	0.7921043029844814
470000	-142375.8664938232	-140233.38566162757	-2142.480832195636	-140233.38566162757	4964.621665877863	0.04947442094120441	0.37618817395853665	0.07441766262028988	0.017060452010129252	0.04669141559746649	0.0014208817488672607	2.264304444406614	2.2104630946310824E-4	9.130909263144435E-6	5.067927025215945	-2562.054499125844	178.9247782169422	325.3302317542104	1898.9287558692204	496.4380877931939	1836.3630370000064	72	22	216	9	5	0.5168867887580492	0.8135721364559371
480000	-142080.90211487294	-139972.75820185637	-2108.143913016563	-139972.75820185637	4950.81211672347	0.04896200655207667	0.37618817395853665	0.07441766262028988	0.017060452010129252	0.04669141559746649	0.0013877614259254674	2.354251126275209	2.1445556515911867E-4	1.7371003643230618E-5	7.382921974840457	-2580.4935682105674	184.31831115790982	457.38198346289386	2279.8794765945663	457.88716803624254	2192.672353106264	70	23	214	12	5	0.5168867887580492	0.8096431892604181
490000	-141474.48036031311	-139341.49235792953	-2132.988002383574	-139341.49235792953	4824.9316287257125	0.04730851701428261	0.37618817395853665	0.07441766262028988	0.015339590530073803	0.04669141559746649	0.0013870947611996421	2.2419581166838345	2.2331689432973173E-4	3.62893714286852E-5	7.665497344762295	-2553.6524308113067	140.896566702359	473.4230321014301	2066.4311190762714	542.474584784408	2663.6404666453313	74	20	215	11	4	0.5168867887580492	0.8096431892604181
500000	-140915.2483377745	-138776.635823426	-2138.612514348511	-138776.635823426	5166.527271021714	0.050385191259426004	0.37618817395853665	0.07123743705909259	0.015339590530073803	0.04669141559746649	0.001364977107979543	2.2283758115683874	2.1357738729836255E-4	1.6312244706658635E-5	6.947563724530723	-2552.0693564183744	167.6040887361142	710.1557067866448	1986.6186885829322	693.3953115545893	2344.1884796561985	80	16	213	11	4	0.5168867887580492	0.786940698791731
510000	-140641.5605482892	-138515.472614465	-2126.0879338242344	-138515.472614465	4497.725075837657	0.055542819297846914	0.37618817395853665	0.07123743705909259	0.01635621748689075	0.04669141559746649	0.00141117946060038	2.177816985845851	2.2917488670855948E-4	3.1867404392483745E-5	8.540448727128092	-2542.210542813801	132.7851340691416	471.44244493378767	2209.788021403082	755.7921163491177	1347.03448240518	81	24	205	10	4	0.5168867887580492	0.786940698791731
520000	-140474.7828288512	-138316.55764325394	-2158.225185597249	-138316.55764325394	4618.5566213300535	0.055542819297846914	0.37618817395853665	0.07123743705909259	0.01635621748689075	0.04489318806189515	0.0013824837256777845	2.2270963494846168	2.2129510770905664E-4	1.735833747087888E-5	6.270880537775115	-2512.3380784129113	118.63324592724192	733.0846754465041	1994.5771359388189	638.6456476835828	2145.3002627895116	81	41	188	8	6	0.5114291665097349	0.7994609839555841
530000	-136714.66690492549	-134396.43534182638	-2318.231563099107	-134396.43534182638	3755.2748234736505	0.05685795288511156	0.4126842019784964	0.07123743705909259	0.022578216903788657	0.05076528044037634	9.986312225764887E-4	2.13614900496158	2.0332886906570933E-4	1.5008048944144028E-5	6.8339651756305955	-2507.905257598722	135.4730868175872	516.3600901577078	1837.3269047815365	809.7507433933395	2136.9145544217076	80	32	194	14	4	0.5114291665097349	0.7994609839555841
540000	-136338.59559024693	-134036.53638432856	-2302.059205918374	-134036.53638432856	3558.9301549011957	0.049533000227617634	0.4126842019784964	0.07233553818957154	0.018965276131393052	0.05076528044037634	0.001018026502954245	2.091053658583518	2.136580906345379E-4	1.1289525690653903E-5	6.381637282549166	-2511.728487807996	164.29204165203654	779.370026577306	1895.4362257149603	303.43527947695304	1054.7703880719166	87	24	197	12	4	0.5114291665097349	0.8173293543787203
550000	-136058.59225492983	-133780.22611915995	-2278.366135769863	-133780.22611915995	3369.2854565497205	0.049533000227617634	0.4126842019784964	0.07233553818957154	0.01896212282907935	0.04396070448470186	0.001012256587279031	2.0637235537790204	2.2134542710865502E-4	1.0998527888573397E-5	7.487882040588001	-2510.8120359710615	147.7198815531352	540.1384087127993	1881.4063940399583	662.648661381238	2052.9033355138613	84	26	198	11	5	0.5114291665097349	0.8173293543787203
560000	-136039.60862661552	-133769.78644524078	-2269.8221813747305	-133769.78644524078	3471.263879161686	0.04965012907997408	0.4126842019784964	0.07788532272775193	0.016431512321368323	0.04396070448470186	0.0010200119701994025	2.0703029299651474	2.1734587431529E-4	8.141595621260184E-6	6.3633524750438015	-2506.8819829319164	153.27657149980604	484.03919403313995	1696.444962301657	480.64645667960565	1520.0524153589834	84	25	200	11	4	0.5151748942419865	0.8105496065696153
570000	-135961.82920548812	-133659.3479850128	-2302.4812204753075	-133659.3479850128	4354.558453294155	0.04965012907997408	0.39655892306330726	0.07422993255334157	0.015244057664477135	0.048581034689782907	9.922591338841047E-4	2.114530586967488	1.9365458061486497E-4	1.2596708921301444E-5	7.621574128641646	-2517.193836293447	155.80452716791143	687.025864366753	1495.941672151943	548.9628470373242	1984.8087245566326	89	7	212	12	4	0.5151748942419865	0.8105496065696153
580000	-135852.03188515524	-133569.78428142882	-2282.2476037264264	-133569.78428142882	4456.990864067365	0.0480561800328331	0.39655892306330726	0.07255144390483009	0.015244057664477135	0.048581034689782907	0.0010390601084734696	2.099636769625363	1.9977819941509732E-4	1.8920123542738043E-5	7.95521193055464	-2498.9016032759996	155.49018985943695	625.4528071735932	1840.000733056079	458.44756744214544	2938.01788328543	84	32	192	11	5	0.5151748942419865	0.8838916175997097
590000	-135815.0542422273	-133505.52071717443	-2309.5335250528774	-133505.52071717443	4882.476650535614	0.0480561800328331	0.40094555615893623	0.07255144390483009	0.020330359818357444	0.048581034689782907	0.0010497259015743927	2.079895916604004	1.9497971891381774E-4	2.1289548392995103E-5	8.584608874427538	-2509.6092826605213	121.68509912302113	1207.0995901982835	1858.7989940260536	4382.333297106038	1088.865655808027	88	40	191	3	2	0.5151748942419865	0.8957996053268603
600000	-135661.6033242786	-133350.45689806135	-2311.1464262172412	-133350.45689806135	4785.8458121519025	0.05079865271994168	0.40094555615893623	0.07478182958085386	0.020330359818357444	0.04779466645597745	0.0010420402636064372	2.0374433080833656	1.9597639822448352E-4	2.1506764064648638E-5	8.774005061015181	-2504.2850541134603	161.64005592784844	809.3380037433019	1788.0179844568277	608.9901643960842	2486.650405681794	89	20	198	13	4	0.5151748942419865	0.9131939711940393
610000	-135566.71997836116	-133259.21778147697	-2307.5021968842043	-133259.21778147697	4810.5636269358	0.05079865271994168	0.40094555615893623	0.07478182958085386	0.01824077490660452	0.04779466645597745	0.001027772427181362	2.0806014617304456	1.9060038025889588E-4	2.112748283025274E-5	8.576148935672228	-2506.4608234509983	123.94308496919233	556.8717199970968	1876.3936894111953	520.6934834854486	1874.792203122418	82	20	203	14	5	0.514243923444205	0.9131939711940393
620000	-135534.13223494045	-133210.1486676531	-2323.983567287362	-133210.1486676531	5541.052843658623	0.056516223513193596	0.40094555615893623	0.07041081465335867	0.01828069392878556	0.046783941659370956	9.809813244626604E-4	2.0965541446883313	1.760372032049931E-4	1.2736141518806586E-5	7.683296015209089	-2516.4250045108906	140.24805634817005	783.7217093195222	1749.7736590510851	2175.183377130057	3022.342097230809	83	18	216	4	3	0.5177538649595538	0.8596905123367593
630000	-135518.98671526116	-133197.69019307496	-2321.2965221861905	-133197.69019307496	5265.517249459251	0.05157840688902525	0.37696391538077884	0.06970248227099604	0.01828069392878556	0.041583293359949904	9.972237010431398E-4	2.0405525220365255	1.8530422395913196E-4	9.444185430207032E-6	6.691193283441413	-2479.9860891036315	124.49956383230361	571.6403646040129	1913.2522329897338	526.8053593788959	2300.032032559756	85	49	176	10	4	0.5177538649595538	0.8596905123367593
640000	-135145.26265670065	-132782.30912030116	-2362.953536399495	-132782.30912030116	5658.327092447188	0.05157840688902525	0.3737684571503279	0.06995585752554859	0.01828069392878556	0.04236185834955402	0.0010062228695423181	2.0497233239028994	1.825777595237227E-4	6.5958811299213985E-6	5.296248713665734	-2497.2532244563768	144.4373824262148	575.0117362221517	1929.9406930523824	1903.218098989953	3152.2761570343864	83	49	90	95	7	0.5177538649595538	0.8763110888012292
650000	-135104.161732958	-132742.05267857728	-2362.1090543807168	-132742.05267857728	5214.695442148082	0.05192026988267594	0.38373715655669555	0.06995585752554859	0.01828069392878556	0.042163260492191934	9.915545081839675E-4	2.016897457142666	1.8775083385320817E-4	6.091968961204436E-6	4.987596762469214	-2485.5223519117903	136.0300920673089	759.8611743760505	1838.003026482766	1257.8006625773962	4059.528357546288	87	43	134	56	4	0.5177538649595538	0.8763110888012292
660000	-134822.57484516766	-132459.06955790764	-2363.5052872600195	-132459.06955790764	4728.175212237579	0.044103776240717936	0.37728182797132964	0.07533997620309676	0.01828069392878556	0.042163260492191934	9.85623910295879E-4	1.9882723591086477	1.9507852755328668E-4	6.743624982230669E-6	5.260146421198706	-2489.630537063949	113.31167174116108	665.891446642044	2001.0125037755663	2305.3648496662418	1932.2972150802789	87	57	114	3	63	0.5177538649595538	0.8525647091698496
670000	-134801.69055640046	-132452.13878755184	-2349.5517688486125	-132452.13878755184	4819.193141785228	0.04844031836782414	0.3839824504732277	0.07696665101422447	0.01828069392878556	0.04573651255452924	9.870172308093495E-4	2.085103360493181	1.9064923602223733E-4	1.1626073109739713E-5	5.923166921583603	-2462.2832516398917	117.45470456368007	479.50711679389684	1177.895922626917	2633.6710126118605	1785.9867095343902	84	29	43	86	82	0.5177538649595538	0.8525647091698496
680000	-134705.81729945148	-132359.12068527302	-2346.6966141784596	-132359.12068527302	4880.289218926331	0.05349446785564633	0.38669420116038744	0.07071504197652251	0.015265631435886665	0.048252384273628234	9.881764984723904E-4	2.0496255864122115	1.8941133742480872E-4	1.198767705798531E-5	6.070568341963328	-2465.665562331688	111.69583520009304	620.2204151659419	1165.5907654007083	3374.877801118951	1583.6845380026336	93	33	68	56	74	0.5177538649595538	0.882918102295494
690000	-134688.16127965425	-132356.06832634215	-2332.092953312094	-132356.06832634215	4728.312216572563	0.05349446785564633	0.38669420116038744	0.07071504197652251	0.015764898707517103	0.048252384273628234	0.0010120056672864811	2.07881865445954	1.9308041785405443E-4	1.8556903410789522E-5	7.316989318775853	-2461.38122896854	87.21043100833607	241.74489598491138	1217.8119402575428	2741.921727497229	1586.3951014390157	90	3	110	43	78	0.5177538649595538	0.882918102295494
700000	-134739.9736029818	-132378.26098145015	-2361.7126215316425	-132378.26098145015	4872.630979499762	0.05349446785564633	0.40631567216917064	0.07378298672382731	0.018646727628040344	0.048252384273628234	9.823412546118454E-4	2.023355907200866	1.8623749561206114E-4	1.9439068976043987E-5	7.2104350331806195	-2463.0555183295655	105.66796719125225	392.37661040249793	1507.4661932033325	2670.922569190281	1762.5735784484664	86	20	105	50	63	0.5177538649595538	0.882918102295494
710000	-134614.86691182244	-132291.36818612012	-2323.498725702324	-132291.36818612012	4712.7389741279185	0.05135073291139683	0.36564063557359017	0.07378298672382731	0.018646727628040344	0.048252384273628234	0.0010096058502224985	2.0656052547776946	1.9169418296085964E-4	1.2211408657524489E-5	6.480061671560367	-2464.4004723544795	104.0838667675291	402.1747790314297	1472.361535324377	7444.90845331866	2059.135178820999	87	16	109	3	109	0.5177538649595538	0.882918102295494
720000	-133228.8886076469	-130894.27754141176	-2334.6110662351352	-130894.27754141176	5835.813590867717	0.05513810727513372	0.3935485336631196	0.07378298672382731	0.01830298317480846	0.047913840357268346	9.413561251235941E-4	1.9975167959403735	1.6472929109253293E-4	9.336475119346308E-6	5.648971663789108	-2447.358593218664	84.17587421825255	650.1075835925608	1285.9500591548924	2696.015816284541	1804.584163279604	88	43	44	70	79	0.5177538649595538	0.9017544764859896
730000	-133204.25249440953	-130842.49351946714	-2361.7589749423964	-130842.49351946714	5041.616775616236	0.053841102977936935	0.383258574418273	0.07493662246205038	0.01830298317480846	0.047913840357268346	9.626428239759961E-4	2.0081864706588055	1.8220912436755327E-4	1.4650230153974882E-5	6.229448661306112	-2439.2818727212293	94.6601283231054	670.2052903023025	1938.0267280134913	1277.6190367097681	1376.5947059428588	85	68	105	23	43	0.5163096043204344	0.9017544764859896
740000	-133208.38996628203	-130809.24969930423	-2399.140266977791	-130809.24969930423	5351.347999792293	0.05286752760842355	0.3997956010854084	0.07271488718927568	0.01830298317480846	0.05278948240370263	9.456905873956803E-4	2.0133965005119743	1.7588523182719313E-4	3.9214022653970206E-5	7.424674404248035	-2440.415675112375	118.48190523520768	775.177686609688	2275.09390911911	1571.5695790747557	3648.2291948671395	95	65	95	66	3	0.5163096043204344	0.9017544764859896
750000	-133151.11366767003	-130730.9659659647	-2420.147701705333	-130730.9659659647	3294.3506112579894	0.047045951357340694	0.3831251923809762	0.07271488718927568	0.01840877147459417	0.043039117396180944	9.556817818991946E-4	1.9661902324847396	2.1251646590906065E-4	1.5362407254947586E-5	6.1107250094101	-2434.8988737892028	121.21802960158847	630.3613868688678	1903.0121364898068	593.83798393573	2134.079563177012	93	53	162	10	6	0.525687976960407	0.9130618920338169
760000	-133027.22515041044	-130659.7170787507	-2367.5080716597363	-130659.7170787507	4847.1474008324385	0.051823987468941686	0.3831251923809762	0.07271488718927568	0.016864774989484875	0.04925175549256573	9.622982896693527E-4	1.9644264567979182	1.8570499709902623E-4	2.2133197147073365E-5	7.016042025707971	-2425.4742543650505	111.50088144289964	783.5890032239698	1955.9326468621032	702.9669991845627	2947.8892278787885	95	59	154	11	5	0.525687976960407	0.9130618920338169
770000	-132958.91780927562	-130551.47925811194	-2407.4385511636697	-130551.47925811194	4835.683959195287	0.0517210473011535	0.37622427333488184	0.07499372133050917	0.016864774989484875	0.04628992737271246	9.859519582853021E-4	1.9691253776369328	1.9081504814124015E-4	3.4070494196662086E-5	7.010328016622718	-2423.049181595077	124.87588829396702	665.6318362671609	2197.8248239143795	1030.804883455529	4553.870548711641	89	74	129	28	4	0.520511001440523	0.9130618920338169
780000	-132901.22372437947	-130528.05637130843	-2373.1673530710464	-130528.05637130843	4414.017726964171	0.05238589453502987	0.3757409622519659	0.07088665015671113	0.016864774989484875	0.04469884570384115	9.50039986097193E-4	2.0618805905775908	1.9307059974779195E-4	3.3798424468512806E-5	8.359933328344686	-2448.7616197314737	154.25775873530458	557.1036383769053	1812.056438270269	1105.417286195947	3780.879045147207	87	65	114	54	4	0.520511001440523	0.8896309044703918
790000	-132775.05658399392	-130377.59461037943	-2397.4619736144973	-130377.59461037943	4009.0459451064025	0.05254101316177431	0.3757409622519659	0.06616862539975404	0.015995501585170987	0.0462435737904451	9.271149248187567E-4	1.980685181888238	1.9310570465061217E-4	1.7301489494912966E-5	6.572987999484779	-2485.911016044624	182.30126166075956	639.5682557544935	1297.472753272804	1767.287055462563	2508.9609975021426	86	49	62	100	27	0.520511001440523	0.8559464499222222
800000	-132772.88129300278	-130367.74978823168	-2405.131504771102	-130367.74978823168	4240.328616216722	0.05254101316177431	0.3757409622519659	0.06577037349836128	0.015995501585170987	0.04467415317991108	9.667036258430178E-4	2.004454472436908	1.9570303571405284E-4	1.544761175819972E-5	6.280419480867108	-2441.4172283018197	116.89428764744802	407.8271413170567	1089.037008444515	2216.158718983503	1563.4475745451884	75	67	65	58	59	0.520511001440523	0.9408285685626978
810000	-132690.35902186643	-130317.62841531428	-2372.730606552167	-130317.62841531428	4166.623947171684	0.05229022075271247	0.3757409622519659	0.07367086933804722	0.015995501585170987	0.047968343406297374	9.566346282377723E-4	2.024138623047309	1.9253762803072847E-4	1.993740277006136E-5	7.739129083102511	-2472.0648959216796	143.71876705893874	553.733669238859	886.1099309199444	2136.8161042020115	1672.6698084505897	78	61	57	107	21	0.520511001440523	0.9408285685626978
820000	-132739.3159789789	-130315.87067291045	-2423.445306068471	-130315.87067291045	4045.1211544781904	0.050271555281353075	0.3757409622519659	0.07419198259054949	0.015995501585170987	0.047968343406297374	9.724886347890031E-4	1.9561816438091326	1.9364726977776705E-4	1.6847105337613398E-5	6.63027572195468	-2468.4132657794034	189.9318308944525	787.7867904867686	1668.1068553357622	1465.5544439902262	3138.0520489982623	81	114	80	46	3	0.520486613402221	0.9408285685626978
830000	-132707.79706997366	-130318.36857222366	-2389.4284977500133	-130318.36857222366	4192.230070759361	0.05167672286799789	0.3882691448713283	0.07419198259054949	0.014709724065661924	0.042356917462927704	9.749401036704174E-4	1.9368884735054561	1.9644672173411743E-4	1.0666961479666482E-5	6.012349811148976	-2465.2117769584943	159.3544760675635	724.2624369698987	1527.0884245418201	1184.8991937403496	2100.449571730121	80	86	103	29	26	0.520486613402221	0.8354792186176104
840000	-132692.08453230085	-130304.6523260059	-2387.432206294943	-130304.6523260059	4314.546731694875	0.05167672286799789	0.3882691448713283	0.07059127188899078	0.01602975534851611	0.04875067186699795	9.658243573714813E-4	1.98301871184733	1.956142056172522E-4	2.3493625913326496E-5	7.194721595151832	-2465.8213620557717	172.2572749564316	490.7159086099038	644.0186038954469	1347.2018939603556	1681.4760468695229	95	6	38	142	43	0.520486613402221	0.9407353581710217
850000	-132643.14637358344	-130261.65983539984	-2381.4865381835984	-130261.65983539984	4070.7120024981205	0.05251010555866427	0.3882691448713283	0.07927967180310978	0.017807603820689494	0.04875067186699795	9.952152828564494E-4	1.9382315735398414	1.9966827354471033E-4	4.21125705939239E-5	8.650403308658731	-2462.908055822139	204.92108666922041	175.4485363023131	618.2281181420087	1735.0785308202203	1588.850805878124	76	17	61	134	36	0.520486613402221	0.9407353581710217
860000	-132634.32618567566	-130258.60057487749	-2375.7256107981693	-130258.60057487749	4200.497190864768	0.05307027531413255	0.3882691448713283	0.07877104271835977	0.017563529629003108	0.0430230255405408	9.986691302838542E-4	1.9553250710258119	1.9814533637923352E-4	2.131901202253868E-5	7.201165888319016	-2456.1003365005663	202.7600961513047	238.2707941732251	593.5030063004715	1575.0242052216356	2220.02017985125	79	6	69	165	5	0.520486613402221	0.9407353581710217
870000	-132625.30567819535	-130255.23037428648	-2370.0753039088613	-130255.23037428648	3371.1613470056695	0.05556056045713679	0.3882691448713283	0.07877104271835977	0.01945464828141897	0.0430230255405408	0.00102060769863188	1.9701313677673216	2.1709174860648115E-4	2.3696977296521838E-5	7.107420959818779	-2431.1841457263977	158.9548546503581	280.5938890997514	530.5704281866804	1484.4125631668342	1492.5719710459723	48	45	67	90	74	0.525888300488458	0.9407353581710217
880000	-132582.6669597309	-130217.75609178514	-2364.910867945768	-130217.75609178514	3718.550222067497	0.053159768218410286	0.3882691448713283	0.07877104271835977	0.01579125222661423	0.04328703397314545	0.0010035964865497088	1.9225992907599554	2.0540761662331592E-4	2.3439618154655573E-5	7.384447677509614	-2432.990508228367	132.9064044303279	191.46562703128956	563.995349491276	1498.5946581362061	1712.87225002361	53	27	80	60	104	0.525888300488458	0.9018981927269655
890000	-132560.9466924708	-130209.31585114615	-2351.630841324661	-130209.31585114615	3494.410033819288	0.05006947378061874	0.3882691448713283	0.07877104271835977	0.017445871576096283	0.04607813227665655	0.001030774074065412	2.002018711152427	2.143524201020918E-4	2.391025256870133E-5	7.58820939129422	-2430.6318993674467	189.64326086178147	429.887748915269	560.4188254891075	1440.6142704136719	1326.302360060028	85	31	25	133	50	0.5080512246311879	0.9018981927269655
900000	-132550.67004822966	-130174.59584491949	-2376.074203310168	-130174.59584491949	4150.14329769929	0.051800317259157944	0.3882691448713283	0.07906336911764941	0.017445871576096283	0.04607813227665655	0.0010233012502012299	1.9213299225173919	2.0170050185627753E-4	1.346062316240167E-5	6.0942885838962235	-2416.0112515706714	133.65480089062606	634.8053916886528	638.0092589427046	1309.0550574048073	1476.0352882496954	96	20	28	51	129	0.5180891078895042	0.8953048850369452
910000	-132561.86042143163	-130199.0382823661	-2362.8221390655176	-130199.0382823661	3854.275343587248	0.048624003341518514	0.3848421875823974	0.07036231000061594	0.017445871576096283	0.046948795921339354	0.0010212348255739573	1.9002969541416133	2.0910439908235334E-4	8.437685473132197E-6	5.630098167266314	-2414.432115119534	161.1230855081619	744.876243128823	391.7113759208094	1018.0544125410171	1471.4488727781616	92	72	2	24	134	0.5247882475392236	0.8949729518824665
920000	-132568.8360613487	-130200.13533526975	-2368.7007260789433	-130200.13533526975	3585.334015892595	0.054511665072467796	0.3697990917358035	0.07036231000061594	0.017445871576096283	0.045706913852105124	0.001037047701043059	1.9617556118036943	2.1961006412564478E-4	2.007987568817299E-5	7.205852242569652	-2401.725880451646	125.71459492645526	486.27975719455515	584.1403423856727	1123.7368233982277	1496.5500229923973	90	37	27	19	151	0.5247882475392236	0.8844762904491796
930000	-132544.59974047964	-130186.62459129166	-2357.9751491879747	-130186.62459129166	3460.478921757543	0.054511665072467796	0.372807220402402	0.07036231000061594	0.017445871576096283	0.047044369710683716	0.001007115654587297	1.8986001735937026	2.14296540250245E-4	1.319314927708629E-5	6.039682254026103	-2407.6673389813845	151.39061405020362	432.7153330496879	874.0419916171797	1094.4133393166287	1396.539994766004	89	49	1	52	133	0.5247882475392236	0.8844762904491796
940000	-132357.2516248801	-129988.44519821995	-2368.8064266601464	-129988.44519821995	3741.258878449378	0.052710312437368075	0.372807220402402	0.06859373948812511	0.016367131126923992	0.047044369710683716	9.94292044722141E-4	1.962504789976339	2.1365482569504104E-4	1.2013655669758786E-5	5.673477743637957	-2400.2608506403817	126.77480612155638	465.1669949365041	522.8767841856077	1342.104111288101	1176.1164410630922	90	62	22	76	74	0.5247882475392236	0.8668215378508243
950000	-132196.65871072237	-129840.96662513842	-2355.692085583946	-129840.96662513842	3415.532757468389	0.05424864280531698	0.38128978689395976	0.06859373948812511	0.016367131126923992	0.047044369710683716	9.630670157500715E-4	1.886592593252175	2.0988651783023757E-4	1.861204549871495E-5	7.08528567259103	-2385.7000855905203	121.51134154020662	449.68309738581087	1635.7909110853748	1390.821904929779	1538.6903657340015	89	71	21	7	136	0.5247882475392236	0.8668215378508243
960000	-132229.87979363647	-129840.317679304	-2389.562114332472	-129840.317679304	3717.2127723693675	0.0531258034707581	0.39609331329884045	0.07318880388256804	0.016367131126923992	0.047044369710683716	9.449965002061261E-4	1.9282337530358378	2.0148424719599906E-4	1.4495888154443554E-5	6.575799022015786	-2397.8074512294784	159.54575054196442	761.3355482893388	1259.3700885177602	1351.8815049218863	1433.1869766706984	97	73	61	21	72	0.5247882475392236	0.814753206889417
970000	-132216.5479926755	-129839.59861904623	-2376.94937362928	-129839.59861904623	4088.974620389427	0.0495918913074181	0.3791344473758387	0.07085949989583684	0.016367131126923992	0.047044369710683716	9.731935859760315E-4	1.9303504238009432	2.0088364234047945E-4	2.2133863365773676E-5	7.867342411289644	-2389.042141203819	136.0724639171694	419.61763057172453	1018.560603180946	1577.3570326522097	1671.5764676178649	98	51	74	48	53	0.5247882475392236	0.814753206889417
980000	-132212.96021658642	-129809.65097951774	-2403.3092370686873	-129809.65097951774	4468.188460772683	0.049333863128534716	0.3838083610418433	0.07085949989583684	0.016367131126923992	0.047044369710683716	9.951926430314714E-4	1.8696368556274496	2.036639384869926E-4	1.903667673877529E-5	6.402668638740626	-2369.6670590964954	134.08181961404196	535.3572934926876	593.2954776153018	1271.6607399166733	3366.536948829617	89	35	67	130	3	0.5247882475392236	0.8372519731524379
990000	-132139.11315361492	-129750.47333599093	-2388.639817623989	-129750.47333599093	4173.637901747393	0.05380780389163141	0.39496478115058303	0.07085949989583684	0.016367131126923992	0.04892445203293708	9.86846136092897E-4	1.9469139335139822	2.0583622393277742E-4	2.021497365212946E-5	6.997803607369675	-2381.435523772466	146.29488537460708	808.9844444454469	681.9227999789168	1408.633513322088	3353.2215265906907	87	24	77	132	4	0.5247882475392236	0.8372519731524379
1000000	-132165.51794759228	-129765.66794849152	-2399.8499991007666	-129765.66794849152	3680.6037716689093	0.05380780389163141	0.39496478115058303	0.07738232946832571	0.017510188252942486	0.04892445203293708	0.0010022161784017968	1.9241342602239648	2.0966816250435165E-4	1.8098244877223427E-5	6.431800504310972	-2389.575530918726	121.36622611370468	272.43307343845476	588.4492264212214	1300.4760400547073	3527.980744369254	92	5	79	143	5	0.5123329256697675	0.8372519731524379
1010000	-132140.64517868636	-129747.1611210022	-2393.484057684162	-129747.1611210022	4308.849632323688	0.04723303618879741	0.39496478115058303	0.07738232946832571	0.017510188252942486	0.046903825577126364	0.0010123320901582774	1.9053846364316283	2.0756030314885983E-4	2.5038425914647233E-5	6.994781925571926	-2382.2794084672983	124.39996399729843	311.7608737437751	483.44118641463234	1218.3514094735654	1708.4417674017832	77	52	25	84	86	0.5131041534963567	0.8372519731524379
1020000	-132168.3703195817	-129763.72238553275	-2404.6479340489623	-129763.72238553275	3848.02254678266	0.05297962655429852	0.37838903601447615	0.07603558592720196	0.016360509314202815	0.046903825577126364	0.001000178836813129	1.8316505740536084	2.151840985267521E-4	2.142844894190359E-5	6.39340400069614	-2377.534341785397	126.98654383438779	244.66489307449615	841.4839164027127	1376.329640660972	1259.4960618186508	83	45	58	99	39	0.5131041534963567	0.8474097193554245
1030000	-132169.27735573245	-129762.62345743943	-2406.653898293011	-129762.62345743943	3908.703083029701	0.05222412923817814	0.37838903601447615	0.06776296086693426	0.017496337427490852	0.046903825577126364	9.541199196300928E-4	1.9292225238667482	1.9868657781801203E-4	2.4849920268523636E-5	6.7494318717137975	-2388.318893936921	105.487121832887	245.34083537834417	613.9767561648526	1563.6371042360765	1275.858444709031	69	50	41	91	73	0.5131041534963567	0.8474097193554245
1040000	-132163.4894276859	-129758.62094892722	-2404.868478758701	-129758.62094892722	4131.929865281578	0.05360607596659752	0.35648054886787056	0.06776296086693426	0.014501572561454533	0.046903825577126364	9.464334133648352E-4	1.8963372934725828	1.971740232553281E-4	1.959786058170677E-5	6.871633910837815	-2390.3668059925362	149.93580630279922	301.6486132708429	504.9687197644505	1265.3749447927776	1729.8767113593951	82	53	43	103	43	0.5131041534963567	0.8423708820099429
1050000	-132119.69930945194	-129723.81395557961	-2395.8853538723306	-129723.81395557961	3681.77135026565	0.04993895813699505	0.3755808135087578	0.07184389751388559	0.014643511613143858	0.048332518923166555	9.481960500894135E-4	1.8776165664977624	2.0414277706891438E-4	1.8820490255698884E-5	6.985121420013968	-2378.4427554892277	114.97292318625071	299.08364562599786	1319.3899026101285	1334.8080602486514	2899.085489907459	83	59	58	112	12	0.5232148523289791	0.8811060930019093
1060000	-132115.3074094709	-129694.65367781739	-2420.653731653518	-129694.65367781739	3549.627689386657	0.04993895813699505	0.3755808135087578	0.07184389751388559	0.014643511613143858	0.048332518923166555	9.624252272497438E-4	1.9048167411957375	2.1191651013134448E-4	1.0982405690647953E-5	5.578059703998872	-2377.5529052295965	120.13175576115972	360.52384632223465	738.1129765406712	1177.3337792152522	1470.3795665431649	88	52	18	76	90	0.5232148523289791	0.8651775629646486
1070000	-132108.0779615628	-129687.43756546157	-2420.640396101248	-129687.43756546157	3764.7877259686065	0.04634458035998824	0.3696301638812964	0.07546751975291228	0.018075425420923667	0.04435153309117825	9.832763538384112E-4	1.924842583496485	2.1006154523196466E-4	2.245067897952452E-5	6.915762602130035	-2392.37950921437	122.33379652407594	431.93771441968755	1260.7477509832188	1427.6345042939333	1528.5953816517795	89	68	17	6	144	0.5237950631304378	0.9043712125905254
1080000	-132085.7603205371	-129690.68421665023	-2395.076103886881	-129690.68421665023	3762.425865980469	0.048907887599246073	0.3696301638812964	0.06448618190434678	0.018075425420923667	0.0500397283375368	9.459373049705877E-4	1.9802143815851532	2.0631326132582474E-4	9.586418599339872E-6	5.478727223283608	-2388.9821971511087	183.98923702291316	442.6951997882345	325.3124739032001	962.9937369247021	1670.2133439152265	80	32	38	78	96	0.5237950631304378	0.9043712125905254
1090000	-131324.7072357915	-128859.96276987648	-2464.744465914997	-128859.96276987648	3697.9235110237014	0.05069720321180676	0.3696301638812964	0.06862994900221282	0.01646256914395018	0.0500397283375368	8.582567845794373E-4	1.8229626375575865	1.8565213945735427E-4	1.3057379912159309E-5	6.2798493052891855	-2384.5986821503243	174.84055741435571	328.70058550367673	455.81429210050607	1102.0760448156416	1392.541767076355	91	11	47	23	152	0.5142454224036014	0.960908934739846
1100000	-128456.3477015766	-125965.50384515265	-2490.8438564239495	-125965.50384515265	4145.027557613154	0.04846960083882759	0.39412046034547193	0.06216115089309224	0.01646256914395018	0.049333533097669496	7.550356045043286E-4	1.772883611263677	2.2670502543276248E-4	6.155422429593912E-6	5.527547794980041	-2384.3408514707135	139.36985414373797	376.01436195386236	1019.7249792726861	1162.119722819672	1741.2090079539855	82	73	42	60	67	0.5142454224036014	0.960908934739846
1110000	-126302.56457150108	-123773.9315164349	-2528.6330550661773	-123773.9315164349	3949.8848441185432	0.048275419465189845	0.4105192899158895	0.06166574007403092	0.01646256914395018	0.04092948457193434	7.226134324310529E-4	1.8393564532250097	1.6750701771403855E-4	5.012041782966814E-6	4.294556013987112	-2378.6824562605584	166.17507500337186	414.33828567343295	912.5001424719303	1092.2227988589982	1439.4604958921138	91	57	25	111	40	0.5226455674971758	0.8789143059742757
1120000	-125937.79513360787	-123457.4712940186	-2480.323839589264	-123457.4712940186	4133.500578473383	0.048275419465189845	0.39071154500959493	0.06887302529430044	0.01646256914395018	0.04092948457193434	7.629054141160532E-4	1.8511322230103162	1.63192261592679E-4	7.81405672279024E-6	5.628262555593263	-2389.253837279136	140.82879563625028	408.0543406571772	541.4832162549507	894.2534769815557	1743.111341902235	92	29	32	107	64	0.5226455674971758	1.0580093144421316
1130000	-125843.82693722931	-123353.82301841519	-2490.00391881412	-123353.82301841519	3824.266737530437	0.04880201755423013	0.39071154500959493	0.06851775645248315	0.016621787867691647	0.04092948457193434	7.469955594343791E-4	1.770035920416388	1.639960884324177E-4	8.982504641423512E-6	5.923886659127239	-2385.202308997992	164.186372111234	201.43497352766087	563.6800877578863	1041.1878768477181	1640.8239544206938	71	26	30	100	97	0.5226455674971758	1.0580093144421316
1140000	-125787.03709412794	-123320.91578435984	-2466.121309768107	-123320.91578435984	3589.856149339433	0.04819112527079026	0.3834122340167897	0.06639805732753326	0.016621787867691647	0.04830388641008396	7.516990470797566E-4	1.834054236734783	1.6759666907028596E-4	1.3144912011489117E-5	7.11339052555554	-2396.536100665321	125.328052720141	212.16375015646005	480.5961831394384	926.6711786646393	1301.4269417634555	89	9	27	105	94	0.5226455674971758	1.091337871678859
1150000	-125827.24688293182	-123306.96517872237	-2520.2817042094607	-123306.96517872237	3410.6476789134294	0.05112971496504683	0.3834122340167897	0.06253405678061744	0.016621787867691647	0.04891362562282919	7.615416297566349E-4	1.78556611815135	1.6869339419600028E-4	1.6934459695293107E-5	7.015512278701572	-2391.0296337644745	139.43120306136015	497.5081233381139	1480.963029684521	1184.6530791680425	2243.4489752407826	95	44	74	94	17	0.5272762206689496	1.0989798860493807
1160000	-125798.40013804378	-123293.13809742013	-2505.2620406236547	-123293.13809742013	3398.575735100318	0.04870451878730859	0.38810868085838074	0.0688403134952383	0.016621787867691647	0.04869095041826834	7.928960737237605E-4	1.8183873817034983	1.7685332220868853E-4	9.910722031921609E-6	5.624597683484908	-2375.668793509241	115.59169966424648	550.7780123746161	1141.6948854139189	1189.4539418741158	6701.096341922294	89	59	121	52	3	0.5104052942639196	1.0989798860493807
1170000	-125807.88560661851	-123298.47613402683	-2509.409472591674	-123298.47613402683	3268.3003866189583	0.04557232419458579	0.38472777506421146	0.06965257530957847	0.017023657422916446	0.04869095041826834	7.900532824984604E-4	1.7238779057381077	1.7180533012725547E-4	1.4797995427836675E-5	6.6972634742759185	-2382.0073310030953	133.0451874052094	381.55101114842404	778.3182457717891	1338.5991611285713	1454.111655352055	96	28	91	39	70	0.5104052942639196	1.0294977610703286
1180000	-125007.49474529954	-122499.28519813342	-2508.209547166121	-122499.28519813342	3453.3887543330543	0.04557232419458579	0.38472777506421146	0.06700587000611316	0.017023657422916446	0.04869095041826834	7.908634171631878E-4	1.8033783977319289	1.7770751470214702E-4	1.3567769274324648E-5	6.526808992595208	-2384.401086041748	130.42734524667273	568.3330634894694	845.0345556322922	1278.985290304296	1271.4110021052402	89	57	70	57	51	0.5150266903086494	1.0971910077637932
1190000	-124796.21809419476	-122322.82577473515	-2473.392319459617	-122322.82577473515	3199.760688391882	0.04724647651976558	0.35467074756482136	0.061967123498893766	0.017023657422916446	0.04339468529831696	7.93230430455753E-4	1.77575317590001	1.789971060922946E-4	1.567353829897444E-5	6.995243715508052	-2390.6260231635815	148.20509399110622	434.62610519101815	779.252974333176	1196.4780717679014	1684.9520203539503	87	58	19	115	45	0.5150266903086494	1.0971910077637932
1200000	-124822.87996351282	-122313.35274163319	-2509.5272218796313	-122313.35274163319	3180.3476601838065	0.04724647651976558	0.35467074756482136	0.06079523177296639	0.017023657422916446	0.04339468529831696	7.707898046618583E-4	1.7688111473660493	1.7669328406548208E-4	1.4155045063714832E-5	6.724518005350854	-2375.073231661225	131.35781253921613	488.63075735738096	1415.2802667221658	1023.5743854088848	1863.52263269744	94	80	1	117	32	0.5150266903086494	1.0971910077637932
1210000	-124793.44824574176	-122283.95654977622	-2509.491695965533	-122283.95654977622	3292.4508010150125	0.04654512337495199	0.35467074756482136	0.06515335677097908	0.017023657422916446	0.04339468529831696	7.567053153998471E-4	1.798277169667686	1.739495421449951E-4	1.760969059471962E-5	6.951263021652226	-2364.454508651876	126.62382209193412	315.08306967166646	648.4856518066703	1156.0833121901119	1493.0678644620928	92	47	39	68	78	0.515658325918307	1.0085953747305791
1220000	-124380.30144619099	-121875.35020147197	-2504.951244719021	-121875.35020147197	3427.1224088694316	0.04654512337495199	0.35467074756482136	0.060097915105312885	0.017023657422916446	0.04220193326079523	7.828635926507937E-4	1.7556794580445632	1.7309298637103494E-4	1.7708939042615714E-5	7.048946352576501	-2359.9211863530913	122.66920893441454	418.36492103195445	1254.1527098043296	1200.2233418021506	2954.6991731393646	91	52	123	54	4	0.515658325918307	1.066763749884133
1230000	-124340.0948307394	-121839.65585738918	-2500.438973350213	-121839.65585738918	3271.9682921235953	0.04939941658252935	0.3789953563950599	0.060097915105312885	0.017023657422916446	0.04220193326079523	7.72606690997858E-4	1.8278811235882415	1.712547512567468E-4	1.0889964561646093E-5	6.2066768719047785	-2368.214400674935	159.54750771691656	374.1271964952517	1071.3313522599483	1140.7433564361359	1402.0529750460332	85	69	105	22	43	0.515658325918307	1.0707553313275195
1240000	-124335.18810348843	-121819.24105436177	-2515.947049126661	-121819.24105436177	3258.2493584147373	0.04935815227088049	0.3789953563950599	0.07015083036267082	0.019183969757919223	0.04234541516693312	7.800323075443943E-4	1.7910993570084999	1.7387966262875877E-4	1.4034991355906814E-5	6.751394249671271	-2390.928785498632	136.4565220915519	535.4357952894142	1170.2984934753665	619.0550347726332	1358.260045848162	84	49	153	13	25	0.5113014158830088	1.0707553313275195
1250000	-124328.96728959992	-121831.50532311446	-2497.461966485472	-121831.50532311446	3369.606581098235	0.04691702716822916	0.382095400425486	0.07015083036267082	0.019183969757919223	0.04285876416985083	7.730428951700902E-4	1.7972778436492498	1.73265173182731E-4	1.554400910482365E-5	6.717000634383265	-2369.182686848825	143.1208983126314	465.5292337403126	1284.0003669126486	1075.485126831451	1326.219712373398	85	57	155	4	23	0.5109213738182808	1.0707553313275195
1260000	-124329.9513479521	-121816.33026963806	-2513.6210783140486	-121816.33026963806	3480.1756474708795	0.04691702716822916	0.382095400425486	0.06698450776671126	0.019491066595571274	0.04285876416985083	7.886480623176976E-4	1.753691946344956	1.7404934357219244E-4	1.3574385763763534E-5	6.330521621226207	-2369.6685462298474	146.8444699734614	373.6718748686288	1168.379254636336	2468.3137088277526	582.1572806612752	76	77	161	9	1	0.5109213738182808	1.08060352448111
1270000	-124292.71609678846	-121776.21018883347	-2516.505907954977	-121776.21018883347	3152.0003655222717	0.047002454045478335	0.37767042276684754	0.06698450776671126	0.019491066595571274	0.045406688826464675	7.95141680133744E-4	1.7641377186115306	1.80850582903685E-4	7.940472385999404E-6	5.128024451354828	-2354.4194352016143	126.99144469926131	394.23619781717963	1130.6809061795548	1417.624863186201	4772.720314868295	69	86	115	51	3	0.5121391460347372	1.08060352448111
1280000	-124272.90239762147	-121786.44038504321	-2486.4620125782585	-121786.44038504321	3093.5493476858983	0.04626678261032956	0.37767042276684754	0.06698450776671126	0.019491066595571274	0.04172446584126197	8.182249017188084E-4	1.775046720311294	1.8133314973083764E-4	1.280022693520703E-5	6.118161424478744	-2342.1187280386825	126.1354241874457	424.44716136130836	1354.280296285887	919.2731611449259	2980.1059134894685	79	81	88	70	6	0.5121391460347372	1.0733437804359738
1290000	-124252.15992968171	-121774.48230098901	-2477.6776286927025	-121774.48230098901	3066.0135991561024	0.04843105429550709	0.3712521451326075	0.0620626075359734	0.01962771430958854	0.04172446584126197	8.057857838549824E-4	1.773252214391858	1.7837903229357403E-4	1.1390590415877847E-5	6.08676783042979	-2343.9117756537744	80.36685072664436	376.88062308623984	1118.7715802186501	1100.4339048163542	2179.343757026542	74	80	95	71	4	0.5121391460347372	1.0733437804359738
1300000	-124221.04524075231	-121729.7398812335	-2491.305359518809	-121729.7398812335	3062.075047138348	0.04414292594858272	0.3616141365541373	0.07298739811201908	0.018951040703488266	0.04519681543288278	8.207514724198557E-4	1.788371575798111	1.8630948008697517E-4	9.320185981950466E-6	5.644599137109586	-2336.578295981521	94.30426316307924	507.3885048269253	951.3846848824985	2358.0071831731207	1127.0045552653621	78	73	89	6	78	0.5121391460347372	1.0720461634389378
1310000	-124226.64485250176	-121723.6306876122	-2503.0141648895597	-121723.6306876122	3052.3406371705655	0.05282973685857354	0.3865843261905	0.06831041280945993	0.018951040703488266	0.04353290193433027	7.976209642734361E-4	1.7391226489946292	1.8126862688475157E-4	7.4240708923752175E-6	5.150266253028937	-2328.321908472825	117.38871306801246	360.63804116967674	976.217900097699	1232.564121132086	1164.9210755276072	74	91	93	16	50	0.5121391460347372	1.0387225524320316
1320000	-124227.10260861545	-121722.33690078235	-2504.7657078330963	-121722.33690078235	3052.6063508194516	0.05282973685857354	0.3831067737665033	0.06831041280945993	0.018951040703488266	0.04750083441332909	8.075303142714059E-4	1.7337527368935417	1.8241004113647529E-4	1.1191444503396823E-5	5.752535401782687	-2312.973526349893	94.89675681568264	307.7545023875496	949.7093819282597	792.1573674265042	1207.1939964502737	82	76	56	5	105	0.5131834776381264	1.1131015540481914
1330000	-124175.02608295166	-121684.95060800471	-2490.0754749469434	-121684.95060800471	3044.4690611214414	0.04563459674819917	0.3922391042803696	0.06980706749206533	0.018951040703488266	0.04913278460232125	8.214731251216592E-4	1.7517195415667717	1.9042855992537782E-4	7.863113389428173E-6	5.406600227145268	-2334.113423855819	98.46980167447299	531.346324695705	765.1096768655885	1507.0627566469593	1067.8412712040342	84	100	50	11	79	0.507377073685325	1.0915631678302633
1340000	-121956.57633934516	-119459.5004079206	-2497.0759314245724	-119459.5004079206	3062.7478435140642	0.04563459674819917	0.37376382026065974	0.05541913033078013	0.018951040703488266	0.04095472948748366	7.828708712591785E-4	1.765622166743789	1.6086573599482376E-4	4.771226554853799E-6	4.319990119291894	-2326.355330267546	112.34240917346945	525.8537114856043	1019.1294223524807	2884.876562025106	1076.976097641266	83	103	52	11	75	0.5016620704885968	1.0583302112929192
1350000	-120263.12172409728	-117739.23006357328	-2523.891660523992	-117739.23006357328	3053.027557191846	0.04803171097393147	0.3764290312724518	0.05577328097012128	0.018951040703488266	0.04095472948748366	7.681807602982137E-4	1.717613489727163	1.4302377594844828E-4	3.632944164287116E-6	3.893068554051255	-2329.0403625087197	104.16385841351347	448.216134509732	974.5834652419139	1081.7080655129746	1370.6931037495813	80	82	11	56	95	0.5016620704885968	1.0583302112929192
1360000	-119891.9378373349	-117370.4455116841	-2521.492325650806	-117370.4455116841	3048.293114387996	0.046249859612707514	0.3848674008461136	0.06255435784031478	0.01663333036697007	0.0492198562451985	7.839503503983475E-4	1.6734304626820617	1.5013940814607093E-4	3.920770739844775E-6	4.164012770377382	-2327.38380824599	107.49199180964206	434.2008667942824	506.0192278135631	1239.0814572939616	968.877391589583	78	98	9	86	53	0.5017066717896956	1.1061486773842606
1370000	-119812.72375983126	-117262.03285584532	-2550.690903985942	-117262.03285584532	3045.2202456963473	0.04496337445381172	0.3765940446331094	0.06255497335557912	0.01603242731989065	0.04701478943718925	7.85216779310669E-4	1.6633545121413222	1.506524677607233E-4	1.567678211023479E-5	6.091105297933243	-2333.577131019824	97.1830183156473	461.1234660278506	964.802551437831	1004.5265296232417	1859.9336809528074	77	90	25	129	3	0.5017066717896956	1.0330711950042355
1380000	-119746.38160289975	-117225.77280707679	-2520.6087958229677	-117225.77280707679	3042.327168749794	0.04398640499565855	0.3765940446331094	0.06668620515503915	0.017759610543674694	0.046079500510807704	7.701844783570218E-4	1.6816264500645948	1.4737555821051375E-4	1.2854940555419282E-5	6.055106343355187	-2335.4005580450666	98.53622707116334	247.2622681243047	498.2681768747073	1096.6406453863979	1188.5242374719571	60	17	90	123	34	0.5017066717896956	1.0697464252687992
1390000	-119746.61728830144	-117205.20473756899	-2541.4125507324466	-117205.20473756899	3034.0102668646423	0.047687908945368604	0.3765940446331094	0.0675422455391558	0.016585968960516544	0.046079500510807704	7.609147423228156E-4	1.7026364524225597	1.4418646370002256E-4	1.0464127982174104E-5	5.707906730486628	-2312.87382442602	100.08954802960608	299.95267307383557	339.34587596863054	1148.888809415777	2620.4305036254655	74	13	75	159	3	0.4992436987905717	1.0681190630440152
1400000	-119676.28372731373	-117153.00477261792	-2523.2789546958124	-117153.00477261792	3019.5732003491817	0.04665956538828126	0.3841508501832899	0.0675422455391558	0.019566823700858025	0.0431099946477671	7.567489545733123E-4	1.7603760739133658	1.4231025762087232E-4	1.1596981675570484E-5	5.95138894337148	-2308.022401849238	97.56743858899232	175.96610058638333	485.9351978832759	924.3306005434106	4299.031773199377	84	7	66	164	3	0.5000485522975272	1.0681190630440152
1410000	-119670.79345069944	-117153.55242678625	-2517.241023913186	-117153.55242678625	3037.466500684576	0.04651941521710819	0.3789704711109843	0.0675422455391558	0.018254987764601716	0.04762775964891775	7.752413908445615E-4	1.7015903181117633	1.4481036960125308E-4	5.094649477542947E-6	4.1958767832597	-2299.045369276268	89.17283352386626	88.14861639393273	384.4647727429155	958.0357762879212	2713.0575448138334	63	10	81	167	3	0.5068156870836104	1.1465898859517032
1420000	-119696.17056852604	-117197.26391841024	-2498.906650115789	-117197.26391841024	3072.5600867169383	0.04569440729221063	0.37439605637172013	0.06253573009434873	0.018254987764601716	0.04438891935328097	7.88165735387328E-4	1.7475345229639496	1.4798546657082432E-4	2.8091782447115064E-6	3.477326974162903	-2305.5982458863523	186.12007389534682	101.03801373375366	433.20757032130905	912.2035853355982	3243.2688263063505	9	69	88	155	3	0.5068156870836104	1.0858779631653555
1430000	-119690.76054406671	-117168.01615748635	-2522.7443865803702	-117168.01615748635	3267.9704391086025	0.04534798181828481	0.38847560183993135	0.06535819771720268	0.017335398293908708	0.04438891935328097	8.180470708450902E-4	1.7120875901004569	1.5628465983500643E-4	4.898115873302707E-6	3.9305184017500427	-2300.9152000809795	40.81816178557172	100.21814978028573	457.7001001518963	953.0587535028856	1917.7569812981683	1	78	92	147	6	0.5068156870836104	1.0858779631653555
1440000	-119678.23229358382	-117181.12893447805	-2497.1033591057635	-117181.12893447805	3289.608931219635	0.04534798181828481	0.36777989804203487	0.06267035690409768	0.019613558854641343	0.04438891935328097	8.116066700604666E-4	1.7088234777219364	1.6219679871235185E-4	5.7231629564068185E-6	4.533025331352607	-2297.2907067636693	271.93560389702924	108.62412302377587	380.45951517161416	957.399530288889	912.2252904761006	12	70	85	127	30	0.5068156870836104	1.1070480919814552
1450000	-119667.69546283406	-117157.04878517856	-2510.646677655503	-117157.04878517856	3278.0110453008037	0.046819793646862236	0.3778149567006269	0.060573485281912566	0.019613558854641343	0.04438891935328097	7.882614678281386E-4	1.7193585111571912	1.5412853945444315E-4	5.385689736164485E-6	4.4277735946356405	-2296.3856890818042	239.7379910545227	91.97223247877466	330.12379329483946	962.8685480866174	1419.472509236362	6	75	80	134	29	0.5068156870836104	1.090034861096991
1460000	-119665.94717072349	-117165.8866562774	-2500.0605144460833	-117165.8866562774	3087.811857032505	0.046819793646862236	0.37464813738313907	0.060573485281912566	0.019613558854641343	0.04438891935328097	7.921430124231695E-4	1.7635841975105992	1.5624507910118283E-4	5.66609405898475E-6	4.3023977590050215	-2291.8657476490494	256.29285233299305	87.83511946464859	441.8659752965658	871.0002907456823	1443.7298113431898	15	72	68	165	4	0.5068156870836104	1.041005784368885
1470000	-119665.86732246942	-117167.2055039075	-2498.661818561918	-117167.2055039075	3099.8944792319676	0.046819793646862236	0.37464813738313907	0.05971396750040863	0.0169099779285631	0.04438891935328097	8.134703629352352E-4	1.6688156361391342	1.5726294817146105E-4	1.6657095966378846E-5	6.1838195457655205	-2281.955261262376	217.63226206734723	69.366861782715	242.13602164770995	981.1340236104407	1129.2862166936488	9	71	62	157	25	0.5009153219052203	1.142028954728691
1480000	-119678.7829816459	-117153.17806870464	-2525.604912941257	-117153.17806870464	3092.4398194313317	0.046819793646862236	0.37464813738313907	0.06330465853272223	0.018647066733360654	0.04863229146253992	8.092522332227796E-4	1.7224703864302133	1.5459894528334274E-4	1.5581264464678654E-5	5.771605679838553	-2266.2831831304766	259.79105311428475	53.84931532201896	325.860998147346	898.6682361433662	1430.6357978234169	9	72	76	102	65	0.48180333399657693	1.0318489887281184
1490000	-119657.64976297527	-117123.05202696232	-2534.5977360129536	-117123.05202696232	3199.725192349119	0.04401876041657572	0.37464813738313907	0.06476109176289986	0.017077623393063214	0.04492957620603108	8.176419040548206E-4	1.7176910831963108	1.6005619168103641E-4	2.5457417251064645E-6	2.964104826027938	-2279.436466379425	178.21387458464363	113.08395011598583	419.0440188200608	710.4369488918651	992.7955930890666	8	86	51	69	110	0.48180333399657693	1.0185048045018417
1500000	-119653.95519861885	-117130.13262196397	-2523.822576654878	-117130.13262196397	2959.2305802927026	0.04401876041657572	0.38265120119623974	0.06371129608927745	0.017077623393063214	0.04492957620603108	7.930580312061264E-4	1.6549597798706746	1.5784652552948962E-4	1.0439404630193544E-5	5.55554604088194	-2290.0288593525584	128.19042904188717	81.36277162915212	343.894007754023	1020.7894676046363	1079.8737512150108	5	80	80	53	106	0.4834615793550913	1.0190349441696456
1510000	-119664.10266667882	-117169.0110616302	-2495.0916050486326	-117169.0110616302	2954.725661338429	0.0472991438698009	0.3704403594867031	0.06446944111047406	0.01649389810322147	0.043024661111285105	8.150931562408934E-4	1.6848221384534863	1.6196628793174012E-4	3.41417668063406E-6	3.691208149412874	-2298.3193145323607	367.9232402475936	112.26446792126404	424.7166001509464	377.1368360331534	924.1584094296876	10	71	75	11	157	0.4834615793550913	0.9944659589536474
1520000	-119645.65240972006	-117154.87020288153	-2490.7822068385285	-117154.87020288153	2962.755253075926	0.0472991438698009	0.3704403594867031	0.06329572336443792	0.01803043676951208	0.04187647862288965	8.500488512496137E-4	1.6737405010381528	1.6990175472385E-4	3.2326150945697877E-6	3.581299647711225	-2295.057839628367	168.12003106683102	78.12032504011069	592.6719520730944	400.18642180076813	973.5447748933639	31	61	64	12	156	0.4834615793550913	0.9944659589536474
1530000	-119641.71694831841	-117145.43427574306	-2496.2826725753494	-117145.43427574306	2938.629864055334	0.0472991438698009	0.37467788874943153	0.059621689823416035	0.017414159276944893	0.04438582177891866	8.265710396665383E-4	1.6919017185264245	1.64556152638028E-4	3.41018595312367E-6	3.647273952899451	-2303.171744927378	174.20427508082435	100.88998292893255	616.5675005797109	572.8048592038972	1017.0389618934937	15	75	35	31	168	0.49072029631405273	0.9962735066240225
1540000	-119633.928816825	-117136.79368486365	-2497.1351319613677	-117136.79368486365	2952.677898832445	0.048018027605612836	0.37467788874943153	0.06450295928339426	0.01656216537882145	0.04438582177891866	8.117040657694457E-4	1.7400268915829558	1.597109595619476E-4	3.35393419583814E-6	3.707324404493515	-2294.1833358118242	324.58885845846714	81.0525182349253	191.13030919335858	552.6931414641467	945.5553369463471	8	77	8	81	150	0.49072029631405273	1.040801674079297
1550000	-119644.30472474158	-117132.36541601965	-2511.939308721935	-117132.36541601965	2969.2863873361407	0.048018027605612836	0.3939138676844599	0.06425391385850543	0.01656216537882145	0.04438582177891866	7.99225584814649E-4	1.6546977863420773	1.599744219528816E-4	5.1283755519157415E-6	3.9981981946374443	-2294.63294959302	102.95916030427885	112.53983255011656	460.89401601057153	487.0303309249256	961.0251535196597	10	77	13	90	134	0.49072029631405273	0.979805846134728
1560000	-119685.01402602674	-117159.40216197967	-2525.611864047074	-117159.40216197967	2976.380684505932	0.04595804777138427	0.3851970722122306	0.06532547992806503	0.014791067253640296	0.04253158123401586	7.901121739432954E-4	1.7113565943862583	1.6203958748063762E-4	3.7489033109126807E-6	3.857862290962816	-2314.2813582842964	209.01658206967522	128.4286254697627	456.32877418651003	424.80067350313766	960.54915236315	11	79	39	46	149	0.49072029631405273	1.0169428527819129
1570000	-119625.84646956169	-117129.20152780176	-2496.6449417599288	-117129.20152780176	2963.801555754042	0.043673139054160336	0.3615808907695776	0.06112282007792966	0.015478449934668397	0.04514327290099429	8.133115368099426E-4	1.6927312632402873	1.6762842038918154E-4	9.026395432268969E-6	5.8112885424739344	-2317.415216832558	107.73627102137874	55.59518721268062	140.16995897789374	369.76372987860714	1012.7891618151796	40	1	44	75	164	0.49072029631405273	1.0860621706033091
1580000	-119621.96992546204	-117146.58864532814	-2475.381280133892	-117146.58864532814	2996.517944611556	0.043673139054160336	0.37020515387170927	0.06429666970925561	0.015478449934668397	0.04261788270696549	8.047937498366526E-4	1.73743149580718	1.6355401645096922E-4	4.107214680041685E-6	4.33909713989157	-2338.68083438482	127.71922488544361	246.23485641570767	161.39362244397893	450.98503598458234	1017.5890784982755	25	2	62	56	179	0.49072029631405273	1.0204041125285062
1590000	-119608.31912498469	-117131.6996678995	-2476.6194570851835	-117131.6996678995	2985.5090053271897	0.04986079038666073	0.37986805239737487	0.05980256649690199	0.018345021353191524	0.04261788270696549	7.983502130117287E-4	1.8044753447266877	1.5913524710075086E-4	5.093287552622633E-6	4.447955921997048	-2338.7275911924044	230.53593992234917	45.82272238668914	124.25689766340187	396.51289259885675	1110.0583663820057	13	4	58	70	179	0.49072029631405273	1.0204041125285062
1600000	-119644.7438376406	-117138.5961409421	-2506.1476966985106	-117138.5961409421	2988.802270432641	0.0434784376677514	0.37986805239737487	0.06159745891826483	0.018345021353191524	0.04261788270696549	7.972942900159792E-4	1.7789266189431034	1.6062601021901935E-4	5.254202678489858E-6	4.262472378775617	-2335.532082137869	367.5933115190556	151.4967779863749	90.04471270728158	342.55839002308164	921.2672335793845	2	5	55	82	180	0.49072029631405273	1.0418827741878915
1610000	-119626.05927784595	-117135.93563242682	-2490.1236454191367	-117135.93563242682	2963.257954145997	0.04492394709887638	0.37986805239737487	0.06122029052831212	0.018345021353191524	0.04261788270696549	8.100223847345782E-4	1.772140454062743	1.5671119194619643E-4	3.60399886621461E-6	4.021671849164694	-2353.558692018406	171.4473520940664	78.79356506658532	134.53772028076676	420.6176075592535	986.4679680788897	10	21	48	69	176	0.49072029631405273	1.0418827741878915
1620000	-119592.64227115024	-117130.67963638829	-2461.962634761955	-117130.67963638829	2959.5732102264983	0.04472757641072377	0.37986805239737487	0.06723293230101764	0.018345021353191524	0.04603515075573312	8.217161601496114E-4	1.7696277490747296	1.6013897316066877E-4	2.1529316293749167E-5	7.903644364221806	-2350.2089819441153	159.3306614794748	105.19743093802843	275.5707569544813	342.45784180144057	877.4132042851179	36	30	13	65	180	0.49072029631405273	0.9869516550869242
1630000	-119538.6669935617	-117100.78130566386	-2437.8856878978345	-117100.78130566386	2894.6149848200002	0.048385474824798796	0.3763116899366091	0.060334493520898695	0.017848887523115687	0.0459664544335906	8.417939572793124E-4	1.8052167584858085	1.5765494929170787E-4	1.8881070500295125E-6	3.229817768290258	-2341.068163660032	271.0866425433048	96.84272137260047	125.42547684110008	448.34251576342075	897.7381960920142	7	53	20	60	184	0.49072029631405273	1.0000579686241762
1640000	-119552.09935013323	-117095.79419109313	-2456.3051590401055	-117095.79419109313	2805.0746827668263	0.05212872697333951	0.37282428975063425	0.060334493520898695	0.017848887523115687	0.0459664544335906	8.495716408865091E-4	1.784722935653942	1.6194582675080585E-4	2.7041756699676848E-6	3.2761997101628726	-2305.4304757602204	110.37584123244719	82.55809654059057	145.98203768659766	448.6020339974529	1134.5129075317898	8	42	48	66	160	0.49072029631405273	1.0166205389035086
1650000	-119584.05688645058	-117123.1342435025	-2460.92264294807	-117123.1342435025	2850.2264899663005	0.04536796922756934	0.37282428975063425	0.0668567688946236	0.017966349333475656	0.0459664544335906	8.110319394212154E-4	1.7709038773650805	1.5965685186777103E-4	4.5856242966027036E-6	4.144468049720302	-2311.142018115505	82.5312532189592	77.40134433729541	213.18476769968547	551.9018347280761	945.348462279188	17	63	23	63	158	0.49072029631405273	1.0166205389035086
1660000	-119549.44834490132	-117106.54332773642	-2442.905017164902	-117106.54332773642	2961.291266373103	0.04536796922756934	0.37282428975063425	0.05937730547284582	0.01438453126068513	0.0459664544335906	8.096124225045718E-4	1.8042698142390834	1.6213904941588713E-4	2.633177354639793E-6	3.5136137104810685	-2323.868549033153	214.67184753278966	188.72896723306974	134.26022065039314	359.8051613699665	1039.8810182109853	3	18	70	72	161	0.49072029631405273	1.0166205389035086
1670000	-119580.98828886465	-117121.26505246537	-2459.7232363992744	-117121.26505246537	2897.2596348049806	0.04778744564381878	0.36557545622670734	0.06042762205993208	0.017132788913994144	0.0459664544335906	8.221382901538581E-4	1.7926728197799209	1.6435613863989066E-4	2.2117699828470638E-6	3.2414596571817653	-2319.1971207360402	264.96918128438716	98.92962290171509	186.82917506831754	527.3770061002914	899.0914697773003	11	49	33	76	155	0.49072029631405273	1.0166205389035086
1680000	-119564.79672579428	-117092.44722378001	-2472.349502014278	-117092.44722378001	2894.9369966853706	0.05023868585707081	0.36557545622670734	0.058608751772447946	0.016581102990583466	0.04416873694158296	8.313243954525379E-4	1.7707406029629915	1.6530669393188731E-4	4.540518844612549E-6	4.16959125847234	-2315.8107570049174	156.40978787965668	122.58972769264977	139.58234210112545	405.85282103975067	1079.155735334719	11	34	40	83	156	0.4936181222263661	1.0554521374061385
1690000	-119565.43506557542	-117089.67993932075	-2475.7551262546795	-117089.67993932075	2926.0096502582296	0.05023868585707081	0.4024861916341172	0.058608751772447946	0.020023853183748802	0.04267017003262963	8.449793865529218E-4	1.7877242029253253	1.6198352148539887E-4	5.4540347451497215E-6	4.212120954196072	-2322.107156064447	164.86223204684845	60.55300740964463	162.16251241320813	472.0952537916796	1047.280894535956	18	38	17	100	151	0.4936181222263661	1.0751030015870262
1700000	-119527.49187245143	-117085.11202731806	-2442.3798451333755	-117085.11202731806	2964.041401170309	0.04988664172140689	0.38236863388201	0.06713132241333852	0.017607239181519845	0.04717297569992914	8.428219381569586E-4	1.853498314320682	1.6093737114352866E-4	2.7253842994497454E-6	3.6567810198516204	-2340.0136441085656	369.2184215004461	76.00972478175144	264.2606312799704	576.4735695171693	961.9677112019195	13	28	53	84	146	0.4936181222263661	1.0751030015870262
1710000	-119542.69415754602	-117109.98619768796	-2432.707959858066	-117109.98619768796	2833.0787966496164	0.048207396657567514	0.38781277313285795	0.05766457666431282	0.01850357452906566	0.04717297569992914	8.513939639927164E-4	1.8261747437201228	1.661254971658545E-4	5.164641730113994E-6	4.602419076121928	-2353.071042807885	132.2842685808121	100.15015939657738	338.59718446504394	723.988026807447	1181.479687818607	40	38	17	73	156	0.4936181222263661	1.0751030015870262
1720000	-119554.425758082	-117104.34390532665	-2450.081852755355	-117104.34390532665	3016.05015357	0.048207396657567514	0.37734643502868015	0.0630675056345798	0.01850357452906566	0.047034514756716383	8.24235042320838E-4	1.814869788670845	1.555249386888539E-4	5.3066037910431005E-6	4.847693781418282	-2343.8616227728326	144.21657089631196	331.1913932593087	513.868020578159	753.4510088725167	1151.8199766651858	86	26	52	14	146	0.4936181222263661	1.0751030015870262
1730000	-119514.13014339165	-117075.22707616542	-2438.9030672262293	-117075.22707616542	3019.1026628829736	0.05018417081281011	0.3782894013402838	0.0630675056345798	0.016371460949412147	0.04500150712239151	8.490492130441796E-4	1.7143353163159247	1.6068536476395096E-4	3.7895556479829235E-6	4.192401737580085	-2316.1288084709745	120.25702385385492	211.13612122536114	469.6991920565748	578.1202729360255	1181.1540660288804	88	7	50	41	138	0.4936181222263661	1.0751030015870262
1740000	-119568.31202256636	-117096.87464479187	-2471.4373777744986	-117096.87464479187	3004.5778764571046	0.04464598117171196	0.3781612695670145	0.061116629101321325	0.021027130367079497	0.040889099762051996	8.320115185624324E-4	1.7175307269577584	1.5835042849659156E-4	4.002962400252535E-6	3.9867155646833883	-2317.458896674473	120.45314681936281	335.1767015912342	650.5545464746447	959.7320429891853	1137.0749074795199	91	54	31	29	119	0.4936181222263661	1.0751030015870262
1750000	-119592.53804018245	-117120.69495993743	-2471.8430802450134	-117120.69495993743	2950.8339685807514	0.04464598117171196	0.3688773129255218	0.061116629101321325	0.017469697429626188	0.046952962102213905	8.48945950955063E-4	1.7437935107872702	1.584407838115371E-4	5.5570942367348294E-6	4.380355114403922	-2302.7885801685584	96.83234469560462	115.21516129059653	408.7958261846131	776.1002816075782	1012.1110171442624	39	55	72	36	122	0.4936181222263661	1.0751030015870262
1760000	-119557.13063966967	-117100.68715909644	-2456.4434805732353	-117100.68715909644	2954.8189327793098	0.048617227719463606	0.3864630872336182	0.06448887908290823	0.017469697429626188	0.04370597655144664	8.424883023854537E-4	1.7853333171071282	1.6264138458580224E-4	5.8197318963457445E-6	4.658905538507115	-2285.3208039644055	110.51717154496517	82.72839133283512	351.0879172629052	660.7051995426914	1088.1586466665476	33	60	67	32	132	0.4936181222263661	1.0955451193198433
1770000	-119605.76908490509	-117108.27181906719	-2497.4972658378992	-117108.27181906719	3020.4453793415	0.04473284369959328	0.3864630872336182	0.058884012751659366	0.017469697429626188	0.04572949992446349	8.607321239780174E-4	1.7823566910726594	1.6678487895249014E-4	5.103902626268534E-6	3.9331782696993063	-2297.219012303947	51.042971746900484	93.18737063513419	432.9934959413709	501.25946641889726	1008.2012094975878	11	81	82	13	137	0.4936181222263661	1.0955451193198433
1780000	-119600.42189488072	-117109.9117717429	-2490.510123137825	-117109.9117717429	2847.8645917950857	0.04870437235551044	0.3864630872336182	0.06339600740102873	0.017637304053113815	0.04572949992446349	8.464220680290566E-4	1.6896266143842567	1.606949428633713E-4	4.069087288445722E-6	3.673305304359622	-2275.618468451135	150.60194815159153	111.22201687012844	309.69181061877254	462.22019594845193	1136.6284807581228	13	82	54	28	147	0.4936181222263661	1.0955451193198433
1790000	-119648.08199198323	-117127.67995064988	-2520.4020413333524	-117127.67995064988	2798.6292264386834	0.04717023358470145	0.3864630872336182	0.06718480656598579	0.018795218687821705	0.04869624555108247	8.393455059451715E-4	1.7446511276536998	1.6257285151907242E-4	5.55775878367476E-6	3.8979501026603627	-2270.511698070429	378.6051003219585	86.80467573350096	314.25740797592584	849.0570502985314	1067.8350541407046	9	76	88	15	136	0.4936181222263661	1.0955451193198433
1800000	-119628.6558126592	-117124.44208628303	-2504.2137263761742	-117124.44208628303	2789.985842620457	0.04390640830156008	0.37806166527327295	0.06353262312005778	0.018795218687821705	0.04877385562109762	8.529530461577448E-4	1.757502436581887	1.6491791939468746E-4	3.86696972960018E-6	3.5827428285169893	-2287.667812320807	74.17613259757299	169.70497261566794	416.6989203908048	1212.4575414963876	1040.1218593580923	76	18	91	60	79	0.4833544353522869	0.9541166954130041
1810000	-119595.42017352101	-117100.11677577904	-2495.3033977419723	-117100.11677577904	2926.7124517832594	0.045295523656266184	0.3586982944848977	0.06082826117171188	0.019576831273464056	0.03918905316856444	8.68094354645677E-4	1.7960177870690492	1.678757692170364E-4	1.001841407244663E-5	5.039774579604641	-2272.196434180301	91.0875062428064	155.51995303420807	414.44722875820634	1149.816976729094	1483.823234899139	67	28	101	52	76	0.4833544353522869	0.9541166954130041
1820000	-119598.5440518325	-117111.39821018538	-2487.1458416471332	-117111.39821018538	2930.8492124845598	0.04613105228586978	0.3662793048956769	0.062221637872319824	0.014440059078319231	0.04438138043042628	8.636167601791929E-4	1.7262040940861505	1.665595844521204E-4	6.026933259421236E-6	4.163777890671241	-2257.0888392502857	81.74922159953718	152.31210189879886	550.4259696455101	1551.9292132283088	1148.2032611072045	74	15	116	7	112	0.4833544353522869	0.9799278709282913
1830000	-119633.55931116463	-117145.05030341355	-2488.5090077510836	-117145.05030341355	2747.3332724400884	0.049014188736641165	0.3662793048956769	0.06003471774644277	0.018081411152604473	0.04541840493850254	8.604097909423805E-4	1.7341182808593838	1.655950397741572E-4	5.127505432474368E-6	3.8365336405463815	-2271.0076127648235	107.27514826589301	142.75136384378865	469.12225166126655	1163.7008015138742	995.735194595588	82	2	121	15	104	0.4781026547398318	1.026728141004392
1840000	-119646.31457606581	-117142.13116330533	-2504.183412760482	-117142.13116330533	2901.6921001309934	0.04724510987593962	0.3826337367703616	0.06003471774644277	0.018081411152604473	0.04541840493850254	8.46529767906941E-4	1.7725573096909744	1.6590879697522115E-4	4.955245003314524E-6	3.689728628700627	-2263.8188153777564	86.46128958205027	161.42587776551397	423.52708176253833	1259.3427593745778	974.5158932119092	76	18	107	28	95	0.4781026547398318	0.9730784718824
1850000	-119599.88997982844	-117097.34286917328	-2502.5471106551604	-117097.34286917328	2760.1668908290458	0.0466783198018183	0.3826337367703616	0.06771923699011509	0.016088211875687434	0.044224301564472074	8.942805316782075E-4	1.7027681754538688	1.7658930124152933E-4	7.778803095281041E-6	4.445375083937782	-2266.322393758438	104.34471592402289	50.21103484008608	369.7744404491164	1162.4258997110717	1137.0415322790027	70	18	96	68	72	0.4781026547398318	0.9730784718824
1860000	-119564.44235537775	-117104.3730905594	-2460.069264818343	-117104.3730905594	2862.570139477262	0.045210045866539636	0.36203960579304156	0.05677277438832002	0.019706616869798115	0.04154166657476526	8.707607788390596E-4	1.750791656287293	1.730596029752151E-4	2.0101597726017E-5	6.657076674091982	-2261.0150057870533	112.24842795564794	80.31636402521964	421.45335944637145	794.3397502180759	1313.5034759694063	62	27	85	125	25	0.4781026547398318	0.9730784718824
1870000	-119585.95244173761	-117107.69000366656	-2478.262438071049	-117107.69000366656	2667.0127707673273	0.046080964970000235	0.3738152397310651	0.06935807514111918	0.019706616869798115	0.04580661300866255	8.723655596076814E-4	1.7141340862325076	1.7325810939155414E-4	2.2173335509780775E-5	6.834880306390546	-2252.640715359509	86.28729571792755	83.32424095479888	340.3798309658594	750.811376776192	1058.1516133096309	73	18	97	124	12	0.4781026547398318	0.9946184140220675
1880000	-119548.59920967973	-117077.68322355252	-2470.9159861272115	-117077.68322355252	2793.4623676904375	0.04360098985387565	0.3738152397310651	0.06024467209464576	0.016250210378553627	0.04580661300866255	9.032234938302257E-4	1.7587981039833471	1.7492618822333416E-4	2.4825743785664017E-5	6.481678059508057	-2242.62401178232	94.4567626685	160.5874360061421	398.47404249567944	1034.8378743770536	4275.177018409398	87	8	90	134	5	0.4908490580459898	0.9777110444833744
1890000	-119560.02074564568	-117086.27855337448	-2473.7421922712037	-117086.27855337448	2674.980242760547	0.04688163232063423	0.3835276451585638	0.06295433429921879	0.016250210378553627	0.04561115810704378	8.667660944970834E-4	1.7668297280086	1.689006258287218E-4	1.798633574616289E-5	5.8193205253786084	-2256.5340918328284	78.80577716327154	107.43500548803327	328.11099143624597	942.1382336258364	1331.9776582818533	85	3	71	144	21	0.4908490580459898	0.9777110444833744
1900000	-119550.57312065373	-117074.84816296592	-2475.724957687812	-117074.84816296592	3159.0939072120404	0.042570149587697864	0.3835276451585638	0.06295433429921879	0.016250210378553627	0.041072649186032525	8.538847075170989E-4	1.7371238855050604	1.6301564980515773E-4	1.2232723234782107E-5	5.3087430276543826	-2276.817296486631	110.20756923262604	48.672325944812485	431.5057855178255	993.8118556433664	1603.5049637220334	78	16	95	131	4	0.4908490580459898	1.0044021394202178
1910000	-119564.14463883196	-117085.76546015697	-2478.379178674999	-117085.76546015697	2927.4729295862917	0.042570149587697864	0.35776188388505475	0.0610790004167114	0.016250210378553627	0.041072649186032525	8.647091662018896E-4	1.7289911109097393	1.6486236118316331E-4	1.9083053384154268E-5	6.622910987246295	-2272.401698371069	124.813491458438	71.94028760295774	271.26118857018355	934.995895596729	3291.57124921882	13	77	58	172	4	0.4908490580459898	1.0044021394202178
1920000	-119574.52152212575	-117104.90151410126	-2469.6200080244917	-117104.90151410126	2955.697673426934	0.042570149587697864	0.3816469959356711	0.06392192283727892	0.016392078645143957	0.042398235230279274	8.532359455814017E-4	1.7714475712504176	1.6108382332472975E-4	1.764117596288202E-5	6.403504961353678	-2277.045348464545	72.1607763181161	97.81782681142433	439.5360282127486	966.3854209089934	2066.0087705934716	2	90	74	155	3	0.4970633787067458	1.0773662758491673
1930000	-119549.99367324586	-117082.46856024144	-2467.525113004426	-117082.46856024144	2973.8589374397116	0.05217930841558177	0.3816469959356711	0.061759602739645404	0.0174759727049302	0.04304763724088503	8.613626128595098E-4	1.7501287087709394	1.6466215644436204E-4	1.3029856270849557E-5	5.717801861069538	-2272.903771370213	87.24445030113948	114.125923163996	355.4397687447186	901.6479422526271	3363.6594169783916	75	17	72	157	3	0.4967825310508601	1.0354887676327338
1940000	-119533.36871453763	-117065.02437512059	-2468.3443394170486	-117065.02437512059	2893.6242043829825	0.046717219410081834	0.3816469959356711	0.06272822940101051	0.0174759727049302	0.04261008421920994	8.789905899973839E-4	1.7699437948310326	1.663141633420768E-4	1.681218121984473E-5	6.092409902165943	-2271.628353890479	102.96950844903644	74.03512520934223	372.5158139692853	849.6382223610539	1247.2722548169606	58	29	82	119	36	0.4967825310508601	1.0354887676327338
1950000	-119594.2024755028	-117109.21727267955	-2484.985202823237	-117109.21727267955	2812.562345984963	0.046717219410081834	0.3816469959356711	0.06716699237686494	0.0174759727049302	0.04261008421920994	8.604032255572279E-4	1.7362330068650726	1.6138902820154915E-4	1.205654819410799E-5	5.078235361476579	-2281.092265463923	115.2987260560839	367.10869843256324	391.27189048579396	971.1021113236502	1336.7695198751917	74	1	100	119	30	0.4967825310508601	1.0735998961340347
1960000	-119550.00328635989	-117092.11273088411	-2457.890555475779	-117092.11273088411	2790.0212711344307	0.04584268974536263	0.3816469959356711	0.06083399689834809	0.0174759727049302	0.04490971390388246	8.553308360757071E-4	1.7634717513329954	1.6298063179157523E-4	1.746864584377124E-5	6.685675260012369	-2285.480552038932	111.14226613205823	450.2134792404059	383.6088364986627	979.3719953305728	4190.243974127851	78	62	33	148	3	0.4967825310508601	0.9941140236567367
1970000	-119556.9500283188	-117091.89807989681	-2465.0519484219894	-117091.89807989681	2706.732946607144	0.04584268974536263	0.39403270894385106	0.06902686707200098	0.01675868083550863	0.04490971390388246	8.523091140061436E-4	1.726269381179307	1.6306664600143327E-4	1.7285284610710973E-5	6.343696533293241	-2261.0591239581604	101.78694746753276	376.55405206062943	642.7472722061683	934.7723553955755	5176.366551295891	89	70	11	151	3	0.4967825310508601	1.03256855624064
1980000	-119530.09623066765	-117068.44304782485	-2461.6531828427974	-117068.44304782485	2846.163380424132	0.045608962311576226	0.39403270894385106	0.06902686707200098	0.01675868083550863	0.04490971390388246	8.636501564153888E-4	1.7183045840547655	1.6658410809873895E-4	2.137638816186262E-5	6.960972766580495	-2276.000752728501	100.22171104898005	289.9564884304929	435.51419100887193	895.8569729379893	1749.9183425668864	81	49	46	140	8	0.4967825310508601	1.0928704679171102
1990000	-119562.91733498944	-117069.73174453454	-2493.1855904549057	-117069.73174453454	2851.2865300683934	0.045608962311576226	0.37377434342113836	0.05994259631544714	0.01686470413446766	0.04490971390388246	9.065774865221515E-4	1.7803568799639855	1.8043670347578147E-4	1.9725299604192734E-5	6.602162626412531	-2291.86378288507	108.4199207443831	317.0762654811482	502.34927033127985	899.3746150825766	1540.089596941206	80	61	13	159	11	0.4967825310508601	1.1101184003839446
2000000	-119537.1884491453	-117068.03165040037	-2469.156798744927	-117068.03165040037	2871.3387616863433	0.04759431401832741	0.37377434342113836	0.05762632643832388	0.01686470413446766	0.04061517464491257	8.590906189541309E-4	1.7263135908491123	1.706623701551162E-4	1.705365074576001E-5	6.344804727492978	-2296.5709776162116	120.85907124994459	317.54818224331365	493.09344957577684	852.4485760218339	1268.0821256055717	88	38	18	162	18	0.509791483547748	1.0987547279073981
2010000	-119534.72549113535	-117097.68818607209	-2437.03730506326	-117097.68818607209	2723.0481669060578	0.0426670383112544	0.3680819564416136	0.06415091070250957	0.016873997231313508	0.04061517464491257	8.725092533189271E-4	1.7453571248235313	1.715505682703596E-4	1.5378938272303823E-5	6.3266793252308124	-2290.126159799522	96.86994765794825	222.68919231126904	375.18616231034764	667.0720732289021	1314.0251973339523	81	3	48	122	70	0.48944752684615983	1.0794109157815521
2020000	-119566.00719737748	-117094.98801767819	-2471.0191796992826	-117094.98801767819	2781.6658154534116	0.046280200881667614	0.36840397994090596	0.06436437164402507	0.01774731478445265	0.04284116075980429	8.507926134489508E-4	1.750472514529519	1.7059997013223457E-4	1.5727781779833968E-5	6.388876193052725	-2287.6727254069497	95.7407776418554	215.1979138239545	227.14779432406755	835.1074973497285	1154.2680088271104	89	39	1	147	48	0.48944752684615983	1.03537650965242
2030000	-119557.66818163027	-117091.18438351304	-2466.4837981172263	-117091.18438351304	2795.6734318892677	0.04411916301576958	0.36457814434593433	0.06436437164402507	0.016842296352021856	0.0449030503304358	8.643705668907866E-4	1.7212150870744396	1.7624917496803112E-4	2.0653056850419758E-5	6.815152214853684	-2271.69429785918	110.45302566625523	438.46082925992164	255.15794312112047	626.8111137286279	972.55961574684	87	20	14	129	74	0.48944752684615983	1.03537650965242
2040000	-119546.37785509387	-117080.90561399669	-2465.472241097182	-117080.90561399669	2682.9288151342594	0.04667117897847358	0.3633318455788787	0.06677883547250515	0.016842296352021856	0.0449030503304358	8.658825833595579E-4	1.7064454165028073	1.7354417895658783E-4	1.3664477990803336E-5	6.200708531677396	-2276.1568583882186	101.81019115179035	323.9709366008674	383.4189353342197	1012.0378066741633	1070.9267416953485	91	18	48	111	56	0.48944752684615983	1.000333478252958
2050000	-119563.32832003121	-117075.50944031093	-2487.818879720294	-117075.50944031093	2763.1210286313008	0.04667117897847358	0.38446042567342875	0.061722402628903	0.017040347253518717	0.047335567773003975	8.504467965613832E-4	1.7371108959931976	1.725828752534317E-4	1.7576078611827455E-5	6.380029634183181	-2286.933963711532	111.64814315848605	495.2710935013587	525.0122486262668	716.1355518823123	983.238710060175	98	25	35	10	156	0.48944752684615983	1.0311216154160268
2060000	-119526.2074045469	-117062.30808637536	-2463.899318171554	-117062.30808637536	2628.43769942989	0.04921039242388559	0.38798131320819906	0.061722402628903	0.01726668051854695	0.047335567773003975	8.65268684471629E-4	1.736126630821918	1.714640500532569E-4	1.3614811519888734E-5	6.159216012132465	-2304.159116069691	108.23652379652665	438.2484000141867	423.4462973882109	621.8906283289747	967.9829413743628	89	46	26	7	156	0.48944752684615983	1.0311216154160268
2070000	-119550.34772803442	-117076.89102491796	-2473.456703116458	-117076.89102491796	2733.8433863840273	0.04475571542801861	0.3929260413403101	0.06743617960236704	0.01851258395963562	0.04496208994880979	8.678965116934365E-4	1.6971408940732255	1.7009655051472886E-4	1.7090850162369615E-5	6.548082031283279	-2297.1009542623865	117.09706647336465	451.86737311665695	490.367743112566	1030.0244635133483	972.738365235867	87	11	59	13	154	0.48944752684615983	1.0571278310994339
2080000	-119535.52646756092	-117081.73401535564	-2453.7924522052717	-117081.73401535564	2600.906332422472	0.04475571542801861	0.3655332389995531	0.05965556072527649	0.020265186871121717	0.045159032075876175	8.939929704626949E-4	1.719636916845484	1.7992486101671965E-4	1.7904140120987855E-5	6.449295975767849	-2289.615157808124	111.70345501074688	155.30238742909947	480.3246980162225	983.4876986192502	973.4210014696395	71	31	59	13	150	0.49759962918168027	1.0571278310994339
2090000	-119528.66888937227	-117089.9119963827	-2438.7568929895774	-117089.9119963827	2831.561068282589	0.048546432584768116	0.3655332389995531	0.0597161627983611	0.016363512354161173	0.04150726560240712	8.762607736199614E-4	1.722348311686439	1.6944738395355727E-4	1.566715110965594E-5	6.824116680393886	-2287.603187902706	115.01322242963289	726.9762177907859	325.8236135172747	1419.2786043513051	968.2334241551733	93	12	59	14	146	0.49759962918168027	1.0571278310994339
2100000	-119574.81056916839	-117102.77435602664	-2472.0362131417533	-117102.77435602664	2997.887880632753	0.048546432584768116	0.382948821318697	0.0597161627983611	0.016363512354161173	0.04356622496376573	8.620729171606301E-4	1.7126866438572321	1.6554661040398338E-4	1.1095004625428983E-5	5.599900985944831	-2294.2037945820794	115.42455817414417	201.34153737419618	540.0631705239493	1275.9626885572145	890.0426212810713	92	4	70	26	132	0.49759962918168027	1.0110238654600139
2110000	-119547.55241623754	-117053.95870610117	-2493.593710136374	-117053.95870610117	3120.2791494357766	0.043523296973057825	0.382948821318697	0.06429444479596122	0.016363512354161173	0.04372280787554427	8.621233929708321E-4	1.7508285402329868	1.6515533643784338E-4	1.49904827037152E-5	6.054790901259352	-2292.0359668793326	114.26583625132844	490.5334909159794	387.2833872477243	864.9983744823506	971.5995330816307	94	51	15	22	142	0.49759962918168027	1.0526830112515526
2120000	-119581.61406467149	-117053.49902126964	-2528.115043401852	-117053.49902126964	3183.2615272043345	0.043523296973057825	0.3594484245059142	0.05973888477923677	0.018405946260544183	0.04160204069912493	8.288009815833198E-4	1.7323944368626303	1.5924401634568146E-4	1.8662501893197922E-5	6.159390034681868	-2283.2967675470427	117.02547798211575	317.51461952647503	831.6580984429291	1320.0334947210824	857.7298240307484	99	33	49	19	124	0.49759962918168027	1.0654328019163335
2130000	-119558.85816455884	-117071.85731775887	-2487.000846799966	-117071.85731775887	2935.714669389631	0.043523296973057825	0.3594484245059142	0.06669003372552752	0.01815841492092229	0.042473363468971806	8.520653341424539E-4	1.7847249685501938	1.6939843134813773E-4	2.0439148178686544E-5	6.924467633787379	-2300.840633701016	118.11991121627273	393.1496131821045	448.8017933255645	1706.3014575211862	1114.4448570394572	95	17	71	3	138	0.49759962918168027	1.0855584392657354
2140000	-119550.34069893819	-117069.15650624387	-2481.1841926943116	-117069.15650624387	3362.1669866870084	0.04684951730781023	0.37279812064938894	0.062261661851443086	0.016123793420126323	0.04595361089585398	8.200741615984641E-4	1.764756632706599	1.5448560443532275E-4	6.530458734337959E-6	4.553146370597386	-2307.523541041366	150.43155029245557	132.43511815193764	497.008967151031	2358.294992967769	869.3056132333719	81	21	82	13	127	0.49759962918168027	1.0620577922119332
2150000	-119490.14302678098	-117029.49416944108	-2460.6488573399015	-117029.49416944108	3412.5481319537744	0.046456258695528344	0.3818708655280202	0.062261661851443086	0.016123793420126323	0.046140694525276846	8.388938719905144E-4	1.7603835603808482	1.5589249778742424E-4	2.4384609332086326E-5	7.758502109329178	-2334.891958998688	120.97035663657199	268.1124148960089	770.0832731426466	856.0579938647132	827.4099489202849	77	22	48	78	99	0.4942739381232165	1.074494614446145
2160000	-119520.57392234175	-117055.68028834897	-2464.893633992774	-117055.68028834897	3259.9043834641943	0.046456258695528344	0.36035968426888243	0.05875278803006791	0.01617049006211337	0.04706168684590312	8.485564599993509E-4	1.7293897397624405	1.6359914817903366E-4	1.3252381607644675E-5	5.831926604969647	-2287.507718617565	115.23902440445667	332.5535468828273	586.6949594844771	603.8829888685103	1030.0443003184546	89	34	18	36	147	0.4942739381232165	1.074494614446145
2170000	-119493.87010539371	-117037.23802571278	-2456.632079680926	-117037.23802571278	3532.3897676170245	0.04519358977454781	0.36035968426888243	0.064210038659433	0.015239791982918879	0.04046342685370522	8.420019936008443E-4	1.733160483028518	1.6000040320328E-4	1.261007781063698E-5	5.998148999757279	-2298.727947952146	87.69113706301732	310.3512642882369	429.82123130291467	776.8239431439841	721.3037107305881	91	36	21	20	156	0.5003406126351919	1.074494614446145
2180000	-119490.1336919652	-117030.20016651315	-2459.933525452035	-117030.20016651315	3526.264206788575	0.04519358977454781	0.37649993639447876	0.061833023399548534	0.01728270290276005	0.039697185238199956	7.942182900319236E-4	1.7454241855070447	1.584343520063162E-4	1.3016972815637416E-5	6.446655322465627	-2292.924024770312	105.16715158453472	627.8934031699499	813.9414854633344	257.4958154907875	757.1485744994063	96	8	17	8	195	0.5003406126351919	1.0505755534395924
2190000	-119536.6447556786	-117064.66568920117	-2471.9790664774355	-117064.66568920117	3341.4285823071405	0.04884027496867207	0.37903495433929113	0.058468327365076275	0.01728270290276005	0.0449629903626267	8.005192892017048E-4	1.7688482125418377	1.6074766162089862E-4	6.9040098148959784E-6	4.925843408506593	-2296.6355302139123	121.89300596715701	42.788598165964615	285.80280199504705	598.9374827144325	810.4559885488133	87	3	14	16	204	0.5003406126351919	1.0401808968084836
2200000	-119553.24391464259	-117072.53835065289	-2480.7055639897035	-117072.53835065289	3119.0757579641736	0.04884027496867207	0.37903495433929113	0.05395829785048782	0.01728270290276005	0.0449629903626267	7.972041086934647E-4	1.6910677546646775	1.6700364638666233E-4	5.6989486038605656E-5	9.854327011793199	-2294.1777213824807	112.48904540146297	171.49413200350307	168.54949209488848	520.3562004236977	892.9295377101865	84	1	12	36	191	0.5003406126351919	1.0401808968084836
2210000	-119525.84155868708	-117032.21116747851	-2493.630391208569	-117032.21116747851	2792.7374128668635	0.04395715100720994	0.3725968233995325	0.06440814030787595	0.01837862100452543	0.04337043838712122	7.796739327063722E-4	1.697752560315179	1.7184250902755544E-4	6.164850311256638E-6	4.542596225130359	-2276.0845210208067	144.975781099918	110.29264750988854	349.63120931161296	363.9881746900147	840.4112455547136	9	79	22	35	179	0.5003406126351919	1.0401808968084836
2220000	-119583.07601638584	-117063.61761377992	-2519.4584026059238	-117063.61761377992	2662.1189822563456	0.04395715100720994	0.366456179598093	0.06440814030787595	0.01837862100452543	0.04337043838712122	7.840649487981133E-4	1.6914372556618447	1.7801064447107897E-4	9.979636292694837E-6	5.536361531784016	-2276.4221766190853	86.69680293686109	278.46704136638255	113.47788751857642	441.24201944653396	860.958148202294	2	9	88	42	183	0.4915640555697102	1.0037531689151669
2230000	-119633.73591911067	-117097.3624193105	-2536.3734998001655	-117097.3624193105	2849.60602156153	0.04878806418921471	0.3842791454353662	0.06440814030787595	0.016731387938786403	0.04192499575204739	8.141034700991794E-4	1.6827642745325158	1.794950991417209E-4	1.8090257821887362E-5	6.217885412008645	-2258.841412162022	188.40485409909851	93.71683541114366	94.46836562799801	475.01933438506296	754.9457906565705	13	1	81	57	172	0.48498375900781937	1.0037531689151669
2240000	-119578.0765007323	-117078.47689155013	-2499.5996091821735	-117078.47689155013	2520.3154707460117	0.049467402815579826	0.3870900816276558	0.06269723115439767	0.019066618117520636	0.045606999201077476	7.817422114815138E-4	1.6878093077870195	1.8273769047740584E-4	5.312484009212796E-6	4.548264231807024	-2256.297960408413	172.6983191941417	147.5779066137677	103.19156255266151	365.8290082214054	737.7757853052425	11	3	81	61	168	0.48841148827051156	1.0037531689151669
2250000	-119584.87469300332	-117055.24655037756	-2529.628142625769	-117055.24655037756	2940.009883220753	0.049467402815579826	0.3805973741762386	0.06603885744280727	0.01963857615784181	0.042954401001044244	7.858086848487771E-4	1.6982044738591409	1.7152395572230677E-4	1.2486250007915822E-5	5.727858633722333	-2261.248921846858	69.3077687249522	341.707308029319	137.8953660871345	381.717351601244	786.3562797390108	9	1	87	62	165	0.48841148827051156	0.9858474098184407
2260000	-119600.3662915239	-117085.4417013997	-2514.92459012419	-117085.4417013997	2662.7558137765677	0.0466450591179046	0.3805973741762386	0.06459037145321903	0.018264130692137552	0.045526459698712385	7.766174631915397E-4	1.7175805527151395	1.7838394109955395E-4	8.295064282587133E-6	4.987076636762325	-2276.333908418116	408.2117121182201	389.4310393035781	130.36009487379363	379.2949901784831	844.540384897222	4	9	82	71	158	0.49788712610145414	1.1306320877888556
2270000	-119519.88114363835	-117011.50440827227	-2508.3767353660774	-117011.50440827227	4013.562538689225	0.04523816972646589	0.38189562572394437	0.06105299590519946	0.018264130692137552	0.045526459698712385	7.778696449685786E-4	1.727671207193357	1.5640333763141005E-4	7.30499611862397E-6	4.573963091241582	-2262.172129452952	262.285304161908	55.758221772888945	85.45987865601253	380.78689651420814	954.5192917913605	8	8	73	72	163	0.5079855332481156	1.1141677886456927
2280000	-119504.82321479979	-117008.41728416321	-2496.4059306365816	-117008.41728416321	3250.51847033079	0.044690190689896964	0.38189562572394437	0.06543746450960114	0.016201229680324395	0.04558836554855649	7.820569515053667E-4	1.565073356833495	1.7300034215813687E-4	9.461777729058307E-6	5.622397063290221	-2247.2352829940032	185.4196163387272	181.96313501569864	96.60807152598628	345.155055363366	665.548007494877	3	15	80	51	175	0.5028927934309174	1.1141677886456927
2290000	-119495.99438981563	-116967.98722765988	-2528.0071621557568	-116967.98722765988	4349.560116309604	0.044267624564855106	0.38189562572394437	0.06270032087796404	0.01595918293383407	0.04558836554855649	7.876503312061354E-4	1.7085880421428508	1.5876225440835951E-4	6.4834111883462315E-6	4.340896309587214	-2236.931236451891	182.30185636510336	123.91439455493897	95.68223008208851	335.2615043815401	835.4796316295898	11	25	54	59	175	0.5028927934309174	1.0942020131122152
2300000	-119522.70326636628	-116972.58945591447	-2550.113810451824	-116972.58945591447	4591.668265788736	0.044267624564855106	0.38189562572394437	0.06270032087796404	0.015560830223243763	0.04558836554855649	7.723444504497529E-4	1.6531482691369028	1.5123509880780842E-4	1.2136063146649893E-5	5.504089141329945	-2248.5477851214946	193.23230020053248	88.34211989654898	98.821185813013	388.1530620592391	644.5581724273931	25	16	51	76	156	0.5079725313853781	1.0942020131122152
2310000	-119534.92853908225	-116988.90630620919	-2546.022232873065	-116988.90630620919	3833.309289816691	0.04596151558886779	0.38189562572394437	0.06275546415855551	0.018019514682364755	0.04558836554855649	7.707587061386367E-4	1.6278391715194338	1.5733896234893297E-4	4.858585945683764E-6	4.096145173963434	-2260.520605626794	116.0713520838712	87.04651676590923	95.74384184999958	241.22660125541103	748.3671765895994	36	3	45	58	182	0.5079725313853781	1.0918616872021816
2320000	-119530.55378916259	-116987.20384720816	-2543.349941954419	-116987.20384720816	3793.1464214860757	0.047728152465258716	0.3867142946303912	0.06275546415855551	0.018019514682364755	0.04083571463250192	7.471986356529405E-4	1.6825507186525681	1.5613868230722092E-4	2.214970075887077E-6	3.0066650373969126	-2271.2932496882236	175.97504827669727	111.63800726171152	99.92593046116976	344.4130943192295	945.7935641685877	37	14	37	74	162	0.5079725313853781	1.0918616872021816
2330000	-119546.4259182708	-116977.68629732245	-2568.7396209483577	-116977.68629732245	3746.2667173458067	0.04769494903783667	0.3891253914441236	0.06645083242367403	0.018019514682364755	0.04819750257601066	7.656248602654029E-4	1.667807559674927	1.642029406394361E-4	2.7488577031297325E-6	3.0025603733547808	-2254.998789658996	159.11376525520043	93.37321660329202	177.91576695094463	310.89703557688983	765.1091235667457	56	28	13	70	157	0.5130865208038562	1.20085722192143
2340000	-119532.89642518366	-116981.62541495475	-2551.271010228918	-116981.62541495475	4053.2674687655303	0.04995259043468541	0.3891253914441236	0.06476501268615995	0.01779792784853606	0.04325067765872022	7.537854380249622E-4	1.6864158824862845	1.534695827643222E-4	2.171967372854384E-6	2.9373704955749895	-2261.4185262517553	115.4972864719569	125.63791346960461	124.34096708262373	459.7617370289016	958.4518278535822	40	30	22	92	140	0.5062706055190485	1.1603095798063494
2350000	-119502.88373752807	-116962.1737502114	-2540.709987316676	-116962.1737502114	4087.4976226240956	0.048116345707567836	0.3891253914441236	0.06476501268615995	0.017396394348633316	0.045412008902033014	7.653957521364417E-4	1.636809887111334	1.465526332646486E-4	3.6912708614805012E-6	3.667439125532743	-2260.043805777752	100.34964510965786	165.54158878291724	80.39592757383524	243.11883175573044	717.8896430496156	2	12	72	64	174	0.5062706055190485	1.0879602755351765
2360000	-119483.95949478047	-116943.68127663275	-2540.278218147723	-116943.68127663275	3940.350287078167	0.04593846375925846	0.3822174984372584	0.06476501268615995	0.017396394348633316	0.045412008902033014	8.20026991855488E-4	1.6656752866791817	1.602736786173346E-4	6.9863682482444086E-6	4.130119573376299	-2231.5682477220084	283.0089517596303	55.623370276175365	89.82681526692849	363.1336185430314	829.2417404991728	8	43	42	72	159	0.4911650834808936	1.1242510738448737
2370000	-119496.78914951245	-116951.06889951963	-2545.720249992823	-116951.06889951963	3725.1412834920106	0.04846243848863967	0.38710930051114073	0.06895733016843407	0.017396394348633316	0.04551247326955052	8.156541116996315E-4	1.6019663082014317	1.615515676569604E-4	1.5334845573702927E-5	5.732233084138921	-2241.351802156967	196.19638608198693	63.10415703766869	146.06685713926515	277.32638148371365	837.489720714611	12	40	27	51	194	0.4911650834808936	1.1242510738448737
2380000	-119458.21449240144	-116937.40633868765	-2520.8081537137846	-116937.40633868765	4004.8040368056177	0.05156113376682612	0.38710930051114073	0.06130962801540995	0.017396394348633316	0.04279609191510804	7.787481211199938E-4	1.6232705154575418	1.5070272236103886E-4	6.63850376524275E-6	4.431911895635363	-2242.128727199323	101.16413768739275	33.673116609590494	101.11187350277922	363.1953194856027	751.530994948932	20	26	45	44	189	0.4911650834808936	1.1125155666662536
2390000	-119497.19716126553	-116972.40690189869	-2524.7902593668446	-116972.40690189869	3620.3986748552156	0.049402092040643955	0.37764760061333447	0.06130962801540995	0.019027008299840473	0.04695585886802845	8.053599585487192E-4	1.6150857218763814	1.6423897145882995E-4	5.1436943198739E-6	3.8884144241786975	-2230.357076265405	184.9147674265654	29.120935273351787	109.4661401811062	330.90757451264545	809.1307517422689	13	27	53	54	177	0.4911650834808936	1.0826482285681858
2400000	-119488.00621751537	-116946.0755045379	-2541.9307129774616	-116946.0755045379	4480.12661301035	0.048825095534585014	0.37764760061333447	0.061753881610067125	0.019617291459379654	0.041893414716125836	7.791276807785758E-4	1.5983328579001677	1.472604545153174E-4	5.3678354017384455E-6	3.9196704899858985	-2245.6601145992513	135.38595055747047	33.231111146109996	131.8130010043285	297.29143610447977	724.1560295450919	14	19	57	50	184	0.4911650834808936	1.0537324717516932
2410000	-119449.85640726461	-116933.04893732123	-2516.807469943375	-116933.04893732123	5145.50411034564	0.04633443820614879	0.37764760061333447	0.061753881610067125	0.01646002226211251	0.041893414716125836	7.808573398019192E-4	1.5675689220129927	1.394686967594477E-4	2.2815770494158653E-5	7.363886749329932	-2240.636203023081	160.60478388993195	54.18990209201608	114.76302425989458	231.42031972660848	771.2325080556959	16	15	62	43	188	0.487409674517531	1.0072447395341464
2420000	-119517.24752993525	-116964.84966469699	-2552.397865238268	-116964.84966469699	4297.937914198427	0.047058030835684536	0.37764760061333447	0.05842575429901403	0.015959059894069462	0.04624314120938283	7.908181849640466E-4	1.58961206250376	1.533765672080524E-4	1.0918901566247247E-5	5.257952301935837	-2245.7421296403422	51.6847938181974	108.91594514074697	65.90737534503772	240.34788771569694	727.4141741775101	1	17	37	76	193	0.4839479988786551	1.0492920863603694
2430000	-119488.90388954672	-116958.69609846763	-2530.207791079092	-116958.69609846763	3976.8977636775476	0.04190965667759255	0.3752150690933004	0.06213041596582148	0.017027404345192156	0.04684215000331782	7.812487052446753E-4	1.6277643675033855	1.5708299137026196E-4	8.707274906861237E-6	4.51105875588348	-2217.678965993316	138.97770333607895	42.71822405053289	125.39071446190918	331.09357172877543	740.4823606482761	23	34	41	33	193	0.48779851758931386	1.080016754626953
2440000	-119479.5270065895	-116949.7803907244	-2529.74661586511	-116949.7803907244	4577.395682852325	0.043490157278883265	0.3752150690933004	0.06213041596582148	0.017027404345192156	0.048509920005774115	7.695650511236317E-4	1.6507202841794444	1.453334653236338E-4	1.241231162852892E-5	5.5214037947062735	-2240.283126306445	115.68801077090323	49.810241378427115	108.64536126400955	378.17205434540415	775.0040102847784	26	34	32	31	201	0.49612583036360486	1.080016754626953
2450000	-119489.85011956637	-116970.18002954214	-2519.670090024236	-116970.18002954214	4215.816848394471	0.048949435377562266	0.4091376248171211	0.06213041596582148	0.015808219615811046	0.04920072976653856	7.889488745277843E-4	1.6370660108631625	1.5393118166216743E-4	9.097228859000001E-6	5.126647499344199	-2252.4299551196486	77.75528754363478	80.06183059426515	159.2700486365052	235.10635752681023	808.363906209052	8	57	11	62	186	0.5034811384045355	1.1581382252870358
2460000	-119504.17538223468	-116969.24966733858	-2534.9257148961005	-116969.24966733858	3957.2321812078476	0.043077923716270464	0.3578271637105342	0.06472227595364997	0.015808219615811046	0.04920072976653856	7.758287575867681E-4	1.590702832686682	1.5275102672163715E-4	4.935761150959057E-6	3.963051361215099	-2238.9637065512816	220.6024740900641	54.90212096731413	146.5399702090251	394.13529783468755	740.1916060993625	16	48	24	52	184	0.5034811384045355	1.1186610231181768
2470000	-119506.94222410476	-116970.40861449332	-2536.5336096114324	-116970.40861449332	3440.805024180635	0.043077923716270464	0.3647613455578468	0.06266743575582061	0.015808219615811046	0.04920072976653856	7.55013132623123E-4	1.602839807901602	1.534858437156043E-4	4.45643153428025E-6	3.824240001602947	-2256.422483089895	179.64490866188896	65.84282854913552	204.43789009943717	361.3704752324202	833.0443775359184	24	30	38	64	168	0.5017013840885556	1.1186610231181768
2480000	-119465.16730663572	-116959.12436975665	-2506.042936879069	-116959.12436975665	3388.2225082340738	0.05061570425075037	0.3714376440923963	0.06266743575582061	0.015679765055090993	0.04920072976653856	7.957908960324098E-4	1.6179224151305438	1.6510971988679152E-4	4.877436282533669E-6	3.878921143838021	-2235.257460764982	109.32626418931447	70.62604682421397	151.20605553668395	324.3517256075998	872.2244167876644	24	46	27	58	169	0.4863547211174357	1.1186610231181768
2490000	-119474.9346341136	-116954.2187887155	-2520.715845398089	-116954.2187887155	3667.963012798436	0.0448959874167338	0.3714376440923963	0.06300986332174512	0.015679765055090993	0.04920072976653856	7.928478710162141E-4	1.6384280099684567	1.594859028586877E-4	1.4537054201557359E-5	5.661634509410077	-2247.948500572149	125.21413755273656	70.651489146325	169.9102797001811	367.0109070318195	750.8653024440952	8	68	14	68	166	0.4863547211174357	1.0383303429356097
2500000	-119479.61274122578	-116967.05573393752	-2512.55700728826	-116967.05573393752	3682.7600768670623	0.04544512931002805	0.3756750007536195	0.06300986332174512	0.015041197090893823	0.04920072976653856	7.896709261483185E-4	1.6527267613970504	1.5801437137367966E-4	3.653394449629963E-6	3.5845129768359514	-2252.1771231088283	154.33586210653363	45.145716111589365	170.2912431318917	711.4014105792701	811.224775820384	23	46	30	87	138	0.4863547211174357	1.0383303429356097
2510000	-119512.33432041205	-116956.98858395795	-2555.3457364540945	-116956.98858395795	4169.559707992393	0.044010050153228	0.3756750007536195	0.06300986332174512	0.018551135709891517	0.04878454837439395	7.56267062773916E-4	1.652863432009349	1.4367445041654582E-4	4.3216104839413165E-6	3.6625927798330977	-2258.0378352822204	331.82967044411146	77.16049081770534	189.341178754711	456.4040530606607	974.8119338469222	10	72	13	74	155	0.4895521370737093	0.9590999425273786
2520000	-119508.07338311538	-116932.03241683742	-2576.0409662779552	-116932.03241683742	3879.0883085582777	0.04600027845147703	0.3775239962305702	0.061647339094375336	0.018551135709891517	0.045566940458290794	7.848418042349492E-4	1.6096620852543042	1.5512486109601754E-4	1.0866177955813904E-5	4.8995953116399384	-2250.0907618270426	213.0107416096326	57.009854789621905	94.6278451213162	443.54350421367656	813.3070483597296	10	54	26	68	166	0.4699251324392836	1.0037833905893914
2530000	-119481.63846870881	-116955.20383219483	-2526.4346365139777	-116955.20383219483	4163.524688585873	0.04600027845147703	0.3775239962305702	0.06628070874146667	0.01683607485148706	0.045566940458290794	7.7343815461332E-4	1.6596276120641034	1.4609720765306605E-4	9.12039801211991E-6	5.039894587869318	-2251.7680804877723	107.13162662720183	90.4058502010509	62.36113050959928	367.89975198223834	848.6413795734403	35	35	20	54	180	0.4811424458488032	1.0037833905893914
2540000	-119484.92101960168	-116935.48089410125	-2549.44012550043	-116935.48089410125	3847.1557465719425	0.04808108118673708	0.3775239962305702	0.060872525692079606	0.019267706895973638	0.045566940458290794	7.879133914200211E-4	1.7137820430769437	1.5578916940103008E-4	8.74113202951799E-6	4.7992495762141765	-2237.28958991855	181.39870677330592	82.25753991187483	237.31656193243367	363.529262597235	757.2726274984807	7	85	3	42	187	0.4811424458488032	1.0037833905893914
2550000	-119459.11766357056	-116927.4114681881	-2531.706195382459	-116927.4114681881	4051.0897965928907	0.04317838179811879	0.3775239962305702	0.06724183865368474	0.015352460226011536	0.045566940458290794	7.570569761496664E-4	1.66116044829906	1.4762237182974904E-4	8.312125558567295E-6	5.0618419194960405	-2252.9189959051487	179.42663400808883	75.42773744547172	397.1884116912138	314.07159252793514	884.4289202406253	7	84	41	3	189	0.4851450030194554	1.0355267675597741
2560000	-119512.49462665786	-116970.88028220796	-2541.6143444499053	-116970.88028220796	4140.398167244021	0.04193869424706047	0.37258072680470694	0.061197022086568624	0.015929650994338327	0.045566940458290794	7.861890107480981E-4	1.6137738413252076	1.5315238012867378E-4	9.966507052322544E-6	5.101326385112665	-2241.932243282507	118.78874419179981	79.20923088818486	442.27334599648725	569.181185047282	827.0717266186739	16	80	48	13	167	0.4851450030194554	1.0804329420110341
2570000	-119464.60285240095	-116943.89238823116	-2520.7104641697865	-116943.89238823116	3889.188614649708	0.04671396614254564	0.37233379137462325	0.06744978437679543	0.015929650994338327	0.042937095686791965	7.83449059949164E-4	1.6277948601379306	1.5596451769071264E-4	8.700380576592421E-6	5.402831886113022	-2250.76873689145	116.79830581062103	66.93744200225798	148.9195003117969	359.40809713210075	789.9714228111757	23	54	10	67	170	0.501442517127073	1.1006793944373858
2580000	-119477.75973010268	-116953.48597282008	-2524.273757282607	-116953.48597282008	3693.938019462083	0.04671396614254564	0.3698606108970313	0.0664229494773045	0.016771448999614042	0.04325478906842051	7.686329368603637E-4	1.608207323294801	1.5723506177182359E-4	8.141255449393906E-6	5.382401542073947	-2271.8238496966974	159.12082400025278	83.79049845075889	226.36074018067325	570.2921526092709	936.3347817916203	27	49	42	64	142	0.49779688746388573	1.1006793944373858
2590000	-119480.38789072195	-116925.20789457392	-2555.179996148026	-116925.20789457392	3748.433589783467	0.04671396614254564	0.3698606108970313	0.061756784993878655	0.016771448999614042	0.04570089405191199	7.652207096169453E-4	1.6326817705771008	1.5921970613398838E-4	6.193520980956373E-6	4.548825505839824	-2254.164888853763	415.2233531672448	71.89816329669182	66.64487656814582	280.9936435306551	794.2662174091407	9	63	14	69	169	0.49779688746388573	1.1047484985720624
2600000	-119474.17082143041	-116906.21962470301	-2567.9511967273947	-116906.21962470301	3796.1798028365806	0.04452712156584943	0.3698606108970313	0.061756784993878655	0.01577910286764416	0.04393288953388248	7.407724587485539E-4	1.586537972663803	1.540521280557902E-4	7.3745119213534014E-6	4.867005574177949	-2254.158324461812	172.6990391521391	66.19248436409045	451.2622410064005	386.49163395089835	780.9671424041517	11	75	25	44	169	0.504278983755403	1.087293760890754
2610000	-119463.25790637243	-116900.1188888915	-2563.1390174809267	-116900.1188888915	3838.9875531032294	0.04634982442443326	0.3853470176846847	0.06345547014311494	0.015912816089743563	0.04393288953388248	7.822682568713846E-4	1.5855592633077542	1.6183446056990415E-4	7.661299725282623E-6	4.798436478068426	-2241.86836658254	176.16161710266755	91.94149288197244	363.4456570225961	657.429249640963	854.0305334152054	9	76	66	36	137	0.49646076318386484	1.1568616661246856
2620000	-119462.81999922	-116921.75897785384	-2541.061021366152	-116921.75897785384	3549.590150849475	0.04634982442443326	0.3853470176846847	0.06077034191336795	0.016566275872411985	0.04813770472258297	7.571592503812098E-4	1.6384631609127982	1.5931857372676058E-4	9.961372027551796E-6	5.481694654093315	-2236.849850855195	163.19635481031582	84.60018409947098	419.2616593263333	279.943613900791	853.3538528542143	14	72	22	45	171	0.4956341305714279	1.1362892344804327
2630000	-119415.46173063284	-116871.79114995296	-2543.6705806798923	-116871.79114995296	3360.3666521848522	0.04634982442443326	0.3853470176846847	0.05696417773826439	0.019432693958725586	0.04444218943253712	7.542097585164345E-4	1.577890828230706	1.6300594789664475E-4	1.1613708606759799E-5	6.067441704649458	-2262.4708664435966	44.61886162063896	104.41544604479485	358.74164465284787	759.7354180581165	815.2278296722826	1	80	76	19	148	0.4978427752875631	1.1362892344804327
2640000	-119449.99105475105	-116886.50821044241	-2563.4828443086403	-116886.50821044241	3923.739913828896	0.044499956109571984	0.3662211473512278	0.060462466322069086	0.019432693958725586	0.04444218943253712	7.652832611060523E-4	1.6025638886251043	1.5744282406083635E-4	7.055471787329998E-6	4.92023737454086	-2274.996040878129	259.75633726402907	110.95495868948214	383.19624088716904	726.309627959554	802.3055644948867	7	76	70	90	81	0.4978427752875631	1.1205255700215118
2650000	-119384.16573867839	-116863.00792872389	-2521.1578099544977	-116863.00792872389	3910.3062833266117	0.044067523837493475	0.3662211473512278	0.060462466322069086	0.015859654739023926	0.04293528656193871	7.644736336752901E-4	1.7170840066010633	1.5440971634184507E-4	8.541106543757976E-6	5.790633576166049	-2288.365295602578	663.1649968458403	102.05358444187281	338.1435228888708	912.768623076931	782.3358389615574	5	78	69	24	148	0.49281044485485315	1.1212377270007212
2660000	-119418.68059479161	-116886.8877773221	-2531.7928174695144	-116886.8877773221	3854.9668549549147	0.045481808485114024	0.3662211473512278	0.060462466322069086	0.016401291689251245	0.04293528656193871	7.737131840369734E-4	1.6973542160904693	1.5462015874976627E-4	9.53195211017039E-6	5.751569058204908	-2285.7274759040315	120.0262803135868	108.54574950133568	418.8157270784888	273.1067417889213	828.8603377624211	11	78	79	2	154	0.49936373916509846	1.1212377270007212
2670000	-119406.74759668495	-116870.51190479835	-2536.2356918865926	-116870.51190479835	3996.854660508959	0.04387397868462065	0.3741738773302191	0.06417423234386326	0.018247267497898123	0.04552772547906593	7.597059686162636E-4	1.7067774791236627	1.501454967834985E-4	1.0292009771012242E-5	5.750126826040745	-2275.8060064084884	180.8593440839182	105.69955076846081	248.6993193377653	368.3259204440033	883.0474998230479	13	88	18	36	169	0.49936373916509846	1.1212377270007212
2680000	-119461.63802272819	-116900.51110673728	-2561.1269159909084	-116900.51110673728	3778.0840072169717	0.047971310720377906	0.3741738773302191	0.06439080023678455	0.01625443726621338	0.04311674827036446	7.460657411866712E-4	1.6406009612647023	1.5411631804209224E-4	1.528545008168645E-5	6.640960054323179	-2257.810692023384	35.39971983461092	99.96361664092235	275.74268533630703	363.66315752037065	875.2815569769218	3	85	34	34	168	0.49936373916509846	1.1139661967803973
2690000	-119403.11108579073	-116878.5544271005	-2524.5566586902237	-116878.5544271005	4002.23556238837	0.0442834783947065	0.3776906126635684	0.06545550643830464	0.01625443726621338	0.04576501874067876	7.445636393308792E-4	1.654967522424506	1.4820887834829954E-4	1.647864759792653E-5	7.022415240257384	-2271.6488864010216	693.4925804164095	108.31638073449722	354.0359488320493	500.7000670166413	961.312516822445	5	83	43	36	157	0.49936373916509846	1.0828220819035625
2700000	-119377.78732545028	-116857.44115477096	-2520.3461706793128	-116857.44115477096	3997.1307042234753	0.049997674431053	0.392619504547191	0.06501984513804022	0.015952488875298324	0.04594284318755438	7.372881373132925E-4	1.6091907841718105	1.496537716199395E-4	1.3760192536434555E-5	6.850730324341211	-2250.9329248891495	142.20115578963686	82.59893043267132	313.2871143565881	343.0175387030523	766.9538582101713	36	50	35	9	194	0.49936373916509846	1.0828220819035625
2710000	-119437.71403443896	-116881.24369908284	-2556.4703353561185	-116881.24369908284	3438.096405840121	0.05257150951822855	0.3885916901862453	0.06213171930966024	0.021056981320882347	0.04594284318755438	7.62463792637037E-4	1.6977346004775442	1.630008460339193E-4	1.6461395687739912E-5	6.83473358755235	-2262.186594567338	246.5987664776116	101.13003097605181	305.8318154727727	236.93661695031273	841.5774641003172	7	82	52	3	180	0.49754523202029094	1.1193115126752082
2720000	-119434.11710589878	-116897.39218593395	-2536.724919964833	-116897.39218593395	4293.51278196546	0.04008670534593648	0.3966074825074339	0.06602629280660635	0.019120959011607784	0.04407620681520162	7.445945661369234E-4	1.6770574246691936	1.461593463114208E-4	1.535829419356913E-5	6.92593744302883	-2274.947808439395	170.80762084047956	101.366630127714	219.44408706292396	359.1226076774593	786.5666554805399	29	39	24	63	169	0.49754523202029094	1.1193115126752082
2730000	-119428.05257378251	-116891.19929370839	-2536.853280074124	-116891.19929370839	3533.8654465484483	0.05063291560058833	0.3966074825074339	0.06588598559501668	0.01982912062953819	0.04407620681520162	7.400413099034122E-4	1.6379904158920693	1.5439741802789793E-4	1.3508895721840873E-5	6.8043569371833605	-2284.2339739799104	144.7160695683443	123.59945112025346	228.04441392239997	460.2162048218955	866.7370633366169	43	41	10	70	160	0.505313010131542	1.1193115126752082
2740000	-119401.08625624201	-116885.93698822435	-2515.1492680176643	-116885.93698822435	3586.8538364405094	0.04623096604430172	0.3966074825074339	0.06154908838551711	0.016841356629844356	0.04407620681520162	7.59347899436145E-4	1.6725926081560651	1.5738849446317966E-4	1.5029209668671446E-5	6.760073323174796	-2270.410076748036	121.08443809081467	82.98295203135787	124.88117480965596	211.46305232705666	769.9399692263513	16	29	37	54	188	0.505313010131542	1.143181052535885
2750000	-119404.68596469202	-116871.55470501445	-2533.131259677562	-116871.55470501445	3836.91057277719	0.04821078702875751	0.38260028543824065	0.066588824165519	0.01983991111816741	0.04684386039457413	7.509597142449365E-4	1.5764022833431206	1.5407247910468767E-4	1.2193584676540029E-5	5.966562312987622	-2245.541857012882	131.79812444349741	51.83904596927678	131.50533620731895	329.708726188103	925.4181522792828	23	37	34	39	191	0.505313010131542	1.1376568766944806
2760000	-119395.08807486172	-116872.74797341932	-2522.3401014424053	-116872.74797341932	3646.664151044099	0.04370240914989693	0.3796956100839349	0.06615768355882279	0.017912926877132838	0.04372088467272995	7.529204441344987E-4	1.5905444248180567	1.5614997270621563E-4	1.630029696443845E-5	6.73603336516314	-2254.7490505951337	87.12676266479365	117.67942584075368	283.56262341583476	416.2858039936858	796.2173620852699	68	24	26	10	196	0.5039620502447669	1.1478775902958553
2770000	-119419.40866348913	-116858.48354420158	-2560.9251192875586	-116858.48354420158	4011.3044378579816	0.045016439706380425	0.38276873945338336	0.06484684501819277	0.017912926877132838	0.04119780947207864	7.739854599266925E-4	1.6404356594666187	1.5549417844212766E-4	1.8897151567876518E-5	6.399242581707823	-2242.083513328774	74.18346496373762	78.74666352748747	135.08345163541512	260.2008605131359	893.6926766689769	38	34	37	25	190	0.49557317711551524	1.1073169249777561
2780000	-119404.55973049445	-116861.639738465	-2542.9199920294504	-116861.639738465	3916.6507697293805	0.045016439706380425	0.38276873945338336	0.06233437683222146	0.017912926877132838	0.04957894952542243	7.39198794417954E-4	1.6160685074512893	1.5130375965788004E-4	1.0622058023399795E-5	5.7584461231398265	-2225.0743299250057	127.1324678691364	68.61635751932572	159.37151145000465	255.61523006261007	807.8235617195858	25	65	5	39	190	0.49557317711551524	1.084639561900825
2790000	-119395.78954261255	-116858.05045801074	-2537.7390846018143	-116858.05045801074	3957.573343028641	0.045016439706380425	0.38276873945338336	0.06233437683222146	0.016306830591501516	0.04957894952542243	7.690689352846213E-4	1.604018255013234	1.5629817167384344E-4	1.3674246251913324E-5	6.073310308270514	-2223.358322963751	147.2231410563179	58.10947804383139	137.11401454170567	329.1543149560313	924.3055948278272	23	57	13	38	193	0.4904610228435657	1.084639561900825
2800000	-119426.00859364154	-116858.10864864859	-2567.899944992952	-116858.10864864859	3902.390260743659	0.047575725884220814	0.38276873945338336	0.06410515060468505	0.01761686393119082	0.042859699091373056	7.417423605705965E-4	1.5853278327388372	1.530261318533092E-4	1.3376098099689313E-5	5.978128922755039	-2244.334211761647	163.22510355544162	55.600920708128825	155.43218700942532	397.54998868613734	912.1658887872703	22	57	8	83	154	0.4904610228435657	0.9915781008659332
2810000	-119432.35725846123	-116897.20383098141	-2535.1534274798114	-116897.20383098141	3814.3539042037837	0.04904440927718907	0.38276873945338336	0.06410515060468505	0.01775568133704408	0.04208350403842537	7.698569246134511E-4	1.6229204659643746	1.6159471074441518E-4	9.850676865286644E-6	5.4349435215670345	-2230.925129118344	159.67217650268086	58.42587814862598	95.58090140737377	345.29746122410563	726.7610268746186	28	55	8	58	175	0.4904610228435657	1.0753631983672656
2820000	-119429.11913726361	-116890.17934247847	-2538.939794785143	-116890.17934247847	3706.6490832778572	0.048479864223209164	0.38276873945338336	0.07061640511068931	0.01775568133704408	0.04744271202731114	7.810796112968618E-4	1.5488710058639854	1.6295954415828065E-4	1.0303435887442298E-5	5.500335442343118	-2236.9199142342163	179.9917923914422	102.81179321179962	351.6203988017362	382.75091998965087	694.1136447367851	15	73	25	16	195	0.4904610228435657	1.0914923778331675
2830000	-119432.60726381783	-116898.62424168557	-2533.983022132269	-116898.62424168557	3822.1798261834165	0.04723906093633042	0.38276873945338336	0.05545267633867024	0.016312197552628197	0.04744271202731114	7.939032987579633E-4	1.612994986641309	1.6353894681716234E-4	1.185442795775745E-5	5.572887811163829	-2227.814696149005	90.68209863053087	83.8666679213336	450.52594375712494	610.1667368274648	731.8341581283798	33	63	27	14	187	0.4904610228435657	1.080093784141155
2840000	-119398.85049668254	-116870.88376387283	-2527.9667328097103	-116870.88376387283	3132.3443892038576	0.04893393265979519	0.38276873945338336	0.05855541478119965	0.02063319434805195	0.04082692604428588	7.740644878705746E-4	1.5772047911122034	1.7228929037976337E-4	1.4103815679352673E-5	5.811330531241711	-2218.2331497369114	126.68776547746323	79.23336833823518	307.9573079882459	222.92854292352737	744.6850007229701	18	62	37	33	174	0.49859941471556546	1.080093784141155
2850000	-119436.09526672693	-116862.67301219744	-2573.4222545294933	-116862.67301219744	3530.0236262730864	0.053840879910868174	0.38276873945338336	0.06215238551685102	0.017662706784004875	0.041468541075246536	7.780089291506353E-4	1.6374300201747856	1.6844073801371043E-4	1.5455382726147934E-5	5.611823314686721	-2213.2009262748725	132.9467732652906	52.72985998769617	71.75563126310998	280.6724775275225	752.1761976171331	8	63	10	68	175	0.4911838471970748	1.083214735499187
2860000	-119400.83776628606	-116849.45463010967	-2551.383136176382	-116849.45463010967	3646.956960889317	0.04484836679136075	0.38276873945338336	0.06215238551685102	0.017662706784004875	0.041468541075246536	7.642585161335009E-4	1.6020808522128784	1.6407150957468945E-4	1.3041089612631713E-5	5.803581417229864	-2215.4519716569316	256.6730703407968	66.09014787511008	101.89452350301976	293.71400400614965	733.2774833896191	6	57	11	78	172	0.4911838471970748	1.1492601669832305
2870000	-119391.16581405848	-116852.22284221882	-2538.94297183965	-116852.22284221882	3893.8095511467322	0.046584717576535456	0.38276873945338336	0.06215238551685102	0.016179489362513667	0.04213832760111503	7.954126443003763E-4	1.5890005494709454	1.6449283677123428E-4	1.2940786047378703E-5	5.86482058864097	-2217.257282756521	340.72848090012064	66.44938645334807	178.17590395943478	297.227513517034	864.928183122054	5	61	25	68	165	0.48647402737038153	1.083379344212525
2880000	-119402.07301105562	-116868.54814489876	-2533.524866156868	-116868.54814489876	3733.268749710765	0.04389899558993814	0.38276873945338336	0.06702384409214247	0.016242466439024664	0.045219934170652225	7.899187369986282E-4	1.638627434060446	1.674745719833783E-4	1.2751198386735976E-5	5.6934330485358435	-2218.0164188744307	161.74090444014433	81.5500807288541	92.51386203582804	248.47860356960183	778.0941962192081	24	51	6	83	160	0.4973918571454856	1.083379344212525
2890000	-119411.06473685228	-116871.43663549457	-2539.628101357707	-116871.43663549457	3175.272276258258	0.04431814249945403	0.3680753240161208	0.06284871077573434	0.019322354969303263	0.04185868017935822	7.657369660888044E-4	1.5936285018742185	1.7855011340182886E-4	1.0711766408166419E-5	5.40407425822817	-2204.6510157993757	248.714935224477	121.88840747289427	97.49185220643385	273.66978407180756	694.137925072089	13	12	56	83	160	0.4973918571454856	1.0789207100989409
2900000	-119426.1459054633	-116870.95422013101	-2555.191685332284	-116870.95422013101	3496.1353698079547	0.042307785957989126	0.3680753240161208	0.06224988999744289	0.018546364410106833	0.038351567969268176	7.729684544925536E-4	1.5613732761023884	1.701719780573023E-4	7.608990667084255E-6	4.519705412168721	-2192.0993709731833	177.3190706205325	79.75458503124075	254.94650700855726	231.28974564374158	688.6628447802225	11	77	3	73	160	0.4960261833084261	1.0789207100989409
2910000	-119398.36116778759	-116879.38196821597	-2518.9791995716264	-116879.38196821597	2956.9765839895513	0.046456645261516584	0.3680753240161208	0.059833069204759406	0.020921799317306252	0.044358535474909394	7.738564893109716E-4	1.6157981948688918	1.800244864712707E-4	1.1050059288610228E-5	5.635652497652997	-2198.1741194257324	143.51402351914643	77.6679141359971	158.09788184961644	224.79934217637285	708.5191845958125	7	65	10	90	152	0.4960261833084261	1.0789207100989409
2920000	-119441.07325060683	-116875.85479396729	-2565.2184566395426	-116875.85479396729	3270.6687046718307	0.046456645261516584	0.3833203103039392	0.059833069204759406	0.020921799317306252	0.04805782602792958	7.832959360305847E-4	1.5773398263971852	1.782074350923357E-4	1.2706382185411543E-5	5.434781696261948	-2172.27390244327	145.99333171592315	90.78585293356937	334.9880636195423	233.91057153840484	784.1251518493434	13	85	7	72	147	0.4960261833084261	1.0789207100989409
2930000	-119424.66284820923	-116858.57011857504	-2566.0927296341933	-116858.57011857504	3216.0669263591217	0.046456645261516584	0.3833203103039392	0.061190200832773954	0.0183501182552159	0.042041634386827786	7.783798206746932E-4	1.5640583187671921	1.7811646770561634E-4	7.648364628005615E-6	4.339866421245541	-2179.733394502808	118.12134935424305	56.285981018939424	86.4938152022866	229.99245182443937	797.5850384492395	12	26	58	74	154	0.4960261833084261	1.0512562403428343
2940000	-119415.3418423776	-116880.60774204582	-2534.7341003317806	-116880.60774204582	3505.4935421169826	0.04726125012949445	0.3833203103039392	0.06621107172786114	0.015318565724874845	0.05095967302679815	7.846755696223456E-4	1.595363055776661	1.690886071287702E-4	6.351815160865728E-6	4.300118878054137	-2207.395855734161	158.57247216300334	51.37074303939987	113.74860649770375	293.25656485721294	742.6461814294108	13	31	45	79	156	0.4960261833084261	1.0512562403428343
2950000	-119374.06061343277	-116858.1165737367	-2515.9440396960663	-116858.1165737367	3423.0490916607064	0.04726125012949445	0.3833203103039392	0.06261604311987717	0.018726107330929435	0.04540470003938157	8.073804349006851E-4	1.591707056185506	1.7885577898541375E-4	1.1515980928668737E-5	5.336841980773772	-2202.9498940769527	146.68409691010584	67.63158525321043	99.49714505970817	290.7871870111897	687.9678496394773	9	61	21	69	164	0.4960261833084261	1.0512562403428343
2960000	-119422.82976122822	-116879.8594528273	-2542.9703084009184	-116879.8594528273	3522.015096249694	0.044561142354944044	0.3833203103039392	0.06693134989214417	0.016842256542759528	0.04255442674081047	7.902595726917113E-4	1.614418098300502	1.7243809210298314E-4	1.0000584820248278E-5	4.97932319292039	-2208.958596376108	138.49760547128267	68.65516089179694	274.84543635341294	347.99445004854846	649.3035527737602	20	69	13	60	162	0.4960261833084261	1.0512562403428343
2970000	-119422.03439396142	-116884.32832388561	-2537.7060700758125	-116884.32832388561	3442.555556072327	0.04417379952422793	0.37021195488576236	0.061093626624559305	0.016921465570620128	0.050585977826857004	7.687653293707424E-4	1.6040449147844367	1.7012875547479635E-4	5.878821544286252E-6	4.322964142637563	-2218.4928034443637	96.28086998420044	95.75261832248064	163.02493298565025	313.5730306548299	664.0102750571908	49	37	12	70	156	0.5002045973563446	1.0512562403428343
2980000	-119415.03256521348	-116872.99469361281	-2542.0378716006676	-116872.99469361281	2997.3529013573975	0.04417379952422793	0.38189399778570454	0.06593042119309436	0.01775557442134662	0.04224655195251581	7.925613678575453E-4	1.605805862335192	1.8546833246434703E-4	8.43020145188142E-6	4.833159251717376	-2195.5913156673073	181.24113542177906	77.74853733122372	139.32329200998305	336.91497669844756	783.4193642432136	13	81	4	62	164	0.5002045973563446	1.0512562403428343
2990000	-119465.30328703791	-116909.25717012542	-2556.0461169124865	-116909.25717012542	2921.2437703289925	0.04417379952422793	0.38189399778570454	0.06809204540568091	0.01775557442134662	0.04224655195251581	7.609119220149568E-4	1.6178814801523766	1.8323994681479106E-4	2.9671277656806585E-6	3.017162114977224	-2191.1961511096165	60.87912381441259	146.5805925337941	246.4127477120692	310.7301653592231	672.3244701516503	72	20	6	64	162	0.4990129148706662	1.0612706391719227
3000000	-119442.06503173157	-116903.36583004163	-2538.699201689951	-116903.36583004163	3114.979560526383	0.046336454241691985	0.38189399778570454	0.06875722010571185	0.020236384162910032	0.04064711494757827	7.634488557515709E-4	1.560284589827383	1.7793118783995858E-4	3.1409664817805154E-6	3.2227237381947504	-2206.849729131366	74.5417963724088	240.26071590188593	270.54872968734236	778.9994032752608	812.385687613425	77	56	24	31	136	0.4990129148706662	1.0612706391719227
3010000	-119433.55814369187	-116871.18872140312	-2562.369422288764	-116871.18872140312	3598.8063942885674	0.04745189842378328	0.36799722320409894	0.05964441402395511	0.015665525300463654	0.0470222786132129	7.682699813757517E-4	1.5589011564592143	1.675049057479956E-4	2.6380992468092386E-6	3.098011973628748	-2235.7460162830284	115.57475892867824	261.5019194146742	556.7371148657735	788.1850841783453	1244.3276493852677	83	65	35	96	45	0.4990129148706662	1.0616494611509957
3020000	-119406.24807900088	-116865.67117367883	-2540.5769053220565	-116865.67117367883	3288.2163353485043	0.04520025379079028	0.3785933670775081	0.06185164967685584	0.01884523716682999	0.0470222786132129	7.721955290494753E-4	1.6118636914947908	1.7265593327661508E-4	2.8454795217613423E-6	3.058925283962153	-2225.813210402725	100.37670584251411	212.31231044971636	694.4037419515544	750.2502065457231	1434.1354330830281	79	57	129	48	11	0.4990129148706662	1.048754167380891
3030000	-119439.61815093808	-116897.05340227966	-2542.5647486584144	-116897.05340227966	2988.762026705253	0.04520025379079028	0.3821290138438458	0.06376940996549131	0.01884523716682999	0.0457126973329225	7.979177944222204E-4	1.5584599418356286	1.8608184232450566E-4	2.391683257836324E-6	3.061220101271642	-2241.2634274906063	105.23729177524083	269.38213005866646	618.9744134767463	485.91369645482257	1322.759206451199	88	61	139	28	8	0.49022637241545525	1.0871319750472104
3040000	-119423.88159480336	-116890.22903588018	-2533.652558923178	-116890.22903588018	3650.276176663761	0.04520025379079028	0.3738243112971284	0.061290348524848985	0.016715851949661537	0.0457126973329225	7.591993595287775E-4	1.5137170190344063	1.668780333033775E-4	1.7602622044025814E-6	2.6958813658606084	-2207.375967926163	73.40424549954527	268.1634151714359	695.7613820557109	666.8464219609156	2223.44338228592	82	74	127	37	4	0.49906395747414845	1.1014923909559386
3050000	-119462.39431051354	-116903.33725348282	-2559.0570570307186	-116903.33725348282	2904.647158585011	0.04523771054117218	0.37146999221200583	0.06400579008710093	0.016715851949661537	0.0457126973329225	7.98541018012672E-4	1.5499097834644324	1.9010871478584477E-4	2.1730130980897563E-6	2.756244600823416	-2217.200362678379	101.86429627215766	288.5544103887221	715.9136125702515	567.1144264334481	1899.266324409347	87	73	131	25	8	0.5065871846358517	1.1014923909559386
3060000	-119463.0047494704	-116925.6625226687	-2537.342226801705	-116925.6625226687	3803.4793646547064	0.04912320492935024	0.37146999221200583	0.060318883727848605	0.016703376461316845	0.0457126973329225	7.720962844751311E-4	1.5151209484327595	1.6675830631176212E-4	1.8051438771530513E-6	2.664732272976332	-2204.787824875011	101.45248716083846	333.1149960435286	656.8537588873883	674.7284729912723	1004.5626379318371	93	93	38	86	14	0.5065871846358517	1.1119355900902665
3070000	-119460.12890916615	-116910.03857574242	-2550.0903334237155	-116910.03857574242	3042.942981761701	0.04823855063414288	0.382378554383448	0.05927957774194563	0.016703376461316845	0.0457126973329225	7.975373969915367E-4	1.5630618526478726	1.921042109945877E-4	1.2644590653065992E-6	2.2866040904332285	-2216.0270848906835	104.08433709611519	352.43721244824803	739.1860506791307	677.8856801865276	1128.2621856979092	82	100	49	81	12	0.5065871846358517	1.2230823394593737
3080000	-119472.12456324726	-116917.1178390424	-2555.006724204851	-116917.1178390424	3742.518025582799	0.05061060524506095	0.39295961493925596	0.05927957774194563	0.016703376461316845	0.04897157053835666	7.622998370734416E-4	1.5439695553697015	1.669895580512246E-4	1.250017146965611E-6	2.2336774329660836	-2199.6977631846935	103.7480436465755	273.20971003208956	769.8551646171222	470.1849429154057	908.017742217807	81	110	82	39	12	0.5065871846358517	1.1452024396186435
3090000	-119463.34427698972	-116908.23122085865	-2555.113056131065	-116908.23122085865	3017.697849452643	0.05061060524506095	0.39595580487399346	0.05927957774194563	0.016703376461316845	0.04763860723849098	7.860120212294055E-4	1.4957166715416796	1.8955267185151084E-4	2.0945700081698143E-6	2.617599171637872	-2187.1075213712047	90.91671827877003	316.5853804868209	784.0343459480852	395.9840187953711	1029.028074113301	93	85	93	39	14	0.5048405045142188	1.1714236521106092
3100000	-119465.26184557844	-116901.79995722002	-2563.4618883584158	-116901.79995722002	3106.636620142949	0.0479713402938954	0.39595580487399346	0.05927957774194563	0.019667483783213095	0.04707154001694751	7.93617231296763E-4	1.5365591856842085	1.8873100973418476E-4	1.7890300782965939E-6	2.5474284734968293	-2201.5957238810533	99.21127816440134	373.5187113497491	504.69608047440033	452.60384050919765	1028.9658931823835	93	38	153	25	15	0.5048405045142188	1.213272564567696
3110000	-119446.97781815213	-116895.29035036995	-2551.6874677821734	-116895.29035036995	3318.5517095714936	0.04541687520911371	0.39595580487399346	0.06025939196944288	0.01874680109206027	0.04707154001694751	7.77241087863111E-4	1.5028751423063438	1.7958586802533532E-4	2.0766284521015783E-6	2.784752639237371	-2204.066536357223	106.83846242567988	248.59549822476853	651.8581815932009	485.33995097784896	677.29228594086	87	73	148	9	7	0.5048405045142188	1.223989719170699
3120000	-119425.44974018938	-116910.0039398894	-2515.445800299975	-116910.0039398894	2938.5749806506433	0.04781301941783176	0.3605446442846999	0.06025939196944288	0.016250305665601004	0.045589001885635534	7.966677041800785E-4	1.532965965709177	1.9084792011029553E-4	2.511694725542746E-6	3.2624320283399477	-2221.4295494373514	106.27583360076089	309.64475602230016	720.8454748719297	479.7022322837225	1136.789235146504	85	89	106	38	6	0.49984273627523496	1.2237368117664122
3130000	-119453.44400763376	-116906.11467082109	-2547.3293368126792	-116906.11467082109	3569.872375199309	0.04343988036219737	0.3605446442846999	0.06025939196944288	0.01754712368167133	0.047118330813394754	8.140674935862716E-4	1.50236446668525	1.8016827711860592E-4	3.524826099794412E-6	3.360849143989038	-2219.3024896981706	113.8989051331785	356.3248657921812	686.5241394961862	2319.826345606331	6839.275162208059	90	91	135	5	3	0.4920538887689294	1.0844310756269557
3140000	-117749.51543068091	-115209.04178052735	-2540.4736501535617	-115209.04178052735	3461.3372192672764	0.04343988036219737	0.38523631304471856	0.06025939196944288	0.017393463784270244	0.047118330813394754	7.87462410246354E-4	1.5936340110736613	2.0203417964230447E-4	4.790591052253866E-6	3.8570000825581596	-2224.4411842099444	80.65550851997139	314.0800042651987	585.2215589528614	600.6223279006748	1123.5902940221788	85	66	115	42	16	0.49425161604362416	1.0844310756269557
3150000	-117295.76053567114	-114749.82399571793	-2545.9365399532085	-114749.82399571793	3076.4925834297983	0.04343988036219737	0.37897028395256926	0.061818151786276504	0.01775219192583677	0.047118330813394754	7.71257262581217E-4	1.5662182472912067	2.0443536284405045E-4	4.5214809256224565E-6	3.878641729319989	-2210.6338346671755	101.1507261028734	310.3323047406292	707.530032591634	731.4591620499469	1104.0978753868533	80	68	21	149	6	0.49277120234591426	1.1912597424677822
3160000	-117289.30430488713	-114719.8150268372	-2569.489278049931	-114719.8150268372	2903.779237320239	0.04715105384980233	0.37897028395256926	0.061818151786276504	0.01775219192583677	0.04633824627120198	7.874779149265165E-4	1.56050221203303	2.1206619341045658E-4	1.423243300729525E-5	5.528791866610634	-2201.4346039678385	104.08837764947275	213.64218926794248	570.5017977297124	669.9310651368424	1142.9880180370599	83	50	29	158	4	0.49277120234591426	1.2742530521375803
3170000	-117256.57170724153	-114695.66656408657	-2560.905143154955	-114695.66656408657	2793.4353706570373	0.0453309686018388	0.37897028395256926	0.061818151786276504	0.01775219192583677	0.0427427393334915	8.055419667978188E-4	1.4674831373813422	2.2357427610562712E-4	8.757056766681216E-6	4.651944277273883	-2188.302952266812	112.15940835694431	248.75446098510832	966.9299904565283	943.6339546896957	481.71735984571086	84	79	15	36	110	0.49277120234591426	1.2742530521375803
3180000	-117263.42110853615	-114688.75126301726	-2574.6698455188953	-114688.75126301726	3123.2108220658124	0.0453309686018388	0.3738417928802357	0.061818151786276504	0.01775219192583677	0.0427427393334915	7.851354189817911E-4	1.4983595092804316	2.0294309958154516E-4	7.674635566632929E-6	4.436731615902098	-2205.7001601022903	102.26724078890503	282.5804079277817	378.36947742955493	772.951046490689	591.4762164054266	82	24	37	46	135	0.506067618757604	1.2742530521375803
3190000	-117254.80511428326	-114687.41370297158	-2567.3914113116703	-114687.41370297158	2855.3491875150125	0.045065819319711264	0.3738417928802357	0.059811919756463335	0.01775219192583677	0.04341309256548056	7.897494629492807E-4	1.4736467682320207	2.11071603119457E-4	1.2575329774295578E-5	5.798925209532338	-2213.228123426238	116.32012589392497	213.55423225752753	372.3555736143097	374.34674827619403	577.4327355949407	85	19	47	10	163	0.506067618757604	1.3216018739419468
3200000	-117271.73689265759	-114703.44575374681	-2568.2911389107767	-114703.44575374681	2330.9547285297135	0.04853553130348513	0.37615211088859263	0.059811919756463335	0.01775219192583677	0.04142972763998282	7.849066650101952E-4	1.5299428632260248	2.317486207776472E-4	6.16385947698044E-6	4.150298264720071	-2202.3057145218268	111.97469083504076	226.6103603191649	369.7224601407367	393.5519570613407	674.34331943019	85	48	23	14	154	0.5100771202080034	1.3216018739419468
3210000	-117237.71123782833	-114685.29553976945	-2552.415698058884	-114685.29553976945	2490.1861079541427	0.044106568489217554	0.36632082040890374	0.059811919756463335	0.019677492458386108	0.04142972763998282	7.463539274668792E-4	1.5870644867664012	2.119811079566445E-4	6.7561771516842404E-6	4.554059716592133	-2200.797131149147	102.94443627518392	264.27823679193915	832.8262492788757	760.2856014292063	624.5939323056785	92	74	47	11	100	0.5069785789168569	1.2303456297254822
3220000	-117223.48686557556	-114675.00544939088	-2548.4814161846693	-114675.00544939088	2126.184252891022	0.044106568489217554	0.38230430888809436	0.06564831785023631	0.019677492458386108	0.04142972763998282	7.629973025062091E-4	1.5667658498167	2.3242432773675525E-4	6.915779641584865E-6	4.6488566202772175	-2216.4744216599215	103.5443086328386	305.1850767825955	702.7378442581117	643.7699248530967	697.3359550848012	87	78	95	7	57	0.5069785789168569	1.177944938751749
3230000	-117231.29078503363	-114676.12436774162	-2555.166417292018	-114676.12436774162	2288.814111220835	0.043668992973047355	0.38230430888809436	0.06564831785023631	0.01935670119298305	0.04078324726733987	7.41473129889355E-4	1.5285985605069015	2.226946683457112E-4	7.36509431449283E-6	4.800583664692711	-2219.549364320446	111.96435600446506	263.5547632009224	695.9843471993956	1229.8127385001612	645.5687636551052	84	80	68	11	81	0.5069785789168569	1.2496212006752456
3240000	-117237.35676550958	-114677.76564966672	-2559.591115842859	-114677.76564966672	2363.929579934123	0.046021694021331334	0.3583789815558728	0.06564831785023631	0.017536718737582075	0.04078324726733987	7.397213721590956E-4	1.526050322424477	2.1665970069727664E-4	5.600883468732924E-6	4.411632774784742	-2229.7834749846656	122.17976659941499	252.46899722984105	304.856589430673	855.8857825546232	729.045242967693	83	65	15	65	96	0.5069785789168569	1.2496212006752456
3250000	-117232.20488435986	-114666.7610465879	-2565.44383777196	-114666.7610465879	2009.7391372992824	0.04507713101098235	0.3629237950990379	0.055991452067010436	0.015843308758673322	0.04161097674460209	7.630849634909728E-4	1.5154631364917972	2.400922184184683E-4	8.289670535445402E-6	5.005183554101719	-2215.2890538451074	109.39464291010862	270.79652605722384	542.4326249823914	777.2951351174489	577.7893031325981	69	92	12	89	62	0.5001680364966856	1.25480592859878
3260000	-117185.5755954211	-114660.03195494713	-2525.543640473979	-114660.03195494713	1976.9111565525602	0.04507713101098235	0.3629237950990379	0.055991452067010436	0.015843308758673322	0.04645593296191772	7.433979580659616E-4	1.5974478037284394	2.323029234019147E-4	2.318168240908937E-6	3.249941956572515	-2231.6255988480357	88.89358795140122	322.14446572802575	837.918044636494	333.65598529638226	571.2571989336409	73	85	104	3	59	0.507586483464874	1.276208205905531
3270000	-117242.44628083154	-114690.84531377188	-2551.600967059669	-114690.84531377188	2046.9516544922799	0.040220570423181466	0.37547828934994604	0.06357018804065816	0.017198346196147615	0.04645593296191772	7.579118556168345E-4	1.5997197494170152	2.3090589304090557E-4	2.571447225967625E-5	7.317153697960563	-2228.0097230535716	114.00419843046353	282.7923954539246	877.9046453716703	502.20371151047993	426.866803582273	92	74	120	1	37	0.507586483464874	1.205743803814289
3280000	-117292.27700492574	-114696.74894772773	-2595.5280571980106	-114696.74894772773	2044.7954247909413	0.040220570423181466	0.3550877220488063	0.06357018804065816	0.015963419699855593	0.04645593296191772	7.446163677541786E-4	1.5333736012791228	2.286968238476344E-4	4.20327242201459E-6	3.7053159347739317	-2234.828748676801	110.29340735941744	288.41373306580647	1002.2732983340137	1023.6352523171491	646.1918310572498	79	79	49	17	100	0.507586483464874	1.390833385953819
3290000	-117269.65554573099	-114678.15327939045	-2591.5022663405466	-114678.15327939045	2247.0343638139893	0.04739408815252372	0.3550877220488063	0.057915692884518734	0.015963419699855593	0.04645593296191772	7.594710502478798E-4	1.4927600395873235	2.2663083979699664E-4	8.314269338643995E-6	4.764353569838775	-2210.391640953913	102.28840474920818	291.15534858778005	852.1852142134877	1073.4592183924283	697.7523722399565	84	84	17	30	109	0.507586483464874	1.212176995804141
3300000	-117253.20529886812	-114697.38651510021	-2555.8187837679134	-114697.38651510021	1936.3478785626621	0.04459074981180019	0.373943457890165	0.057915692884518734	0.015145001557590418	0.04872737118881425	7.522767982963575E-4	1.5062582980605184	2.3780365210417757E-4	5.232951979013853E-6	4.257646416854126	-2204.4207910404507	94.80724952059246	282.14345481731476	1723.30512349344	332.88400692110014	615.0107970759204	95	73	49	34	73	0.5029317273344721	1.174125197386431
3310000	-117242.3530515855	-114696.64832223051	-2545.7047293549867	-114696.64832223051	1953.0503508665934	0.04459074981180019	0.37706739314391197	0.057915692884518734	0.02136311257439081	0.0402852277588476	7.37311954954448E-4	1.5162913795564041	2.327527083241383E-4	6.034518930889613E-6	4.581402091395354	-2192.990427368807	95.71303067406389	375.8331462344194	1208.0059203515018	211.50954263650004	712.2475298328276	95	91	32	27	79	0.5029317273344721	1.174125197386431
3320000	-117230.48101784877	-114664.40492067243	-2566.076097176331	-114664.40492067243	2078.829303345567	0.04459074981180019	0.3732426878566295	0.06974939820683607	0.020106745719476415	0.04158099051532581	7.22938725913938E-4	1.4948212458149004	2.2551215070972685E-4	4.412671695588814E-6	3.890075248538789	-2197.8983098801577	95.29853031626442	434.0166545283387	1641.2111686346798	474.6255112188907	771.0801168221068	97	94	30	22	81	0.5029317273344721	1.233758863889126
3330000	-117229.544343596	-114663.51038618298	-2566.033957413016	-114663.51038618298	2026.9614656871654	0.04459074981180019	0.36592891235617725	0.06178099802036452	0.01797960348666414	0.04107874084061288	7.547696131862646E-4	1.5608110002259532	2.3649592564169963E-4	3.686749773308975E-6	3.5144991576173146	-2212.6041172146156	84.65508029574632	307.57925817647214	718.8186496289333	380.9354364381765	695.8980461466532	90	76	126	8	24	0.5029317273344721	1.233758863889126
3340000	-117249.24106944203	-114672.03679329321	-2577.2042761488055	-114672.03679329321	2251.5052142584323	0.04459074981180019	0.36592891235617725	0.05968346802826512	0.01797960348666414	0.04170117245861152	7.3286561509276E-4	1.4864921527072354	2.1792792527837912E-4	1.3130459788951176E-6	2.37706797094395	-2218.7626467404752	90.4084249045041	381.61339521361646	897.4894237299037	677.5192199952809	578.3643676206705	87	89	92	17	39	0.5029317273344721	1.233758863889126
3350000	-117230.56031246764	-114653.7010715528	-2576.859240914845	-114653.7010715528	1870.5572176633266	0.04459074981180019	0.36592891235617725	0.06107136519245374	0.01797960348666414	0.045863862888292604	7.280135914118025E-4	1.4882990554943476	2.3907039655606435E-4	1.8914316115556922E-6	2.8372935424283106	-2208.599470377779	82.668654776854	268.42360676999016	628.4921080444823	677.8252328443074	719.5281051515631	81	85	145	12	1	0.5020132821975885	1.1999106510667785
3360000	-117258.98110554715	-114681.07213140037	-2577.9089741467783	-114681.07213140037	1919.7725046338173	0.04433988621963796	0.36592891235617725	0.06107136519245374	0.01640034307813903	0.044142834952868214	7.492554700349228E-4	1.5023000164488574	2.424838938291828E-4	2.039029947153163E-6	2.6470278367414934	-2186.7739162171283	82.31158586450306	342.36118460652085	668.3668489196513	483.59228023900613	642.3327785491942	86	97	103	7	31	0.48059267534158023	1.1152713276772839
3370000	-117257.11697347225	-114660.756760925	-2596.3602125472557	-114660.756760925	2050.204209016808	0.04621681213443472	0.36592891235617725	0.06196930552250318	0.01863115269879107	0.04189592137368973	7.566492299448721E-4	1.528288346445173	2.372093379338102E-4	2.1953339039742482E-6	2.6386989993700536	-2205.071189143707	75.69152071456053	340.50324009874737	708.9202212221354	563.7238273176024	1364.7237859784557	87	106	116	10	5	0.48059267534158023	1.167445213770174
3380000	-117281.67405309658	-114683.67527850806	-2597.998774588513	-114683.67527850806	1850.4073569685197	0.046146078738743344	0.37273337364669673	0.06285870772758895	0.01876994398099466	0.04189592137368973	7.110693150232747E-4	1.483717312494185	2.3781072377877663E-4	1.9882444104934935E-6	2.7011949308544656	-2188.5655004488353	83.72871114871776	356.3039119046665	901.2274341510773	506.9894148687205	1363.589549326594	86	97	87	50	4	0.49527568240200703	1.0980741302406132
3390000	-117283.76750874076	-114670.09993704918	-2613.667571691572	-114670.09993704918	2025.1973269717234	0.046046700923927285	0.37273337364669673	0.05661066257557816	0.01783614543545318	0.04189592137368973	7.277282643374162E-4	1.5184409571042667	2.4224502614693895E-4	2.6987858325230375E-6	2.988536286529858	-2194.0161971178313	76.51864858251969	244.3650090459093	406.91446277766994	665.3129542818991	537.8020111465063	81	48	64	85	46	0.49527568240200703	1.0980741302406132
3400000	-117306.64186738116	-114681.35896830501	-2625.282899076152	-114681.35896830501	1942.1460575131705	0.04289365933529366	0.3672561503217995	0.06511247121605933	0.01783614543545318	0.04170894866879683	7.00524206408583E-4	1.4622478862024113	2.411679278900423E-4	3.3310319984550157E-6	3.3195975965425344	-2183.9350289124072	82.66648430001185	361.38605668809214	462.43288675903517	442.8994292186789	571.3044787878418	86	68	26	16	128	0.49527568240200703	1.0917367067791985
3410000	-117273.98538153774	-114677.33246263355	-2596.6529189041853	-114677.33246263355	1996.1379079841836	0.04868970422893433	0.3690948921853026	0.05976917909141156	0.01783614543545318	0.04322366595247452	7.307306418511243E-4	1.5067268030631484	2.478950981039241E-4	4.396836510301778E-6	3.588467110228636	-2179.1212052216465	71.31699264076839	297.5460479087555	573.2702782437017	685.0631526285284	615.85463783337	90	35	55	29	115	0.49527568240200703	1.206945188758214
3420000	-117257.49050545822	-114651.43269824209	-2606.057807216125	-114651.43269824209	2310.157507851493	0.04868970422893433	0.3690948921853026	0.05976917909141156	0.017992702105509333	0.04322366595247452	7.12568147071257E-4	1.4295254979917376	2.3220076357040697E-4	5.070693133416943E-6	3.8269877792180194	-2171.391589378933	87.60742403627235	77.68954976308608	115.60727374492762	316.5531949579244	518.6163014277004	68	16	5	52	183	0.4940690037029979	1.206945188758214
3430000	-117259.89387707686	-114671.5976003008	-2588.2962767760587	-114671.5976003008	2197.448227783431	0.047279294987601236	0.3690948921853026	0.05948352424132043	0.017992702105509333	0.04322366595247452	7.192550305796269E-4	1.4450801246727083	2.3655856980152502E-4	4.6777620714441905E-6	3.7139782174056175	-2161.411005999983	80.25712031701805	93.40827480609711	355.28571447229103	380.0496348611103	562.9535482448664	85	5	54	16	164	0.4940690037029979	1.226915252580893
3440000	-117246.46331830812	-114650.64924526728	-2595.8140730408313	-114650.64924526728	1896.8238227080603	0.043121838168931344	0.359585964407115	0.05948352424132043	0.01815111878126902	0.04322366595247452	7.527852302630092E-4	1.4130566921662129	2.644096593774771E-4	8.441943325321239E-6	4.52078900243204	-2158.3763953032576	102.67338879168022	57.83302330780416	83.05835606269316	302.25727875302067	575.6789759086137	39	19	29	71	166	0.4940690037029979	1.2365569490759036
3450000	-117225.7119318396	-114629.677701545	-2596.034230294599	-114629.677701545	1985.6504338122602	0.051387888753705396	0.359585964407115	0.05948352424132043	0.01815111878126902	0.04322366595247452	7.194959212915956E-4	1.441728234609065	2.504861318209984E-4	9.580376797389061E-6	4.715367796821765	-2141.124931852366	177.52683870720765	27.835261218704883	66.96325861784226	325.81996946322266	508.59034772611494	20	37	35	51	181	0.4950115817507983	1.1931956279471239
3460000	-117284.67027638169	-114644.73842286774	-2639.9318535139514	-114644.73842286774	1668.3288049058779	0.050955939785021005	0.35477069269455747	0.05948352424132043	0.01815111878126902	0.04322366595247452	6.922936900803741E-4	1.4134186749750488	2.642989791022616E-4	1.1989245653164778E-5	5.153541796442183	-2154.1384711628793	125.46768632319274	50.12891441966827	67.39247706789651	301.76789533179266	577.3568688163137	16	32	41	67	168	0.48856456650859437	1.2450225276880524
3470000	-117293.05351258247	-114640.65967682387	-2652.3938357585985	-114640.65967682387	2191.508874532371	0.04520383504300859	0.3766856871467592	0.05948352424132043	0.01810663816633873	0.043549271760201874	6.87954242627456E-4	1.4654855172363221	2.425261553863883E-4	7.366433374428247E-6	4.213186720087748	-2168.598396926055	231.39503866384217	46.21858347815286	81.49196407244789	338.86748911518754	515.6557784137626	12	18	62	67	165	0.4931186723824541	1.2241564072791125
3480000	-117265.62941051085	-114619.23142937712	-2646.39798113373	-114619.23142937712	2191.43488576882	0.04809541012237837	0.36022658544785074	0.06414453470314767	0.01817572149695817	0.043545891747059265	7.094377494552715E-4	1.324599998929808	2.498156239288574E-4	7.4982069644040575E-6	4.13768512375386	-2150.9314979274454	218.8338838403357	42.877578735861746	87.29633728339776	307.2165435086523	559.6333636409273	10	44	32	79	159	0.4931186723824541	1.284299738723695
3490000	-117268.24630665331	-114618.28040256098	-2649.965904092325	-114618.28040256098	2165.730418411861	0.045129071406623054	0.35716454772596395	0.06414453470314767	0.017506779006185805	0.04524131132523581	6.724727777162443E-4	1.3302529214096135	2.3564024016579766E-4	6.496458670973905E-6	4.271347292618235	-2165.4106386867898	201.620436023897	48.633861527400256	101.99423982611788	347.3406174503251	663.1763409481044	9	23	53	79	160	0.504125810508249	1.284299738723695
3500000	-117285.70165056759	-114633.22594884626	-2652.475701721321	-114633.22594884626	1826.8508398057863	0.0445103800333398	0.35716454772596395	0.05890792414964965	0.017506779006185805	0.0481186926487154	6.720655626219579E-4	1.4133204355095557	2.4888834530720086E-4	4.769183567908391E-6	3.704238450225393	-2179.787096768259	132.0414805423291	54.65818698733372	88.15946132278074	320.4463404996824	533.6973153316263	16	28	40	58	182	0.5063248492743238	1.2979923328742677
3510000	-117278.71005579841	-114635.69137848263	-2643.0186773157798	-114635.69137848263	1994.3658495840164	0.0445103800333398	0.35895756537772877	0.05890792414964965	0.01555712562788118	0.045555038255217874	6.926929005487743E-4	1.4028062815418068	2.4681918765841735E-4	4.622077359012444E-6	3.4854585011791777	-2153.9086376493347	126.78357932488494	26.552352953237023	105.13513482048911	232.34705890162064	607.842080619156	30	23	31	81	159	0.5063248492743238	1.3547803740320206
3520000	-117256.68342290445	-114610.65072600584	-2646.0326968986087	-114610.65072600584	1930.8098150843525	0.043338301345195326	0.35895756537772877	0.06203173093490911	0.01997586357009913	0.045555038255217874	6.750711182038046E-4	1.407557579770412	2.4473719500056607E-4	3.2161874616176623E-6	3.046237488073377	-2156.6676032210817	108.46749126885797	25.835747358871252	115.6219229496937	263.39051633245435	578.414718770377	21	39	28	71	165	0.5063248492743238	1.3547803740320206
3530000	-117224.04440726194	-114598.60956855997	-2625.4348387019722	-114598.60956855997	2009.7698940545258	0.04551637699439728	0.38453414608077247	0.06415861133105812	0.01979613975313397	0.045822234764876194	6.787081530036232E-4	1.415923065873373	2.3676684471746545E-4	2.9300437889810737E-6	3.0771186319505826	-2164.3947726580136	268.83808582424416	35.79353181286526	113.59741066011154	247.045140674101	509.6997352814683	13	48	9	76	178	0.5063248492743238	1.2959466081630917
3540000	-117213.0527781585	-114586.94935378399	-2626.1034243745066	-114586.94935378399	1857.8944389814835	0.046366196914536945	0.3951505089303341	0.06623612040481226	0.01979613975313397	0.045822234764876194	6.830035034255478E-4	1.4672166141384266	2.442380142216609E-4	4.1144255611562215E-6	3.5318338613271356	-2167.1981447052026	207.67899164537315	36.03596940017734	73.00102219037811	363.8907085796356	558.0274906235163	13	34	36	71	170	0.5063248492743238	1.2959466081630917
3550000	-117239.45859783873	-114612.00594945569	-2627.4526483830427	-114612.00594945569	2043.0105686887464	0.04805901766326928	0.3951505089303341	0.0667788708825254	0.01681680851372244	0.045822234764876194	6.956839442295967E-4	1.4230424919661984	2.4812301911358994E-4	3.018252624115655E-6	2.969822776014128	-2165.632400289874	165.9340687002134	49.94351697635817	79.05988227307931	362.6142794171316	632.3576517832812	11	66	7	55	185	0.5063248492743238	1.2959466081630917
3560000	-117274.31398078142	-114614.88230656122	-2659.4316742201927	-114614.88230656122	2022.7011499379632	0.04407730863299355	0.3951505089303341	0.0667788708825254	0.015930652069103702	0.04854465488830687	6.511308408805435E-4	1.4296778566992225	2.3687201608792608E-4	2.1895169443550178E-6	2.564891051344559	-2155.0834289929617	168.5637081950584	40.18586775929846	227.64408240242682	281.1448072706692	603.1094233058309	17	64	29	26	188	0.508621364089232	1.2959466081630917
3570000	-117295.85343514264	-114611.6506440777	-2684.202791064938	-114611.6506440777	1838.4738549460294	0.046145561036056784	0.37854517346436933	0.060552664440379295	0.01632775036101756	0.04854465488830687	6.618690086187285E-4	1.4146571050474241	2.43469966028441E-4	1.7336530758903205E-6	2.270433977537096	-2158.3489318058737	134.49894976763846	51.24756193429292	75.36160315604967	274.79855179756635	628.1976038560174	14	55	19	69	167	0.508621364089232	1.2810006901658826
3580000	-117205.75819623924	-114593.98245844289	-2611.7757377963603	-114593.98245844289	2200.5891119794446	0.046145561036056784	0.37854517346436933	0.06262816382282273	0.01925237040150747	0.04854465488830687	6.718706717345101E-4	1.4359894178962733	2.3040512047553858E-4	9.880363757513515E-7	1.9837427259608573	-2163.8946520038407	161.83681500596884	36.04056446705178	84.43806296649589	360.85421099398985	608.3675990592401	11	58	17	71	167	0.496850204770573	1.2810006901658826
3590000	-117250.30104898712	-114616.58685187338	-2633.7141971137394	-114616.58685187338	2344.7187636361205	0.04417282857126953	0.37854517346436933	0.061757176082913645	0.018198676364140482	0.049201500474361136	6.667597767494025E-4	1.4004639777116794	2.1928853476223638E-4	1.9637734687980537E-6	2.5655175123151293	-2163.409505960569	420.0281138926456	33.930784226337884	180.0074349824509	344.8052175520431	638.5899896589771	10	72	9	42	191	0.496850204770573	1.2156529968639183
3600000	-117217.90068335508	-114618.16526208332	-2599.7354212717596	-114618.16526208332	2259.9155238803323	0.04487174377488028	0.37217697013248097	0.06148494074691622	0.016280550046033442	0.049201500474361136	6.465054079197238E-4	1.3949935936922158	2.1704004955016697E-4	1.306623774535715E-6	2.3036902179151735	-2162.092786690509	321.20109758439924	42.748427941410434	122.8219999649282	310.7349064381597	611.5180234000732	9	68	8	69	170	0.49858598392289183	1.1920759608431648
3610000	-117217.98295602086	-114610.54539912686	-2607.437556894006	-114610.54539912686	2244.9703312571824	0.04487174377488028	0.37217697013248097	0.06735969878541725	0.016280550046033442	0.04480221315017665	6.597393944253766E-4	1.460598790624344	2.1675094991118504E-4	1.3889503885562747E-6	2.355215148136053	-2177.249269993538	148.17772705618603	39.3322760935753	54.28846846203399	416.1808384785973	620.8403646578228	11	50	22	61	180	0.5010494931531385	1.2373098631171822
3620000	-117231.28785229183	-114602.45628453071	-2628.8315677611317	-114602.45628453071	2126.823756600333	0.04724333810840242	0.37217697013248097	0.06579629656223734	0.016759291065861062	0.04436665656763173	6.990574591870428E-4	1.4145254820808475	2.3037079540659847E-4	2.331744242322037E-6	2.6955855866224074	-2193.5025161625613	236.6188391877404	49.699887833631124	154.72182544704836	423.4986809550678	618.5209731827282	12	68	7	37	200	0.49552198836199224	1.382979388044884
3630000	-117217.04314389893	-114614.01175043665	-2603.0313934622886	-114614.01175043665	2084.4074304245173	0.04724333810840242	0.37217697013248097	0.05991282176501077	0.016759291065861062	0.047193462243585234	6.81531195896987E-4	1.4765764430755677	2.267937458072828E-4	3.940920277516469E-6	3.6312802495811556	-2184.574720913006	247.13388824739647	52.25362816558546	160.01641280275464	316.6169539612457	640.1019662510736	11	70	3	36	204	0.49552198836199224	1.2616202654765811
3640000	-117236.27655285335	-114620.69311653619	-2615.583436317159	-114620.69311653619	2140.533749344374	0.04724333810840242	0.38708859604566487	0.06275747171118849	0.018138623663394648	0.047193462243585234	6.979816277188063E-4	1.4653801843386116	2.3549321038209887E-4	3.6925558914976325E-6	3.3885194211166936	-2171.7259060345505	204.8395414403817	43.55627545287204	215.5549614806461	521.9391378225272	518.2266959830107	13	72	12	77	150	0.5017491485388599	1.3701182369213747
3650000	-117197.4639513177	-114602.65790358311	-2594.8060477345853	-114602.65790358311	2125.2340354927014	0.04484213164946566	0.38708859604566487	0.06275747171118849	0.018138623663394648	0.047193462243585234	7.20391066808947E-4	1.4420523837270998	2.4236073332918444E-4	3.768058152998167E-6	3.314339051441181	-2159.361310677479	189.3758296086077	53.44359694593214	155.73411371344915	366.63160664743725	575.0015250936716	15	68	3	37	201	0.4796739085687559	1.2362015443473313
3660000	-117240.80787069218	-114626.04022700984	-2614.767643682335	-114626.04022700984	2061.674652084377	0.04407357693921339	0.38016303483850367	0.06275747171118849	0.018138623663394648	0.04688051160017548	6.746992206479772E-4	1.4562543523609663	2.305724676919417E-4	3.228981069362548E-6	3.2241621327842513	-2162.699762837537	158.23114237773302	54.975633230676586	183.43121412413674	500.1688677652474	586.8614167483775	10	70	35	26	183	0.501928534283354	1.2217780564631848
3670000	-117235.56593182021	-114613.1908453882	-2622.3750864320077	-114613.1908453882	2050.1319803440433	0.05108640774509475	0.3833511126644269	0.06047588964714935	0.018207985960076355	0.04574909214695146	6.957041176192257E-4	1.4688101214981513	2.4107585268659634E-4	4.397398793423762E-6	3.628216111182859	-2149.931082982872	282.77332842205004	44.51189999899507	105.37115787519154	308.88800318151186	547.7439336327078	10	72	5	44	193	0.4952508605537696	1.2473317878650931
3680000	-117240.613840831	-114615.22531794498	-2625.3885228860236	-114615.22531794498	2050.199654604443	0.04966593422408652	0.3744679846306335	0.06047588964714935	0.018651656661952933	0.0449487421327833	7.048517444872234E-4	1.4973032814200882	2.3495295095888973E-4	2.533381687423759E-6	2.795590481362883	-2175.8063711131435	138.91873557486832	61.392756882725244	352.9846362067939	365.5158691872922	621.6442758604445	8	74	6	61	175	0.4943424119071422	1.2695954599708592
3690000	-117260.84978332881	-114615.55779700605	-2645.291986322756	-114615.55779700605	2059.3806335428535	0.04966593422408652	0.36950167972673353	0.06034475730121318	0.017913789419495108	0.04659309006295377	7.284455850292446E-4	1.4844586806939013	2.439834340653219E-4	3.142684729884153E-6	2.895803679631912	-2183.9842185280772	269.7772797542908	60.41871127337047	143.28535305903983	294.45050040322815	577.7088140147874	16	68	11	15	214	0.48566212984671087	1.2350367283226553
3700000	-117228.05704642287	-114605.74182107934	-2622.315225343523	-114605.74182107934	2102.7532357316045	0.04966593422408652	0.36831712840277175	0.06053570847846962	0.018766559815239208	0.03828786340815056	7.02025226202783E-4	1.447730323628557	2.3169252092418639E-4	2.8165491773105926E-6	3.03625183031126	-2194.8982160910264	191.4445945008627	69.45202649205082	107.04311071465754	399.9591131265445	538.3564010880065	16	61	9	35	203	0.48566212984671087	1.1851458635964915
3710000	-117195.78344602087	-114558.36771092778	-2637.415735093096	-114558.36771092778	2022.6610419026044	0.04763746774597925	0.3836579714089282	0.06315724591990342	0.018766559815239208	0.04156785096656116	6.991059305247488E-4	1.5224727947251961	2.3331568556648224E-4	1.349051877234178E-5	5.466928760580633	-2189.563936084733	107.3324203907315	57.290062787830045	238.6033909811157	349.4052925650272	581.6855417151303	11	72	5	39	197	0.4818350286489815	1.1851458635964915
3720000	-117226.61553192437	-114598.3595269766	-2628.2560049477743	-114598.3595269766	2075.885241148333	0.04966200637035774	0.3796954350800938	0.061515644661242146	0.018766559815239208	0.040052978958047804	6.709813861019663E-4	1.4064172985668901	2.3188215139040318E-4	9.06160238708733E-6	4.991264189050954	-2184.856313162855	185.2603617974707	49.853514841985366	118.89259199459924	357.27932177244446	559.7082753628057	15	59	8	76	166	0.49179539000842887	1.2224317960591489
3730000	-117226.65779863359	-114594.25744233395	-2632.4003562996418	-114594.25744233395	2148.0473049712714	0.04966200637035774	0.3591431323464351	0.05844621732339092	0.018766559815239208	0.039943954081524215	6.771102638908288E-4	1.4851208000976766	2.2959197567490113E-4	1.2245406608282248E-5	5.6046905060149355	-2184.775268995893	203.54625171219516	45.44866772010646	81.5162489523829	350.5665677192656	638.5298560156768	11	69	2	71	171	0.48919420277052006	1.1648662591009307
3740000	-117224.9947197506	-114597.32656811111	-2627.6681516394865	-114597.32656811111	2165.3381023977813	0.04716884901499358	0.37561848163213224	0.06761858527644667	0.016464264049800212	0.04347470743137548	6.823285594338373E-4	1.5064457532070417	2.2753716918080694E-4	9.913084048123709E-6	5.178666543239548	-2176.418901235201	152.4865850594466	44.71801718176452	146.9081041411034	343.183904956314	538.6692820524262	23	59	11	46	185	0.48919420277052006	1.220181728572849
3750000	-117251.34900314189	-114603.63795555869	-2647.711047583199	-114603.63795555869	2082.7718659612738	0.047693296779494486	0.37561848163213224	0.06318748823529437	0.01778414677923465	0.044699853042583955	7.08337718686077E-4	1.4135105535503527	2.3779683733196087E-4	1.055286169532723E-5	5.015682730382932	-2179.601739212445	186.46718760072093	56.13496422822668	183.13747412584573	307.8446382032415	539.6205913075698	22	64	12	24	202	0.4838157132999182	1.220181728572849
3760000	-117203.04193560459	-114590.35394793785	-2612.6879876667335	-114590.35394793785	2008.440739781601	0.04318475270054746	0.37561848163213224	0.06499148636583912	0.016069723153140224	0.044699853042583955	7.247743970188151E-4	1.4762235085516036	2.482888162083874E-4	1.3683665444636845E-5	5.719895311366603	-2189.710881273302	100.63842676283676	45.45015306244429	115.97646457123734	237.7470740901885	614.5474436683254	19	59	4	45	197	0.4838157132999182	1.220181728572849
3770000	-117224.55242261535	-114616.19987953485	-2608.3525430804984	-114616.19987953485	2252.395329769548	0.04432719546248591	0.37561848163213224	0.06382141793873941	0.016069723153140224	0.044699853042583955	7.090628984899062E-4	1.4843815197735886	2.320245762151196E-4	1.0539198832857389E-5	5.067175194070251	-2177.609666429526	208.51611716626326	52.11060820329735	97.87091122450526	272.79645827541265	605.6085459197801	14	68	2	50	190	0.49443543610466145	1.218250951026344
3780000	-117165.79464326495	-114581.35567495233	-2584.438968312628	-114581.35567495233	2420.3171161873493	0.04278107214579449	0.37706511788609554	0.06382141793873941	0.01854932016009086	0.04437727558334087	7.053773325340702E-4	1.4935083831830203	2.2209776578045037E-4	1.0455401950453284E-5	5.3072473168317105	-2160.2257875048044	136.85009103799288	47.62064147486877	112.16929071430809	284.3795823601379	602.5935733156304	23	61	1	62	177	0.49443543610466145	1.2399987641657269
3790000	-117186.60133950184	-114576.54808428862	-2610.053255213226	-114576.54808428862	2089.603981714011	0.04574616341277711	0.36134696394560273	0.06382141793873941	0.01854932016009086	0.04558195148523292	7.220707314975607E-4	1.4862461760299273	2.3921476347815333E-4	9.209146342983197E-6	4.727827913795029	-2156.954907604172	120.71420467175801	47.311448633307634	216.48302636173383	289.6573173451656	555.140855760467	23	63	8	53	177	0.49443543610466145	1.2321763927261327
3800000	-117208.84947287629	-114595.7107389492	-2613.13873392709	-114595.7107389492	2132.3344555815943	0.043203179196239255	0.36134696394560273	0.0592090833891124	0.01854932016009086	0.04454916830236334	6.959572575736343E-4	1.4763767571475321	2.384096072454127E-4	8.63002113012693E-6	4.794709805755561	-2162.934721889151	253.78158995458122	48.609497069483744	72.89123523337754	398.9366784125616	738.9673633640128	18	61	11	73	161	0.49443543610466145	1.2060504734331825
3810000	-117186.72041507946	-114594.30572426497	-2592.414690814491	-114594.30572426497	2160.7516784008235	0.04717324829756574	0.3727956645681606	0.06240760678166194	0.015868859494534662	0.04319084767766222	6.934373890940394E-4	1.4569196535641618	2.4082448316244026E-4	9.195263167706075E-6	5.082345682160508	-2151.369231150409	358.3031338867558	54.196234844686494	51.26455403597183	284.23356827486066	664.7458624566037	10	24	54	70	166	0.49443543610466145	1.2060504734331825
3820000	-117182.65334520143	-114579.95051267419	-2602.702832527233	-114579.95051267419	2285.2583651638074	0.04468024821576725	0.3727956645681606	0.06240760678166194	0.0167619974835293	0.04306600072179042	6.971231272773385E-4	1.3787878270907628	2.4105449100173822E-4	1.5703491448256597E-5	5.886715150415285	-2130.263491868761	229.14765902156026	42.14103835786747	65.24551741575394	447.56843001066113	528.8808802679861	11	66	12	60	175	0.49443543610466145	1.2060504734331825
3830000	-117239.389056304	-114600.69915473786	-2638.6899015661497	-114600.69915473786	2192.6271429682865	0.04687324134381534	0.3727956645681606	0.0601020597787351	0.0183791405209982	0.04285852867429132	7.119202965238169E-4	1.4030189664690715	2.4329059364623776E-4	1.4015681791557976E-5	5.46124750288667	-2141.6326744858366	253.1794583944978	52.030893890729786	58.89076673967037	396.4612560821597	608.5554876909569	7	15	66	89	147	0.49449389547442263	1.2953524259230722
3840000	-117214.45647620286	-114584.88158550295	-2629.5748906999006	-114584.88158550295	1992.2548383377123	0.04545383453059648	0.371173032617996	0.0601020597787351	0.017374744173624487	0.04285852867429132	7.12248137208455E-4	1.4112052250794733	2.553197718350072E-4	1.8391288489219415E-5	5.886900934534002	-2130.5587419103927	306.69603288062933	43.759404998434405	64.58995237798155	259.2068324327503	524.6269962685088	10	63	14	54	183	0.4984275225570784	1.2007694240482893
3850000	-117169.58106348742	-114563.49163334852	-2606.089430138902	-114563.49163334852	2250.921313727526	0.04793349897253869	0.371173032617996	0.0601020597787351	0.01743595824266218	0.046765155194758865	6.917332256165753E-4	1.443496597707864	2.2493950257218687E-4	1.6906442754364296E-5	6.254549953098296	-2160.4639158669256	457.3251647107466	43.92724576245137	60.86268391273663	269.92436926201697	719.0087739935135	6	55	17	72	174	0.4984275225570784	1.2941821045187427
3860000	-117186.695693071	-114571.26645411688	-2615.4292389541297	-114571.26645411688	1958.0250913368948	0.04793349897253869	0.371173032617996	0.06156732764975287	0.016387548951129913	0.046765155194758865	6.918857902240207E-4	1.4730344282809453	2.3816789922473158E-4	1.7939731527958996E-5	6.417941356502287	-2162.595444667191	277.13791638231106	55.56342611232384	67.27294422121274	285.2651209300575	606.9028267230531	8	28	47	61	180	0.4984275225570784	1.2730055879765747
3870000	-117218.206196899	-114580.7712278101	-2637.4349690889076	-114580.7712278101	1735.690637248766	0.04737884164421745	0.35741248337745946	0.06375395788341087	0.016387548951129913	0.039478447828528836	6.992911388109323E-4	1.4402718511564492	2.5320743182674936E-4	1.7852824099566367E-5	6.343514893454881	-2190.159651797176	170.33600774331325	42.16011047774605	58.373074941156986	402.6148799307239	652.3124784091744	16	14	50	81	163	0.49217073940762324	1.2111607583854673
3880000	-117235.25381038613	-114587.03134388177	-2648.222466504357	-114587.03134388177	2186.2138041000353	0.04902081104955303	0.3548010749431799	0.05922880378485557	0.016387548951129913	0.04488240522035154	6.845445304306716E-4	1.456439458564494	2.360273111720818E-4	1.4515531096209937E-5	5.529932581224424	-2164.0260490382625	143.68739807984568	40.64271553813262	40.056166135358495	313.97234755831283	518.3871357831217	20	53	14	6	231	0.49024648165196816	1.1624026213189607
3890000	-117226.51148070217	-114556.9053809669	-2669.6060997352715	-114556.9053809669	2003.6583786566705	0.047263615443233965	0.3818851417246828	0.0583771289151624	0.018682437053140495	0.04488240522035154	6.901192498453976E-4	1.4787568763446683	2.484866731759984E-4	1.3382746534488451E-5	5.408674053836792	-2164.206641991126	153.7035016425047	84.33369515781212	360.2724859967712	375.48773633060057	588.8063171067093	9	78	7	73	157	0.4874240388262452	1.2253395595049137
3900000	-117229.35077191293	-114565.13479235503	-2664.2159795578955	-114565.13479235503	2157.0581631444375	0.047263615443233965	0.38901028748464617	0.0657456601851008	0.018682437053140495	0.04453705317749586	6.89754399460756E-4	1.52899987415494	2.37401506895722E-4	1.2620885860475962E-5	4.78783232638442	-2151.0165853995295	237.57935908135292	59.76161042240482	122.62019150990054	489.5293460089066	532.5468793076816	9	83	1	81	150	0.4874240388262452	1.1798393072896576
3910000	-117176.8301264328	-114542.47750447193	-2634.352621960878	-114542.47750447193	2296.8661883599316	0.047346744271838444	0.3827201369976904	0.0657456601851008	0.018682437053140495	0.04296866759203503	6.824818613068719E-4	1.4794747877171592	2.3169146952147556E-4	1.0877648067357087E-5	5.387689028734118	-2171.76691599309	163.67325217801786	68.5864530167301	197.78403212725766	487.73029768379894	509.2125385345145	13	72	6	77	156	0.4931956168106209	1.1798393072896576
3920000	-117162.03452473134	-114550.87867124748	-2611.155853483851	-114550.87867124748	2290.54815441178	0.045678718970563754	0.3827201369976904	0.06100888652755129	0.018682437053140495	0.04440341352500843	6.848639244611527E-4	1.5331873058293362	2.293158909540598E-4	1.621655473647558E-5	6.322464372796404	-2166.3737408329225	155.94572536082688	54.62730722277021	123.58110430785696	381.5975962248522	545.3473680127034	16	48	31	65	164	0.49406029614913793	1.2036167976572285
3930000	-117246.00644117715	-114598.95990100515	-2647.0465401719944	-114598.95990100515	2414.7600556132757	0.045678718970563754	0.3827201369976904	0.060011862002553734	0.017504552938807157	0.04633558732135262	7.002180445008863E-4	1.475765174109013	2.36499835765216E-4	9.857773144622756E-6	4.7370588628322	-2176.617657620728	247.2804322448575	57.34587466786264	164.9857800646514	505.9912497183588	600.0409227166869	11	69	17	119	108	0.4948952248444397	1.2036167976572285
3940000	-117215.81605068604	-114593.44472206157	-2622.371328624473	-114593.44472206157	2318.9286817835746	0.045678718970563754	0.3827201369976904	0.060011862002553734	0.018975087078742632	0.04633558732135262	6.943401755458277E-4	1.4819948665129241	2.3389695699060925E-4	1.3460039235988158E-5	5.542978157685132	-2162.2823732760567	309.3275855691739	60.79348800023024	133.1376209929836	323.9004968482561	532.4582262557169	4	66	17	30	207	0.4948952248444397	1.220610386965237
3950000	-117233.58875727271	-114589.63798092325	-2643.950776349465	-114589.63798092325	2030.712817536912	0.044769277794506936	0.3664874701180688	0.059866390249857356	0.01621123432535971	0.04633558732135262	7.097930703629671E-4	1.490881685918606	2.455561127950936E-4	1.0454880489153905E-5	4.681222392511209	-2153.7082599083255	283.84884644949676	45.18017855841316	135.05263873822227	306.52322902878274	509.217128308678	5	63	24	33	199	0.4815930380074683	1.220610386965237
3960000	-117202.81043202539	-114592.46355904712	-2610.346872978282	-114592.46355904712	1862.9168058271493	0.04698511861912666	0.39553302857039935	0.0642472205767816	0.017284098634718734	0.04582972221064531	7.207582243048998E-4	1.4507854622358882	2.526582060496294E-4	1.2777421199952396E-5	5.221930737747481	-2148.7209718241215	123.63203510806056	46.31786030496378	66.77391991523353	119.67850865290137	471.6589199948448	7	55	14	17	231	0.4815930380074683	1.220610386965237
3970000	-117248.39733779537	-114605.11800619504	-2643.279331600319	-114605.11800619504	2348.0922916324444	0.047290693730369225	0.3695384977081625	0.058487900780204896	0.017284098634718734	0.04940466421863641	7.075979970265896E-4	1.4540902349268954	2.3344083477305058E-4	9.540635637513185E-6	4.544219995658011	-2169.6513474064486	66.5321702838417	46.16554135544798	64.03269536580414	116.46205825776094	537.9539053896915	15	28	25	25	231	0.4815930380074683	1.213881277155003
3980000	-117205.53537647978	-114596.51522813003	-2609.020148349755	-114596.51522813003	2155.4219542011842	0.04302149921260388	0.3695384977081625	0.06311430998685848	0.017867622649933742	0.04940466421863641	7.049027841862217E-4	1.4618663218545052	2.4006730709405855E-4	1.5123789880736728E-5	5.88293889908965	-2187.816844154751	118.20380211502801	59.25074203410218	63.41998141220685	241.16425951353864	532.714374306412	20	42	18	29	215	0.4908953337768969	1.2657506641986713
3990000	-117215.26209030996	-114580.65090413761	-2634.6111861723525	-114580.65090413761	2050.30602047306	0.045951006428918584	0.3695384977081625	0.06027613185126092	0.017867622649933742	0.04190290358097978	7.069793372323851E-4	1.478771723476829	2.494831274571104E-4	1.6433048453581737E-5	5.724834230573077	-2176.583336126587	402.02716546846364	68.16627781991957	221.77480984144978	262.20967784965876	521.5244061020443	9	66	32	3	214	0.49554465171740353	1.321976513055553
4000000	-117180.21937269755	-114581.74144092429	-2598.477931773263	-114581.74144092429	1938.2457459914838	0.04336428714740713	0.3695384977081625	0.06307393182361848	0.017867622649933742	0.041426381330740544	6.963043600001984E-4	1.4219237716614839	2.5458207643748026E-4	1.4154510977794191E-5	5.892937583447463	-2168.62570671529	346.3773257545638	54.357986274726976	114.13662091919777	290.8669089630937	536.9989135587464	3	64	17	11	229	0.49554465171740353	1.1992143681753604
4010000	-117162.86543338829	-114586.10507512053	-2576.7603582677543	-114586.10507512053	2291.888925491784	0.04336428714740713	0.3471170455246945	0.06307393182361848	0.01600960395180859	0.041426381330740544	6.935339345549873E-4	1.503267381280087	2.323673872922088E-4	1.2353789141880204E-5	5.67801642943272	-2178.2852375395087	488.9005560292927	61.80703967458615	137.61361535887823	320.20804883702607	581.6452820224747	3	78	3	30	210	0.49875589431866246	1.2210081279538612
4020000	-117208.19540914179	-114576.14773421042	-2632.0476749313693	-114576.14773421042	2233.6500683533777	0.04336428714740713	0.3842198395216551	0.06307393182361848	0.01600960395180859	0.048291365804054985	6.784110931787326E-4	1.4162659367138903	2.373532192152619E-4	1.3387915070246769E-5	5.617202400885105	-2179.507065086128	117.51891629709539	32.50337701172495	55.68086700756011	330.2234735270048	609.9622507727548	22	40	17	21	224	0.4982438735212535	1.2210081279538612
4030000	-117209.02375794586	-114603.94594342193	-2605.077814523925	-114603.94594342193	1944.9511533974035	0.04589525109965475	0.3842198395216551	0.05925065465734556	0.016872569778525543	0.049335435312152655	6.746965826368324E-4	1.5054804280888712	2.4403508678953913E-4	1.433817411525806E-5	5.977162256316928	-2174.4473182154065	148.55028979144214	45.514253210475715	147.74544574456596	141.7456791308908	535.0200667079474	15	62	13	2	232	0.4982438735212535	1.204506017021151
4040000	-117200.23202897438	-114587.67845044356	-2612.553578530815	-114587.67845044356	2336.424563205483	0.04589525109965475	0.3842198395216551	0.05895910198930067	0.016872569778525543	0.041309934485788534	6.872237609458963E-4	1.4810349807552443	2.2702274551129856E-4	1.7674776088472835E-5	6.275238425548823	-2144.7257998124487	160.9981092095131	28.747010257119385	25.67163092235461	165.72790138339812	539.8917811594143	15	17	40	23	229	0.5005050937457697	1.2031525877489777
4050000	-117233.14761782516	-114595.40590304982	-2637.7417147753467	-114595.40590304982	2096.1392779967	0.04421074419966131	0.3842198395216551	0.06212126377526403	0.01746487539127054	0.041309934485788534	6.692528029948667E-4	1.4693132226091494	2.3130639458278658E-4	1.335034362134527E-5	5.625311388725328	-2155.5470901493663	120.8865450727098	65.61657995353137	25.08191991899824	129.38676519299102	592.0113888540203	11	22	40	19	232	0.5005050937457697	1.2220037655606
4060000	-117236.86996883932	-114594.90115181191	-2641.9688170274135	-114594.90115181191	2403.963085125818	0.04769222474411167	0.3855063007983924	0.06212126377526403	0.01746487539127054	0.04937267766045778	6.775518785481198E-4	1.4567105486254088	2.186923182081696E-4	1.181614968674091E-5	5.277288745437754	-2180.044111958712	136.27126502703797	65.1670851177199	27.19862776357067	196.5296268258904	594.1840049027011	20	10	40	27	227	0.5005050937457697	1.2345233966613303
4070000	-117256.07222987284	-114610.27382947228	-2645.7984004005607	-114610.27382947228	2154.942199688413	0.04606101470871142	0.3707583154340934	0.06188960339317526	0.01675387902411953	0.04949584704411933	6.840048464939117E-4	1.4988181424372287	2.3417697927509117E-4	1.2286879593049063E-5	5.393745989195003	-2172.985797245946	164.9205952178621	139.82764978439712	29.801716851243626	241.80501296363937	547.2187521034292	8	10	60	32	214	0.5005050937457697	1.3102907558123165
4080000	-117237.3624447849	-114591.64595350173	-2645.7164912831677	-114591.64595350173	2089.6685980909515	0.04889014511440864	0.36418438592732627	0.06188960339317526	0.018549949878924752	0.04637934472617821	6.719081138890327E-4	1.5348152597828673	2.3412146192364027E-4	1.1836681615821702E-5	5.3765400859338754	-2156.215581936921	278.75863356564537	46.39296266004303	49.63044492393735	256.08358764233714	553.5395846719388	10	19	48	45	202	0.507324750016815	1.3102907558123165
4090000	-117206.29810792487	-114581.3217826048	-2624.9763253200585	-114581.3217826048	2264.9441172025577	0.04771898942160842	0.36418438592732627	0.05579047401950276	0.01925912127261732	0.044062422557697524	6.870305920144082E-4	1.4589482540500898	2.277194750003312E-4	1.3428653780113694E-5	5.940864653662408	-2174.0969876729328	194.01950699925425	46.46645187093424	198.77816282292127	626.6551602814245	526.0824037654722	15	65	21	79	144	0.507324750016815	1.3338796321231858
4100000	-117208.69729351519	-114595.32682331752	-2613.3704701976712	-114595.32682331752	1967.9717378024648	0.04591135928929604	0.36418438592732627	0.05891911015130706	0.01925912127261732	0.044062422557697524	6.751045737152158E-4	1.4488774524992902	2.3468970891718448E-4	8.885231002164427E-6	5.19868533341833	-2164.352904455024	233.6916317604043	38.699900980942196	243.03244160194072	243.048201661982	676.4050740543217	11	66	39	4	204	0.507324750016815	1.2038660963913497
4110000	-117188.5524362975	-114589.01020440644	-2599.5422318910564	-114589.01020440644	1879.8745808421515	0.04548301724573053	0.3627014475982087	0.06055919425500875	0.01925912127261732	0.044062422557697524	6.591636424881579E-4	1.485982858334009	2.3446078456859117E-4	1.3151819669010054E-5	6.2816855469274815	-2176.674141912484	278.5700216672791	37.45849753272991	102.42783170841652	364.90148973153396	570.3031803245927	15	48	27	37	197	0.507324750016815	1.2369472324040793
4120000	-117156.33728526307	-114552.4132935939	-2603.923991669174	-114552.4132935939	2202.8147665111796	0.04511008328560305	0.3627014475982087	0.06319424110748648	0.017054117846203382	0.044062422557697524	6.943738694723125E-4	1.4368516527494704	2.3399763557088667E-4	1.210069035086618E-5	5.8433473353248955	-2167.6592880725257	195.70005539049254	26.73089992146925	67.80766784280486	321.0449947388408	564.4147534918671	22	47	22	32	201	0.48861962243004253	1.2369472324040793
4130000	-117173.20041529609	-114569.94346034009	-2603.256954955995	-114569.94346034009	2148.8546168111197	0.04511008328560305	0.3783599378564986	0.06319424110748648	0.018279304317153557	0.044062422557697524	6.95454470150227E-4	1.410283629147077	2.3483712045467594E-4	1.2996560293301395E-5	5.899237457428366	-2172.7108844886156	131.18833873927622	28.566728474739023	179.54953431651134	437.80900404601664	602.9107747516944	31	43	32	65	153	0.49844244663449133	1.2369472324040793
4140000	-117175.17428284924	-114573.52805071513	-2601.646232134105	-114573.52805071513	2108.506914875622	0.047637561371128345	0.3770185228365247	0.06319424110748648	0.018692523819169936	0.04550751987528646	6.891134235952153E-4	1.4012728345378542	2.3321609961601765E-4	1.2670488841377783E-5	5.934024341809546	-2178.7024497444086	110.99344901919262	24.69557535864587	130.38535630158847	368.8052118686296	637.9112678926981	33	43	10	47	191	0.49844244663449133	1.1921689204723236
4150000	-117155.70576128461	-114567.43031153614	-2588.2754497484666	-114567.43031153614	2376.078002299098	0.04589948399668042	0.3770301168940067	0.06015847852390293	0.018692523819169936	0.04550751987528646	7.262881554718798E-4	1.5398311554084028	2.3343051134785888E-4	1.3873723659749094E-5	5.547538103274698	-2162.120696136503	115.03202923188461	21.310195992263655	89.5266037847992	353.9135975129275	560.638845096966	33	43	9	65	174	0.48375822108584715	1.1921689204723236
4160000	-117175.42223551757	-114584.90715270667	-2590.5150828108967	-114584.90715270667	2325.4551372983124	0.046992956224228645	0.3618126098432948	0.06015847852390293	0.01608744270688623	0.04550751987528646	7.115002192424568E-4	1.4692518693090184	2.316497747751126E-4	1.1284289317411236E-5	5.670475422512791	-2173.955318941129	118.03726632169297	28.2119373215161	82.02648077340692	332.8412636441841	624.887973991193	29	30	29	61	175	0.48375822108584715	1.1559665452254693
4170000	-117154.98882615054	-114566.99238882888	-2587.996437321658	-114566.99238882888	1952.2253175908065	0.04302113376718429	0.369978250961459	0.06498972877398118	0.016954346759321143	0.04225309257347453	7.169045646065007E-4	1.451323475492868	2.4825329977580366E-4	1.3032488778681994E-5	5.554194270913211	-2172.046609932682	207.55958426740256	59.80334129495276	52.35893943062911	296.70891227247955	629.850005716976	26	16	44	53	185	0.48375822108584715	1.1260183806602382
4180000	-117164.10798272662	-114573.07321759145	-2591.0347651351813	-114573.07321759145	2103.194205652378	0.04531566178235109	0.369978250961459	0.06005002693809364	0.016724140627539397	0.04225309257347453	7.326957295150854E-4	1.4668193557514557	2.4045432774602238E-4	1.0798058851897658E-5	5.150964528652954	-2177.346653859767	136.01213932940075	35.074888382851654	119.45909597532406	279.03432833397335	548.5395788899847	27	50	6	24	217	0.49017220774791354	1.2593153471386773
4190000	-117149.25729626926	-114565.35845148761	-2583.8988447816528	-114565.35845148761	2136.7213347205284	0.04683040457887441	0.36015783577488414	0.06005002693809364	0.016724140627539397	0.04225309257347453	7.157140584922203E-4	1.4707971769603698	2.3279850452472057E-4	1.5671210087785767E-5	6.197335731313055	-2176.6090490378724	189.77010609072656	41.80950022148644	116.23865879389058	289.4208598635862	715.5791112151967	16	64	8	36	200	0.48477764803636986	1.2456039649814734
4200000	-117138.75873920629	-114556.5762484445	-2582.18249076178	-114556.5762484445	2125.703520778826	0.04505791867854069	0.3728089523300617	0.06082404946116358	0.016724140627539397	0.044629537880837476	7.021043740026338E-4	1.4371662142238046	2.3164593371605559E-4	1.4952179883492113E-5	6.179927281422324	-2167.989049078178	361.46483848639804	41.5731440250187	226.37511064465235	362.5195827197658	639.8008413063583	14	58	21	52	179	0.4943785809569447	1.248475548748716
4210000	-117146.6183846211	-114558.085195439	-2588.5331891821133	-114558.085195439	2123.1928648674334	0.04322213684319511	0.3656849160130329	0.06114679999827717	0.01869977586106323	0.04955627755003189	6.959905247797672E-4	1.4251887325230987	2.2959612194896673E-4	1.2880101171461344E-5	6.1681952983016775	-2184.3736809922348	136.94633651465924	40.804577268610345	152.6495147969613	380.9235340486896	657.4687608041606	15	61	15	46	187	0.4943785809569447	1.248475548748716
4220000	-117151.2287365881	-114561.40154670422	-2589.8271898838925	-114561.40154670422	2383.0729699549956	0.045801608372235965	0.3656849160130329	0.05736712977108512	0.017049735451239938	0.050648404505956125	7.004228128643261E-4	1.4880725404496817	2.1315423113638877E-4	1.3178767611958073E-5	6.085065780791928	-2199.0909996043515	303.68426417707855	45.99452553725192	127.80919524266739	320.33444328077724	699.0754463072911	12	61	7	76	168	0.4943785809569447	1.21113365156446
4230000	-117144.47461731598	-114545.80330611703	-2598.671311198958	-114545.80330611703	2275.241860135393	0.045801608372235965	0.37054064543531656	0.06099895230811745	0.016229303315649455	0.04511795248413586	6.770522615405104E-4	1.5184841985702124	2.1457235499001701E-4	9.308133782943744E-6	5.411205116250701	-2188.246336392489	278.63741570547353	40.820131779469975	87.41880950650496	411.6821600284093	639.3742225730741	16	61	7	51	189	0.4943785809569447	1.2283042559459179
4240000	-117178.51679186476	-114550.4874082504	-2628.0293836143755	-114550.4874082504	2124.443260213712	0.04446523091375358	0.3533486752792055	0.05964138917567708	0.018030557117229454	0.042177257169331676	6.8742645144407E-4	1.5716800888058462	2.2220712670210062E-4	1.1019373800561612E-5	5.4280426650618	-2192.6726959594553	165.18652380475888	44.00406882813756	162.6936473146844	437.0203448250995	590.3589562266809	18	56	22	65	163	0.4943785809569447	1.3422654575125987
4250000	-117219.60757911163	-114596.6369778782	-2622.9706012334377	-114596.6369778782	2266.1086560479766	0.046674349458104294	0.3746643764410048	0.06135844260632801	0.01790232860900775	0.042177257169331676	6.528731236898507E-4	1.46653941532391	2.1419491662368875E-4	1.0280042536107367E-5	5.510854065227446	-2185.86510619169	157.1957076792752	42.85502760576632	153.03199351552945	361.6825350300119	687.1447399039339	15	60	15	55	179	0.5090089183372952	1.3546824071703658
4260000	-117199.38975211115	-114585.4836080401	-2613.9061440710443	-114585.4836080401	2260.207567441113	0.04597961115500952	0.37330049833536333	0.06171670234276688	0.01790232860900775	0.042177257169331676	6.647757501795521E-4	1.4717775429820037	2.1175373448407332E-4	1.0724321598238157E-5	5.955668452392589	-2230.967845664689	351.94999352043976	50.61891467854057	103.92145122008708	358.1849920080698	720.5430075861	14	53	29	45	183	0.5090089183372952	1.4129835221691107
4270000	-117194.89220823046	-114553.07120725389	-2641.821000976577	-114553.07120725389	2041.5811181843965	0.04593167015124703	0.38012853056256724	0.06171670234276688	0.016530164002102894	0.04663050157740237	6.751982946852416E-4	1.4615676384168363	2.2227153387141893E-4	1.1717159602105944E-5	5.44240592897172	-2215.1745809049867	116.8854578488821	46.803795769118395	183.1512513760094	348.2287022492457	769.071041317746	28	44	20	56	176	0.5090089183372952	1.4129835221691107
4280000	-117232.71872188024	-114571.17837876841	-2661.540343111839	-114571.17837876841	1808.4736625769813	0.046754319850853036	0.38012853056256724	0.06171670234276688	0.018444563630641096	0.04663050157740237	6.513243945139907E-4	1.4651311689244946	2.2833376126222312E-4	9.23604692699229E-6	4.9404846889230365	-2209.65661643314	93.46119787637048	56.698192951832276	316.7813793549685	351.5210147179606	620.8323726304255	20	59	26	23	196	0.5090089183372952	1.3450052505542347
4290000	-117181.368426751	-114552.91799311808	-2628.450433632909	-114552.91799311808	2021.4703188674225	0.044252799313015	0.38012853056256724	0.06507648219845409	0.018444563630641096	0.04614940566064149	6.477141229233832E-4	1.437572154213273	2.185338938637115E-4	9.142493728439595E-6	5.009138513666758	-2192.591998022931	115.0180933476598	42.31378804447829	162.8786667835277	302.5989563293367	711.8286549371409	20	60	12	42	190	0.5090089183372952	1.2491465276671334
4300000	-117183.05171371624	-114578.11577154577	-2604.9359421704744	-114578.11577154577	2035.060256731444	0.04808007220275783	0.38012853056256724	0.06227816401285525	0.018444563630641096	0.04652562890011961	6.585713613040551E-4	1.473746363613497	2.1789912122299903E-4	9.68915957273499E-6	5.472883612179948	-2189.8537034558067	222.44286587588587	56.83400172245067	183.69597746998718	363.28962719792617	574.8622596560175	15	62	25	28	194	0.503934183451857	1.2176646452226403
4310000	-117195.36493275179	-114568.81016955727	-2626.554763194528	-114568.81016955727	1846.486934736207	0.04808007220275783	0.38012853056256724	0.06269174842014107	0.01818208422956545	0.046732365454585305	6.711485806643679E-4	1.4893915818903425	2.3516914855432E-4	9.758295416329706E-6	5.001432196276848	-2184.2806607945545	201.4332232777788	43.83589581493538	228.81365163837754	348.0780065603754	569.5106091399758	14	65	31	24	190	0.49776843740370885	1.2986469893776338
4320000	-117199.76459829486	-114564.38759384314	-2635.3770044517096	-114564.38759384314	2315.212595616549	0.04281678206134788	0.3805252028706103	0.06781176269884527	0.018971474587022533	0.044480478216862775	6.74773894455647E-4	1.471556757894444	2.169102082089218E-4	1.0058399449865191E-5	5.128298576578336	-2182.3629994076678	164.52343049957517	43.939874553193484	45.928931033472224	246.35427947746643	649.5899947362283	12	67	3	45	197	0.49563038050216407	1.211184106218681
4330000	-117197.35168985922	-114556.40994276074	-2640.9417470984768	-114556.40994276074	2080.5522396224083	0.04519679588164957	0.37494601647438897	0.06781176269884527	0.019251912031085883	0.044480478216862775	6.864156388379665E-4	1.4819853020408453	2.2968521847099865E-4	1.3384844483777989E-5	5.490422348518533	-2166.505580499797	131.73917970355723	50.06712865083116	369.2477776437856	203.7284612308087	661.2741422829939	17	68	27	19	193	0.49563038050216407	1.2601274222087726
4340000	-117236.59457272496	-114566.65469505488	-2669.9398776700777	-114566.65469505488	1791.9836323496656	0.04378440465842508	0.3719566387446635	0.060733514076243014	0.019251912031085883	0.04387609955641587	6.695850194957892E-4	1.4532015590876395	2.3644739996169566E-4	8.533496642547557E-6	4.5568881785876645	-2173.420267208223	64.615630152071	37.37164684258455	191.0086775338003	619.6067775800522	615.2429826346613	34	49	39	7	195	0.49563038050216407	1.2601274222087726
4350000	-117256.28315877997	-114568.43735224297	-2687.845806537004	-114568.43735224297	1993.6095642594244	0.04378440465842508	0.3719566387446635	0.060733514076243014	0.019251912031085883	0.04387609955641587	6.846373189528568E-4	1.386969214327754	2.355608626925023E-4	1.1049412621049918E-5	4.806658984079089	-2160.17321886821	85.30335770034151	43.14685060245443	89.27731622803638	244.57983601443343	628.5828086319232	22	64	2	51	185	0.49563038050216407	1.2601274222087726
4360000	-117238.54859001235	-114580.82811946943	-2657.720470542911	-114580.82811946943	2086.695390837767	0.045131304612067276	0.3737102632462284	0.06632956118521721	0.019117329290057467	0.04387609955641587	6.67891322432174E-4	1.4406746737127631	2.2923859199428407E-4	1.0259814264989756E-5	4.9484299841946084	-2165.146673726102	394.18373281910107	40.830870841419575	198.57904976993092	289.2630536341815	698.6391626343202	7	79	3	52	183	0.49563038050216407	1.2601274222087726
4370000	-117237.87190821704	-114550.16931537671	-2687.702592840328	-114550.16931537671	2140.601559598442	0.045131304612067276	0.3737102632462284	0.05879652353763082	0.01658352290313876	0.04387609955641587	6.730926657820028E-4	1.4035139686042135	2.25763307744969E-4	1.189516603285348E-5	4.907264964467924	-2160.0412157024466	82.70683301903742	38.21983368506599	296.9831743624292	159.51139223954002	606.8258312465165	12	75	32	9	196	0.49563038050216407	1.3411928122939363
4380000	-117212.56366645885	-114556.51949073767	-2656.044175721186	-114556.51949073767	1974.1232528153705	0.04749160852272151	0.3737102632462284	0.0584000842327871	0.01658352290313876	0.04387609955641587	6.494641559742218E-4	1.42339787611576	2.2223023645356345E-4	1.1554506331546074E-5	5.280841167819281	-2157.9836120680598	89.33896809811421	40.446277085959224	26.100850624334	225.36173531822004	653.6443626460715	14	56	13	48	193	0.5013258091936148	1.1753237495055986
4390000	-117225.41938294904	-114570.28464304472	-2655.134739904317	-114570.28464304472	2121.440381556269	0.045665160447927254	0.373068429588119	0.0584000842327871	0.019480736406558917	0.04387609955641587	6.668633171342987E-4	1.4230809736516734	2.2093753410043184E-4	1.0102210423890344E-5	5.029762192538586	-2159.9753546599836	98.83136941128379	70.382612588725	26.567078268377102	217.90315258784815	620.9249253955086	8	62	13	52	189	0.4970393028172773	1.1753237495055986
4400000	-117215.34959786142	-114575.95578955262	-2639.393808308798	-114575.95578955262	1999.7781205566903	0.04574731658222473	0.373068429588119	0.06139089655603981	0.019480736406558917	0.04474238017476606	6.944541779167732E-4	1.4194422628784937	2.4034002634853774E-4	1.3169391773005678E-5	5.4132559107023015	-2160.5352554267142	128.81789007624693	54.95185833104698	96.00723306527007	259.7731470838546	614.0713978194544	7	75	7	44	191	0.4970393028172773	1.255829061786757
4410000	-117220.24194157546	-114587.25459687677	-2632.9873446986894	-114587.25459687677	2074.7910206460374	0.047323947787955706	0.36078069211464586	0.05833304727092027	0.020210766708072703	0.04474238017476606	6.530424786277434E-4	1.3882797943926675	2.2649108263002652E-4	1.1345793840497271E-5	5.45340408581712	-2164.5092405978935	120.99616518127132	58.59099788670661	78.51745580445524	205.61001730712607	577.3639692952282	21	65	1	15	222	0.4970393028172773	1.2780277305959977
4420000	-117230.33068997838	-114585.74814320283	-2644.5825467755544	-114585.74814320283	2192.7375143146573	0.04189849152031013	0.3683378564919477	0.054232484279519697	0.01873411680061985	0.04474238017476606	6.578792003507426E-4	1.4343410016830511	2.2313386842282446E-4	1.3287627289624861E-5	5.755146430349615	-2186.0438576983825	178.72573386804598	40.62132132577493	273.35939618978006	375.7180554077915	585.0589280483424	11	68	6	41	198	0.5092607995855505	1.2780277305959977
4430000	-117215.78368730756	-114584.19603611503	-2631.587651192524	-114584.19603611503	2196.578903889394	0.04849861281005553	0.3683378564919477	0.05623400896914258	0.01873411680061985	0.04404806429292685	6.719089966615299E-4	1.4046480782799824	2.2386107201921652E-4	1.4746186295869215E-5	6.025435791695167	-2160.1882127193403	278.0877255965828	56.810485721118084	48.36447598707015	240.07737301326932	629.7913394083596	9	23	45	53	194	0.5036412119605888	1.2066662295418338
4440000	-117250.68424641706	-114574.93678408937	-2675.7474623276994	-114574.93678408937	2498.1563919963187	0.046232866099401276	0.3582803224185561	0.061858893855398826	0.015733443582331585	0.044902603636933866	6.694408141428085E-4	1.3980362349325313	2.1664252329595352E-4	1.908292688104336E-5	5.808990331156724	-2163.146489002081	293.94670823518646	42.28796443823077	81.80836387039459	226.40459867155528	606.3052865581449	12	57	13	46	196	0.48545742587153634	1.2066662295418338
4450000	-117215.75844465851	-114564.04804665897	-2651.710397999543	-114564.04804665897	2378.1540594180374	0.04325005499812214	0.3582803224185561	0.061858893855398826	0.017164091031552215	0.04524845276796693	6.733953750538467E-4	1.3705603715286028	2.286671224484306E-4	1.5126112733203295E-5	5.72857513710287	-2156.04972702032	179.32289417481095	35.43248140760149	42.25023790668394	254.7157951240434	596.2869196505287	13	49	18	70	174	0.48545742587153634	1.2066662295418338
4460000	-117228.97324465353	-114587.47790629655	-2641.4953383569773	-114587.47790629655	2081.8566755950674	0.04515981046000598	0.3582803224185561	0.05534005427713761	0.01623487164328991	0.04524845276796693	6.852667559610559E-4	1.4008413662634192	2.470755170869971E-4	1.4040881794486582E-5	5.458092974556892	-2149.5522855085105	139.59802316488253	24.871161811495583	66.78048173438916	256.0602733073291	555.643894808506	21	30	29	60	184	0.4947863466639673	1.1948358494359643
4470000	-117178.7871015266	-114562.009493953	-2616.777607573603	-114562.009493953	1963.6676961970663	0.044931334679055614	0.3686519228983109	0.05534005427713761	0.0174197933747671	0.04499979050492765	6.929012158457382E-4	1.3760626318368183	2.5527511261537434E-4	1.4878922995122663E-5	5.88636323614736	-2135.4320207125784	206.02345972776521	34.24228397165308	47.182602626461076	258.08675265042245	548.0715372335032	14	48	20	70	172	0.4947863466639673	1.1910988401700195
4480000	-117178.83770957965	-114558.85032355726	-2619.9873860223843	-114558.85032355726	2459.8124348077326	0.04408309013915617	0.3686519228983109	0.06345769018249119	0.016523700097059835	0.04499979050492765	6.85848287308628E-4	1.4369999500160977	2.2328254840047398E-4	1.4550724450811523E-5	5.883799986844083	-2163.460830510184	106.59323389334618	16.386626350800356	74.71569140005911	458.9461947911424	593.9387396411906	16	19	46	72	171	0.4962691466575513	1.190604604520458
4490000	-117170.72426242847	-114567.52775311444	-2603.196509314037	-114567.52775311444	2152.078932007581	0.04408309013915617	0.3740382605493757	0.05934882064740177	0.016523700097059835	0.04304903550652123	6.805830372544535E-4	1.4651056843376289	2.3635137611366516E-4	1.293167621434496E-5	5.819728721874106	-2161.22362566096	179.7396240467413	26.646556109284607	73.98123488986064	287.1824027711413	666.2575549806576	12	23	45	82	162	0.5008922201098537	1.2254239500075614
4500000	-117204.5584594748	-114587.59528893746	-2616.9631705373445	-114587.59528893746	2112.4424190226955	0.04445239604753653	0.3740382605493757	0.05934882064740177	0.017788872692584938	0.043956707184019825	6.828774167561828E-4	1.4208709016561514	2.4385515668902624E-4	1.4086623329714882E-5	5.747391926552567	-2168.717954736706	450.4881518836218	49.332897231954334	100.1759670458886	287.79110831062377	616.1840085382842	12	61	9	77	165	0.5008922201098537	1.2254239500075614
4510000	-117192.96296272917	-114572.97894832943	-2619.984014399741	-114572.97894832943	1915.5759308993383	0.04609073597954725	0.38273137124769707	0.0610884989875252	0.017788872692584938	0.043956707184019825	6.778376748144686E-4	1.4476369674153977	2.5066265682167286E-4	9.943956193626775E-6	5.007619181890106	-2165.209192201928	187.98987035836404	52.784316512022784	116.07998796178933	450.2564371995615	538.800759815687	12	57	21	107	127	0.5008922201098537	1.2987196621104877
4520000	-117178.50291444929	-114561.17408003409	-2617.3288344152006	-114561.17408003409	1887.4463620879326	0.04993964862864094	0.38273137124769707	0.05633743526721876	0.017788872692584938	0.04118785415165533	6.581413422062355E-4	1.4690184449047605	2.445841050521613E-4	1.1105245054742164E-5	5.78156030352284	-2186.2037161292387	239.47463173062786	23.19839343983004	50.74047006002716	386.4013808792582	564.4002939618978	10	13	63	117	121	0.5013422111973412	1.1925090685404856
4530000	-117214.18491117956	-114610.53088731202	-2603.6540238675298	-114610.53088731202	2027.8615479306825	0.04965534594492348	0.37507084897576026	0.05874711698177952	0.017788872692584938	0.04960408030729712	6.764374923436937E-4	1.4971196400569249	2.4000603682984746E-4	1.1902003371714458E-5	5.753091962663179	-2184.8859125334684	327.18179347431675	66.28740263418729	62.25884320113046	347.15225195918583	713.3283942820049	7	17	60	100	140	0.4869774351786026	1.2088229575627438
4540000	-117203.89394527649	-114570.80424122751	-2633.0897040489867	-114570.80424122751	2169.8948503534148	0.04474752597853652	0.373631819861916	0.0613286925705367	0.015643257394789237	0.04960408030729712	6.806516272033251E-4	1.4622271060976728	2.388472974346273E-4	1.2175010086286857E-5	5.417645009666885	-2166.5077199033562	279.9713720253761	37.41647269722069	64.93418191875001	367.7436781587496	732.1237110397478	5	36	47	99	137	0.4869774351786026	1.1816995089619773
4550000	-117179.66309713821	-114570.20526323898	-2609.4578338992255	-114570.20526323898	2175.356994380645	0.048495065207371665	0.37244841353322744	0.05587615356965331	0.02050365379757859	0.0381601402278076	6.710937802678563E-4	1.4480117990297925	2.389353033680891E-4	1.7039546918722246E-5	6.474601661048535	-2151.5981060294325	403.87943807257494	21.636111129973642	61.96440203770505	471.11918046237383	601.2303467748961	5	20	61	92	146	0.48750658000625463	1.224375850636923
4560000	-117264.62681898737	-114612.76355943839	-2651.863259548972	-114612.76355943839	2543.241214760414	0.048495065207371665	0.37244841353322744	0.06268362993785033	0.017067404603726556	0.04360752772978176	6.672735545483887E-4	1.4517563320986053	2.1775283164860072E-4	9.697128402921029E-6	5.05811995475269	-2170.4216419033874	520.9722849756114	46.19604480172763	55.28489711043887	364.685194169114	576.7113227480309	6	28	45	107	138	0.4871950687434425	1.2248170367439575
4570000	-117233.01710341383	-114591.0271755365	-2641.9899278773337	-114591.0271755365	2188.5136219494193	0.048495065207371665	0.37244841353322744	0.06268362993785033	0.01789361094405877	0.043105371414017796	6.406199852692989E-4	1.4035509769349743	2.2460988027093087E-4	9.147369639832468E-6	5.089105139734845	-2173.2914553216256	287.56492376966844	46.427661649017956	199.73522885750057	449.1357630828564	719.7246489720975	5	79	11	91	138	0.49605372205926357	1.2345069283401604
4580000	-117242.52924651613	-114602.46248127583	-2640.0667652403113	-114602.46248127583	2128.317246720322	0.04542666362094368	0.37244841353322744	0.06268362993785033	0.01789361094405877	0.043105371414017796	6.719909836978447E-4	1.4175404465810915	2.3930106654601534E-4	1.033161313259316E-5	5.133840666214267	-2185.186757998313	278.7314756941305	48.169055422453695	120.82327705883218	443.8372208864676	606.4496297020229	7	76	13	51	177	0.4865349086991372	1.2039965825939931
4590000	-117197.8343209639	-114560.892387594	-2636.941933369899	-114560.892387594	2603.663368272264	0.04750230797740243	0.37244841353322744	0.06360995115327472	0.01609553968935703	0.0438412269073645	6.346438956121895E-4	1.4466066529102009	2.1156803721873987E-4	6.9322658404614E-6	4.76530999471789	-2184.1176270529318	190.32000063488766	51.28968186111573	293.06501873512065	400.93488214915396	627.0851566180944	10	75	1	31	207	0.4973461971720714	1.1927635030807568
4600000	-117194.89478132503	-114548.11465498563	-2646.78012633939	-114548.11465498563	2476.8175673631267	0.04750230797740243	0.37244841353322744	0.05620856216930437	0.0188894448119645	0.042971650407178034	6.327570870639919E-4	1.4863754139066494	2.183560464413654E-4	7.594714652063078E-6	4.842458979837531	-2190.554403085807	176.28266279536334	54.03371710123141	56.236441740389424	350.7397137817813	608.9004927214238	11	71	7	15	220	0.48757149492400487	1.1091200180235286
4610000	-117228.79325865017	-114574.65990850182	-2654.133350148347	-114574.65990850182	1948.0150878964498	0.04383724168245846	0.37244841353322744	0.056265534422530086	0.017555995270193053	0.042971650407178034	6.324734295091094E-4	1.4815456485746472	2.435968666871825E-4	9.85565578593948E-6	5.383482071678564	-2189.8750870666136	151.67231117307298	61.41918277714169	208.8431483131622	551.0208368439698	666.1105433272601	13	70	9	62	170	0.48757149492400487	1.0995757626557574
4620000	-117196.43432892539	-114582.79691277823	-2613.637416147155	-114582.79691277823	2236.6272751105253	0.04383724168245846	0.37244841353322744	0.06167093541882635	0.01843957453900702	0.044650669694883405	6.46600518711423E-4	1.4758701784503792	2.355605788085608E-4	1.1612923515556722E-5	5.777227281769837	-2184.098038217567	175.54146659357332	50.56902396514466	137.88460981548656	680.0607388004948	708.9714226742931	9	75	11	37	192	0.48757149492400487	1.1843706951589044
4630000	-117194.30967560079	-114571.67882216765	-2622.6308534331324	-114571.67882216765	2249.771760844511	0.044035307421244604	0.37189322141831177	0.0605619363970258	0.01900861574782368	0.039219677690726235	6.394805939867219E-4	1.5101482140850202	2.307550885552642E-4	8.965162917655684E-6	5.066195406049925	-2167.817562443125	215.33508590061552	40.25493613731948	102.12994967288962	584.2630593193804	649.0196047232031	9	76	8	90	141	0.48757149492400487	1.1696252298521832
4640000	-117168.55854469388	-114549.26683764115	-2619.291707052738	-114549.26683764115	2425.754482836171	0.044035307421244604	0.3776239201883948	0.0635561681313668	0.019541348323473904	0.04002624759901112	6.469675969692291E-4	1.4022071312769364	2.2116416503948223E-4	9.03733916579171E-6	5.412832656965353	-2203.6527520443656	172.4695603758747	45.14215347142615	305.76758169420026	551.5145047466891	604.9100071401731	13	72	4	210	25	0.48757149492400487	1.1696252298521832
4650000	-117243.85770912639	-114586.12382814313	-2657.733880983253	-114586.12382814313	2394.9952092163976	0.044035307421244604	0.37178722609951337	0.058074293717511286	0.019541348323473904	0.040312643655032565	6.60264376783985E-4	1.429550302526773	2.3085602231121303E-4	1.0920571565435649E-5	5.356251179417994	-2197.134077964766	156.1017245418069	50.07057195339875	310.6960802425467	624.8097909246362	1295.7172201530204	12	75	11	220	6	0.49169693431134753	1.1696252298521832
4660000	-117251.58945181823	-114589.46283572103	-2662.126616097204	-114589.46283572103	1893.0062153990177	0.042006775060036465	0.37178722609951337	0.059883631839298845	0.018680567537916175	0.04508788993042643	6.775332950980026E-4	1.4492072112284187	2.6421711547034874E-4	1.3550068611367427E-5	5.623294933353283	-2175.496806975209	217.8974225454909	55.839416239554886	465.1408847118824	753.0733628326885	444.38814846989334	8	82	103	83	48	0.49169693431134753	1.28086294624544
4670000	-117266.24305774255	-114604.47829288761	-2661.764764854946	-114604.47829288761	2215.7384345280316	0.04367201277842864	0.34987951712157134	0.059883631839298845	0.01656162182214798	0.04508788993042643	6.607400568500178E-4	1.3908562252251329	2.3529134285804276E-4	1.0053626611037556E-5	5.07472762589045	-2183.0769197144887	176.97917724846283	56.676105250181706	430.2400887320883	470.1804895554792	512.1245630633329	8	79	70	44	123	0.49169693431134753	1.2710146921589944
4680000	-117245.36382191115	-114581.77579911692	-2663.5880227942234	-114581.77579911692	2380.210273349344	0.043494306389440435	0.3487360323748499	0.059883631839298845	0.01667603635010277	0.04508788993042643	6.499261977487371E-4	1.3680891198032359	2.2833127122925568E-4	1.2939768337948867E-5	5.944435288261425	-2204.7809699057993	159.2158802310388	72.34940374078815	611.6765563866783	781.0418351827533	454.7792580710118	13	76	123	89	23	0.49169693431134753	1.2998918885515502
4690000	-117222.78367833694	-114574.6323312657	-2648.1513470712407	-114574.6323312657	2123.112779789164	0.043494306389440435	0.3487360323748499	0.058631236748079185	0.0161267265005665	0.04343415460952903	6.783182286789012E-4	1.4969868396625994	2.4961443600551966E-4	1.1643283282695558E-5	5.437618371799017	-2198.334524059244	58.12198358281016	86.72065959005755	485.7626580871437	634.0036584464127	375.80461100561826	3	83	51	131	56	0.49169693431134753	1.335499045212116
4700000	-117212.28598561972	-114594.83820310101	-2617.4477825187055	-114594.83820310101	2181.3340946937324	0.044964036059143696	0.36426906754745486	0.058631236748079185	0.015161219067343806	0.03891400624571631	6.784206829118188E-4	1.4243413754109961	2.4586749547971876E-4	1.4765110148031003E-5	6.370598111692836	-2191.72541856656	122.37917599697542	52.096035850299614	187.43624706216227	449.36691501874225	693.571370570336	21	57	6	226	14	0.49169693431134753	1.3268328126505746
4710000	-117211.44563586573	-114579.60369317658	-2631.841942689142	-114579.60369317658	2298.212468862579	0.04443701875053044	0.36426906754745486	0.0604425561174681	0.019890671099358683	0.03891400624571631	6.524738660369791E-4	1.3863520082637208	2.2770256699169224E-4	1.447513595371208E-5	6.280735533445585	-2197.1281038045367	92.03302677138191	56.11833805692849	138.43040335864683	542.2231848180761	607.6119040272811	31	46	17	198	32	0.49169693431134753	1.2175486475413881
4720000	-117251.5315468296	-114592.33124467984	-2659.200302149768	-114592.33124467984	2325.8188400441763	0.04642549285380918	0.36426906754745486	0.062255326370828035	0.01697501553119257	0.03891400624571631	6.723408775679153E-4	1.4262931212460324	2.321729070678418E-4	1.7238180985754913E-5	5.884801464651654	-2183.0453986547986	135.7645301280908	61.79077567383567	249.22304297144726	550.8171012563245	1369.2657378576896	19	65	25	211	4	0.49169693431134753	1.2175486475413881
4730000	-117188.34609982232	-114571.34320674327	-2617.0028930790477	-114571.34320674327	2577.132526566937	0.04570175719906901	0.3640277668885845	0.05846617438016246	0.016279084144284153	0.04220283548448057	6.84647426571038E-4	1.401172715701165	2.2061693355716699E-4	1.5960167580147106E-5	6.581714314928727	-2208.7457286939602	198.39480042604637	61.69743618768923	302.98339443045387	493.9932289704756	685.5715921791981	12	72	16	215	9	0.49169693431134753	1.18029003554943
4740000	-117182.24398658621	-114558.62290696592	-2623.621079620288	-114558.62290696592	2321.539665442377	0.04141741038212235	0.3640277668885845	0.06661992974306621	0.018516595703937228	0.04388300637428127	6.958364179268403E-4	1.4651647580846396	2.331827176604803E-4	1.6563818704882684E-5	6.299141955777292	-2209.3347135738413	125.67474571151028	91.9680423126759	341.9393498040113	525.5373891210569	1312.9384720074613	13	71	8	227	5	0.4906775337718351	1.2112004803633925
4750000	-117225.7940833634	-114582.2308866545	-2643.5631967089	-114582.2308866545	2250.6255591871773	0.04820485704004147	0.3732035108042663	0.05819393092601932	0.01679443910356863	0.042215318998024914	6.920033311756456E-4	1.4961882095232728	2.3845733824747882E-4	1.1103598550089079E-5	5.124588333176036	-2200.3516747439007	152.8978978118919	48.33848102230829	233.7812319577671	601.7518729119773	487.9937090691769	18	67	12	181	46	0.4835834975591127	1.144802612682149
4760000	-117184.42602029063	-114573.5545530249	-2610.8714672657425	-114573.5545530249	2011.938140789691	0.045516989970426254	0.3630027092873549	0.05819393092601932	0.0163618213929136	0.04110105834136282	6.809521442362669E-4	1.4666694563534142	2.4066208942224573E-4	1.752181190274678E-5	6.335291262355599	-2196.7847345787673	146.45725310064728	64.17740369045505	131.1293555701864	650.7257790363525	450.7146073520189	17	68	9	209	21	0.47979984548563104	1.144802612682149
4770000	-117206.56425643763	-114579.74412679783	-2626.8201296397997	-114579.74412679783	2034.1801642838857	0.045516989970426254	0.3642366056772811	0.06398710129509823	0.01615722731887103	0.03946849791783926	6.823457057184273E-4	1.4916511200955387	2.4330573546101292E-4	1.4348332266831349E-5	5.841090347385682	-2187.7907805029254	115.13465209292471	66.57949533393744	77.62835474435204	504.6496486005726	806.3739998933751	12	77	1	230	4	0.47979984548563104	1.144802612682149
4780000	-117205.68799127782	-114576.79954661113	-2628.8884446666884	-114576.79954661113	2162.889250746966	0.04363996536031299	0.3642366056772811	0.06328270800117011	0.01615722731887103	0.03946849791783926	6.713824252271341E-4	1.4378270220595308	2.4458608236299043E-4	1.4833506327279862E-5	5.929060950179572	-2169.723662449047	346.9770049699957	67.55591326482532	126.4713768988609	484.64230855572436	422.9597672635477	9	80	2	232	1	0.47979984548563104	1.171383505604454
4790000	-117226.50834859346	-114597.5233387631	-2628.985009830353	-114597.5233387631	2090.5406826168773	0.043588174450020334	0.3657433436758731	0.05990444116933769	0.017685117524708083	0.0396619901040072	6.640992991705057E-4	1.425937243346756	2.425166863714012E-4	1.2924981036941257E-5	5.7492586600068565	-2160.923216533755	137.90562493282735	53.688422804624246	374.8375136523599	498.5174752038122	606.848480947149	20	67	56	172	9	0.4743092780145751	1.0547315552620904
4800000	-117304.42832325172	-114625.43360811907	-2678.994715132647	-114625.43360811907	2227.8843807581648	0.04639897169380207	0.3708182769062893	0.06329483050340573	0.017685117524708083	0.04349962693008312	6.527666974315825E-4	1.3573056749731234	2.286267482618769E-4	1.568878964212925E-5	5.825077103365735	-2170.212679103347	335.6317082227014	58.41909814946505	296.3876425537197	642.0547184434748	561.4476417535692	7	78	55	100	84	0.4803269907259403	1.1062733556480808
4810000	-117255.00802343998	-114568.87068568541	-2686.1373377545688	-114568.87068568541	2214.1117111443273	0.04473688307944829	0.35930555397485353	0.06329483050340573	0.016446809336493055	0.04304255099774923	6.62296487815422E-4	1.4596982657237367	2.3710000848583618E-4	1.5181973563444002E-5	5.611669248428459	-2161.6274876736043	127.31556487421373	62.951191358399996	328.44425732519113	527.5899306490144	593.4282980214181	11	73	63	146	31	0.49486456352093494	1.2246991240529737
4820000	-117272.88232215504	-114604.5016714398	-2668.380650715252	-114604.5016714398	2365.414635644258	0.04473688307944829	0.3604987366367576	0.05938999013057786	0.017076604480022014	0.04508047165311173	6.577574614328181E-4	1.4423353254492783	2.2319161809633716E-4	1.4846032564420385E-5	5.967665618204506	-2184.941068939145	283.23513722857894	63.586456016322025	389.70483669008945	644.9947099670342	571.6182331743554	11	74	30	149	60	0.4878010642041851	1.1795834145085007
4830000	-117222.29671127236	-114567.45928675497	-2654.8374245173886	-114567.45928675497	1866.6819420544302	0.04473688307944829	0.36208275075818286	0.06431263571707148	0.017076604480022014	0.042515955471763456	6.396235879761889E-4	1.4293193148904513	2.4136482170175198E-4	1.7281883795383763E-5	6.4861897870294865	-2177.3360253532746	225.84294245123695	62.52565304575165	289.3107257607068	529.6449304037658	591.0080983163031	8	79	35	190	12	0.4878010642041851	1.182862299443398
4840000	-117255.73510763385	-114606.81489940023	-2648.920208233628	-114606.81489940023	1949.125636787777	0.04669215454569228	0.35613953214640853	0.06431263571707148	0.015880800389450826	0.044247263874957005	6.151023345400856E-4	1.467447915599056	2.2904756836386863E-4	1.20954760358443E-5	5.839822895239017	-2186.9350293978064	155.9941790188263	67.39041598780398	260.23173998200394	740.5003401097899	511.5977412893227	12	71	48	164	29	0.4878010642041851	1.1610002701192574
4850000	-117259.01346746604	-114609.02016398848	-2649.993303477564	-114609.02016398848	2315.4203082909344	0.047680475517430404	0.3735044888395902	0.05908630213124196	0.015880800389450826	0.04582291111300984	6.324537333316245E-4	1.413155578084195	2.215140168547592E-4	8.599929584937636E-6	4.973036424867675	-2198.295085779563	168.91914004248537	62.43411892572526	392.41329461063566	632.7681833320311	1168.0707996366236	19	71	44	186	4	0.49035380524670347	1.1268067027685884
4860000	-117224.20795097195	-114574.91124917637	-2649.296701795579	-114574.91124917637	1902.9418777983412	0.04628914883621155	0.3735044888395902	0.060010338719513355	0.016145571995898375	0.04347795264664551	6.361149029715531E-4	1.421578417181712	2.4217183298095842E-4	1.3119818937916574E-5	5.940378131636967	-2184.688989968742	132.44030839148445	63.91203931697307	199.2339991531833	397.7231126767359	665.412347185726	16	70	17	85	136	0.4871622878436207	1.1399093273906495
4870000	-117238.49777339157	-114580.86234210565	-2657.635431285924	-114580.86234210565	1803.236951841398	0.04628914883621155	0.3735044888395902	0.06131511648684601	0.016145571995898375	0.04631481217052169	6.500805217900219E-4	1.5124320522864134	2.521886787480992E-4	1.4039685541632729E-5	5.7501295804527714	-2164.6458521914747	181.72274263198275	53.74895391054302	153.797439581195	349.717783856649	559.5587489803185	13	72	10	81	148	0.49318523867145714	1.193463661458387
4880000	-117226.7214063826	-114563.02690199128	-2663.6945043913192	-114563.02690199128	1841.1588601430956	0.04628914883621155	0.3735044888395902	0.06144419300843302	0.016145571995898375	0.04631481217052169	6.488440442047551E-4	1.4684449481727535	2.510808534711477E-4	1.586504827363301E-5	6.1185730867513515	-2174.539306680072	122.86437978516035	50.89323101711229	64.826719377037	316.1374128809947	686.1825272951323	13	20	56	82	153	0.49318523867145714	1.2066233724945972
4890000	-117205.58361304743	-114555.81078330602	-2649.772829741414	-114555.81078330602	2245.4307513407693	0.0499191540753802	0.3735044888395902	0.06144419300843302	0.018317597821712963	0.04724745813569953	6.494916423360003E-4	1.4681495048008981	2.3580333098701696E-4	1.021200889055642E-5	5.383957397643923	-2198.207929465389	98.98509836845199	33.910558903045455	88.84044251072598	446.6016564762716	581.097166671147	19	5	66	64	170	0.49318523867145714	1.1637522793755766
4900000	-117194.3603412871	-114543.6062600182	-2650.7540812688894	-114543.6062600182	2169.7312730849435	0.0499191540753802	0.3731948137839145	0.0599928069465061	0.01837417901921364	0.04438955891661823	6.375426119106269E-4	1.383011542260566	2.354242922956103E-4	9.551842687654522E-6	5.374237627474981	-2193.487643720613	116.89720972912207	72.09226808808876	174.33111195448961	446.07418574971456	596.4981598099356	20	66	16	63	159	0.49318523867145714	1.1637522793755766
4910000	-117258.94405975583	-114583.16714363205	-2675.7769161237843	-114583.16714363205	1798.7580746305678	0.047871322837642574	0.3753739206727442	0.0599928069465061	0.014552302318788627	0.04796089686256643	6.497699463014923E-4	1.388992266287513	2.5396045695607494E-4	9.746973064060764E-6	5.013543445906946	-2182.0869346862482	250.9210320255794	68.20099409245853	154.13646258391398	410.5630309710655	593.3509785057082	11	68	13	74	158	0.49318523867145714	1.2302887608447768
4920000	-117262.18610578642	-114595.11758102207	-2667.068524764344	-114595.11758102207	1777.2180517861796	0.04445720868905259	0.3753739206727442	0.0599928069465061	0.021102412425366656	0.048414505688942115	6.570094557088095E-4	1.4018770542347554	2.559581641909591E-4	8.17407824224369E-6	4.7542631129071315	-2186.573015853912	164.4916630016415	51.015534395878355	145.34755799989546	328.8939287579298	582.7601605309143	21	59	13	55	176	0.4977348247968325	1.2847708344443562
4930000	-117215.59434726812	-114561.59104404315	-2654.0033032249735	-114561.59104404315	2081.9300974934235	0.04366259502562828	0.3753739206727442	0.06013179191805507	0.01606278561956909	0.04410855831375073	6.55692521593699E-4	1.4489942556196196	2.481365586906036E-4	8.049179095921777E-6	4.726944483423309	-2169.0613216461443	131.42570081412134	56.940760609828374	235.7278431431831	341.43336794284085	698.7594899958826	15	65	19	51	174	0.4977348247968325	1.208998532348862
4940000	-117215.98356686649	-114570.24030247598	-2645.7432643905017	-114570.24030247598	2120.0040108276394	0.04725153315114093	0.36829607011177035	0.0649834633605663	0.018935364033580003	0.04410855831375073	6.529310667474195E-4	1.4153614417771183	2.4087757432124905E-4	7.81510701721258E-6	4.665397278630145	-2178.881706635833	122.67596593524573	59.56335946725387	177.19343370798128	341.82237365869247	630.1204801108406	19	61	20	53	171	0.4977348247968325	1.2235702097639403
4950000	-117193.95438086997	-114552.13988926253	-2641.8144916074357	-114552.13988926253	1928.1139756496038	0.04725153315114093	0.37473958497687837	0.06144450657991129	0.017426741275335358	0.04410855831375073	6.609022749183817E-4	1.4324638838384087	2.530804404697731E-4	6.950470322657519E-6	4.503769594442494	-2177.191018031111	137.89120880976319	62.54159658431954	176.36232801612817	473.1045077057222	562.937830695468	12	71	12	66	163	0.4977348247968325	1.292230474671198
4960000	-117215.52211408496	-114569.07850738878	-2646.443606696179	-114569.07850738878	2215.5430700719353	0.04594446440936131	0.37473958497687837	0.058081487016118184	0.01775082354130019	0.04410855831375073	6.487563831500278E-4	1.4076894425369282	2.334034504772636E-4	6.493605755124395E-6	4.403891434727752	-2186.477118811781	149.85007803259498	84.0952779332656	59.615796051664695	356.0643322380999	595.252855680254	13	58	15	57	181	0.5018017308187879	1.2888516481151793
4970000	-117232.7392120438	-114561.88163111656	-2670.857580927238	-114561.88163111656	2118.258310421239	0.051372274165319226	0.3735346244405586	0.058081487016118184	0.01829055233851676	0.04410855831375073	6.557342384397786E-4	1.383153755688862	2.4083770302414184E-4	6.339779709289044E-6	4.25136609903901	-2184.5530992221866	127.55029495450574	23.86138293961699	72.4476545141693	334.2961431455434	563.1321469320399	48	3	37	59	177	0.5018017308187879	1.2165318188944132
4980000	-117209.8882452438	-114553.65928981369	-2656.2289554301087	-114553.65928981369	2143.763328483705	0.044362413798669696	0.3735346244405586	0.06469617198517133	0.016637119663171922	0.04410855831375073	6.514313157605869E-4	1.4301764968112685	2.3592560228037892E-4	8.926518543141274E-6	5.146428134873053	-2194.0817789796965	183.59279385056766	66.8699102036031	274.4715591867228	316.69192386806213	573.5052231098977	14	63	18	57	172	0.5018017308187879	1.2165318188944132
4990000	-117175.46011929208	-114536.04324879449	-2639.4168704975914	-114536.04324879449	2104.0585211037596	0.049793873413627295	0.3735346244405586	0.06469617198517133	0.017652505340359764	0.04410855831375073	6.550894729835413E-4	1.443224742801896	2.353631147042396E-4	5.919698782357679E-6	4.325306751577108	-2209.17964471576	280.91058964867074	83.60245699489195	223.6789183662303	422.0878928632427	608.554033200509	13	66	13	54	178	0.5018017308187879	1.3323123145971405
5000000	-117144.04054969564	-114532.44884658254	-2611.591703113102	-114532.44884658254	2188.4333141117922	0.04789765984881485	0.37203927186924424	0.05499199205070084	0.017652505340359764	0.045547949810456956	6.735499550465574E-4	1.432615213342049	2.390050785962537E-4	1.0796597052331824E-5	5.76461998298919	-2201.10830434112	105.1713748964452	42.51944347947607	142.70543131724426	383.8426470954538	595.0893205132571	50	22	21	45	186	0.4970002357833928	1.2260388792865233
5010000	-117181.1088429432	-114564.15780700404	-2616.951035939158	-114564.15780700404	1843.7392929053747	0.044516088918733085	0.38085739944701347	0.06269998556619666	0.017652505340359764	0.04849307577446669	6.575616964753777E-4	1.4495531270635984	2.4398725985812103E-4	9.569381736462139E-6	5.636831052493806	-2206.096906557358	88.23888489824684	69.21035099498287	345.34919336645515	515.2082199883305	532.6194927155741	71	22	38	19	174	0.4970002357833928	1.20089471807588
5020000	-117216.31617992926	-114564.44417505316	-2651.872004876102	-114564.44417505316	1927.6071450029622	0.0502516914889051	0.3855691794578116	0.06039165046695482	0.018713985105612046	0.04849307577446669	6.604874866752352E-4	1.4026695837713523	2.4320836565514288E-4	9.809932733030713E-6	5.3837151533283265	-2197.78034003138	95.65864228497652	78.98896860390872	273.52126633463865	375.24327123076137	608.3528067792465	65	26	6	60	167	0.4970002357833928	1.336911132128484
5030000	-117205.12741755911	-114556.52741488181	-2648.6000026772913	-114556.52741488181	1882.380487899605	0.046093006125657046	0.3547909599146963	0.05874349826356217	0.015810475900505317	0.04333164011122665	6.542449545934135E-4	1.3796018137806234	2.4581526192132055E-4	1.4605784292828978E-5	6.32434883101139	-2190.3521342114595	97.72129494991724	365.61154934508374	350.4152254133836	464.0372314808305	645.5180304881482	97	26	20	21	160	0.4966658689262718	1.1677773112673993
5040000	-117209.73541501914	-114549.60347826508	-2660.131936754063	-114549.60347826508	1899.6069614159703	0.04720691130562677	0.3547909599146963	0.05874349826356217	0.015810475900505317	0.04756934550099131	6.654967860740937E-4	1.4537832522909133	2.5539514858987874E-4	1.4851440149552528E-5	6.117338524034797	-2186.872142054345	103.07192662899762	284.39957269365584	560.6868126902407	285.6459431613908	593.6153446571453	85	50	15	26	148	0.48125860850898305	1.1677773112673993
5050000	-117220.49932505867	-114544.34340284174	-2676.1559222169253	-114544.34340284174	1884.7428177511442	0.04498814831250065	0.36438946010442763	0.06245697539442447	0.016410465488747333	0.04064129050055111	6.551690786081588E-4	1.3835857208309474	2.520563427686294E-4	1.0054696276321107E-5	5.222332952190244	-2206.023031905655	106.19945332960826	289.2454766733305	405.39659831351815	1121.3847216423549	723.4188412314752	85	7	87	2	143	0.49610310919103867	1.1677773112673993
5060000	-117228.63717867139	-114570.0050712123	-2658.6321074590833	-114570.0050712123	2195.688804292828	0.04498814831250065	0.3536700537354	0.055932503614738505	0.0197840078214274	0.04064129050055111	6.609084680716138E-4	1.4714341383052152	2.4060987670407265E-4	8.885230370827009E-6	4.987644959066631	-2194.6466740380547	108.93313550294533	456.40345779523324	402.18006187326546	607.0638604546348	544.962301944452	100	10	64	38	112	0.49610310919103867	1.1677773112673993
5070000	-117201.99560215024	-114578.2504492382	-2623.745152912046	-114578.2504492382	1734.5249891405426	0.04775591876572556	0.3584943050895505	0.06233339879030449	0.017295039610118055	0.048155005050594606	6.892161994220165E-4	1.4283492572560552	2.732320868567691E-4	7.1876187899167165E-6	4.563042513605115	-2196.1364461585163	95.86351304615259	209.16108624710398	341.88432975673754	737.3303059834691	456.6502215417592	100	1	80	92	51	0.49610310919103867	1.2505540205346046
5080000	-117202.7384815558	-114581.58312949559	-2621.15535206021	-114581.58312949559	1851.1168881000833	0.04467927926957595	0.3584943050895505	0.05847742026055905	0.019745404282761433	0.046984359247004455	6.801241914771397E-4	1.4650337258795745	2.66317148420848E-4	7.732654707081534E-6	4.841211506148198	-2206.8473937188355	100.15870398938776	153.6917370404497	413.5971241186802	679.7105686612999	441.68156621955353	73	19	77	64	91	0.49610310919103867	1.2505540205346046
5090000	-117195.12898756418	-114561.09768267321	-2634.031304890981	-114561.09768267321	2197.23550575387	0.045229915324625614	0.3568853439022824	0.05847742026055905	0.017254981550363663	0.040369312515108766	6.60371410057424E-4	1.4881034479277857	2.410463909021737E-4	5.484511188328091E-6	4.390287454458573	-2202.285857437818	96.45132170778186	107.02354574205198	354.53767606184834	1159.8345815969622	566.6322259884488	56	35	108	27	98	0.49610310919103867	1.1979305180002144
5100000	-117181.05231717856	-114541.94291960723	-2639.1093975713247	-114541.94291960723	1893.763281830657	0.04667594776304913	0.3568853439022824	0.06346627786593241	0.017254981550363663	0.041383216258414	6.6179716131975E-4	1.4043022195379793	2.520571715480843E-4	7.34828463716055E-6	4.706094649810252	-2190.797828556774	89.20072320447571	135.7733113252536	499.1830811180784	1231.8696038726475	510.5451424817914	70	24	95	25	110	0.49610310919103867	1.1934168092683701
5110000	-117228.4466892565	-114574.9549898386	-2653.4916994178907	-114574.9549898386	2089.046102378996	0.044138512381390306	0.37251005280989247	0.06018956698641371	0.016998729433546435	0.03797960211969919	6.347311370034718E-4	1.466769420847905	2.3513489354259567E-4	4.907639814437219E-6	4.404210628439291	-2222.7523354856753	111.33255249704172	229.81125198531643	507.2399473947661	329.10248335218586	509.29613467067543	57	31	72	40	124	0.491112952895248	1.1934168092683701
5120000	-117216.04170982524	-114572.78357900532	-2643.2581308199196	-114572.78357900532	1969.2401476344094	0.04306074323145342	0.37251005280989247	0.06481863313935814	0.017555081786127025	0.04158029047491264	6.53809160435944E-4	1.474413573950666	2.488264809704914E-4	5.94675700590824E-6	4.588060790523059	-2208.3736179924535	104.94306443779925	26.396810357212036	109.32323523201474	567.4867736077734	515.0026721775902	69	4	19	166	66	0.49744536036793274	1.212345420803234
5130000	-117206.16431163807	-114556.59377062373	-2649.5705410143364	-114556.59377062373	2304.070954977863	0.0421004302449743	0.3579525686112491	0.06238926039028595	0.01891095449762032	0.04158029047491264	6.255868330030904E-4	1.4526515363112766	2.2085126346084975E-4	5.438805878897216E-6	4.70806482559367	-2233.849812029274	107.25302455014156	196.59461873796744	571.59048106428	554.5965992399935	582.8733607029536	85	11	81	139	8	0.5046980069715297	1.2483559639248156
5140000	-117233.20411400813	-114564.44456208372	-2668.759551924407	-114564.44456208372	1906.6964176626036	0.0421004302449743	0.35808367565338245	0.06210052626342471	0.01599142500789015	0.045043738218053735	6.601174802559245E-4	1.4084914549379686	2.6307071292799264E-4	1.0746493405136316E-5	5.413009851871296	-2198.933335231608	121.12021450159253	368.83429350191597	589.8208404091752	468.3673353611534	624.0919024227004	93	39	93	86	13	0.5046980069715297	1.3593296259975387
5150000	-117198.99404271448	-114555.8540840305	-2643.1399586839616	-114555.8540840305	1995.516432716023	0.0421004302449743	0.35831980401714186	0.06419664464080586	0.01599142500789015	0.045043738218053735	6.464075343457232E-4	1.4260764415060332	2.513722956073812E-4	4.98682219159284E-6	4.301228950910821	-2199.4978407337553	95.0524247353523	252.91361151483716	539.4460920416589	472.1790240978134	497.34915807125054	79	12	150	59	24	0.5046980069715297	1.2145310532075089
5160000	-117214.99916660681	-114566.19913719245	-2648.8000294143512	-114566.19913719245	1807.5920711531141	0.0447983690867427	0.35831980401714186	0.061179458824785565	0.01599142500789015	0.04220187241057407	6.515063553150553E-4	1.4641451184745908	2.630841306661994E-4	1.539969440676662E-5	6.274633547782669	-2191.307900370174	110.12162670605795	308.1852481504863	719.2897510563547	510.4578859661686	488.13349246151074	93	42	89	3	97	0.4991327666681092	1.2817851391799528
5170000	-117206.91299853935	-114551.40356326269	-2655.509435276668	-114551.40356326269	2031.620443104786	0.0447983690867427	0.3671272384953148	0.061179458824785565	0.01599142500789015	0.048619305263544736	6.377499237758891E-4	1.458374045785598	2.476476719567148E-4	5.189372484639584E-6	4.139785477958547	-2189.8769857923476	102.4793290466235	282.5274998175178	598.409052221886	1157.557785281625	445.354083376569	87	56	71	12	98	0.4991327666681092	1.202950030108602
5180000	-117276.50463065479	-114587.5829124142	-2688.9217182405823	-114587.5829124142	2524.2111503572746	0.04566216995453818	0.3671272384953148	0.0606028881754717	0.017196398892239933	0.048619305263544736	6.464886176573288E-4	1.423105985275191	2.2632728356011697E-4	1.1703702646553923E-5	5.471054648761584	-2202.845928492345	114.910204096666	258.79926432624603	637.3503591206767	650.129836874083	534.3742452497429	88	72	129	24	11	0.4991327666681092	1.3030951080056161
5190000	-117204.22869110755	-114553.64423569174	-2650.584455415814	-114553.64423569174	2142.457537577248	0.04697730388776394	0.3614430810206225	0.06099981131928992	0.017196398892239933	0.040299722269456134	6.389952187048687E-4	1.4884966845023067	2.4154161221980663E-4	8.16933071546516E-6	5.155486931123701	-2205.4242661691087	114.05615979594809	265.48410592927553	659.8135845394756	444.14773637809384	660.5932794355207	81	49	141	52	1	0.4991327666681092	1.1894847531184094
5200000	-117210.41488000994	-114552.7646937153	-2657.650186294626	-114552.7646937153	2129.1265664357566	0.04697730388776394	0.3655407819390355	0.058591276374170644	0.017385557119022215	0.043241727704862044	6.423893286864909E-4	1.4056734911004654	2.478892565960591E-4	6.581027459415828E-6	4.625139023441697	-2208.9215939720393	103.59860604599946	218.04305707864054	718.3644258999361	932.6358728588378	563.478362510146	75	54	151	9	35	0.4991327666681092	1.3439346195954947
5210000	-117221.53362582192	-114566.27570773123	-2655.257918090692	-114566.27570773123	2096.998076922856	0.04739386179752921	0.3593372411577335	0.058591276374170644	0.017385557119022215	0.04696276816107567	6.476948030621535E-4	1.4770911586030637	2.4603665316841393E-4	1.2911773868358855E-5	5.994311889467692	-2208.381981068926	122.2465737712485	194.1141468871715	590.3246521872094	226.3261509867895	418.93501630867524	84	53	165	14	8	0.49941526986249296	1.3378865007599052
5220000	-117208.7849863332	-114569.23142610092	-2639.553560232278	-114569.23142610092	1925.1524335968759	0.04739386179752921	0.3593372411577335	0.058591276374170644	0.017385557119022215	0.044532577984999044	6.23164753914622E-4	1.4571946064087795	2.511646198317198E-4	1.0755892692900313E-5	5.9332100444344995	-2206.776622805421	97.85590457821961	250.07979314280294	654.4120218004634	438.18598028784106	1028.069325075786	76	65	160	15	8	0.49941526986249296	1.256629589899414
5230000	-117246.96909722986	-114582.14738503342	-2664.8217121964453	-114582.14738503342	2314.602925717924	0.04500060678549297	0.3674212779719431	0.054558432829637606	0.017385557119022215	0.04107522549694951	6.193126262265018E-4	1.3886902485847443	2.3327128928618885E-4	1.5039557366087914E-5	6.333014694863134	-2208.614530112191	126.23714537323929	256.2904931595874	657.9017254679894	485.40845519978785	664.2910391975673	83	48	76	35	82	0.5068708862219887	1.2250926135915694
5240000	-117243.27323319856	-114558.1007518356	-2685.1724813629594	-114558.1007518356	1790.293409027399	0.04392023048842919	0.3516391877288107	0.06261339557912164	0.016681035719129437	0.04255663091817353	6.339027423633848E-4	1.4556936826940001	2.639360799377878E-4	9.063877374794717E-6	5.10581421240252	-2206.0770499165087	92.57119332789317	466.91790013081425	290.53781391575706	670.908700885168	551.7757991733084	86	43	13	53	129	0.4894296295431433	1.2357654010403727
5250000	-117258.59418253372	-114579.37123102495	-2679.222951508772	-114579.37123102495	2193.3639015919284	0.04392023048842919	0.3516391877288107	0.05635789430596064	0.01712178273873503	0.04337520299895374	6.430118928152883E-4	1.4398405944032682	2.526369860501017E-4	7.746090760654834E-6	4.629621436112213	-2188.183671530023	90.81072099446463	230.1968723658662	395.5599821668318	376.57334592314027	670.8070270334435	80	6	33	70	135	0.4894296295431433	1.1839376666844794
5260000	-117277.7759334067	-114568.0101250581	-2709.765808348588	-114568.0101250581	2022.7704696971746	0.04548442705117806	0.3516391877288107	0.05937134405202616	0.01796493312839319	0.0423214020607347	6.285362850443772E-4	1.4367770987846569	2.646386688542842E-4	1.6342127609174137E-5	6.283592811894815	-2184.060881150358	87.18915197538246	58.95261739394609	142.95881961802473	315.45719124437676	590.4392375672082	80	4	5	46	189	0.4894296295431433	1.1901463351457557
5270000	-117273.05108805253	-114572.75930320001	-2700.2917848525076	-114572.75930320001	2192.926414153136	0.04548442705117806	0.3893283399137253	0.05937134405202616	0.0201321250676998	0.047445986134949755	6.198757020832998E-4	1.362715495037044	2.5534847049915143E-4	7.721887490847945E-6	4.69155138554606	-2180.9774933304648	87.25732083271924	59.97619838092656	223.526043532868	315.94498006028516	604.1295907456798	33	53	7	44	187	0.4894296295431433	1.247724778449897
5280000	-117293.97744993036	-114572.32744718155	-2721.6500027488	-114572.32744718155	2511.2792045556102	0.04739817823252784	0.3908930340561998	0.0609471525361314	0.016804076852015792	0.0436973799141758	6.053491004380982E-4	1.3925000203481996	2.3101260547548768E-4	7.734441456996044E-6	4.6424682952684995	-2194.453343001233	145.97132267710555	92.66921161338792	251.16744895047228	527.3046300986233	499.3887186670213	7	84	34	27	172	0.5035888065875278	1.2263121275250128
5290000	-117282.03949611381	-114558.00639101793	-2724.0331050958753	-114558.00639101793	1963.3484262988313	0.047839627442255166	0.3908930340561998	0.0609471525361314	0.01878710110960375	0.041747789155833145	6.13037283381761E-4	1.3598164776870276	2.625083605810904E-4	9.731605857830055E-6	4.858614052233614	-2177.9113717331866	116.401137583416	87.69114542528487	196.351188419299	371.8171896391419	478.568074643146	7	76	52	38	151	0.5019436012888332	1.324056952604848
5300000	-117249.83415097836	-114544.85951810055	-2704.97463287782	-114544.85951810055	2214.306935168612	0.04497037596720706	0.37355376010278507	0.060588240896840055	0.01878710110960375	0.04274491328365517	6.050668909133028E-4	1.3474349620940462	2.4944151302712093E-4	8.798505965594708E-6	4.998910842191584	-2165.8924136037567	215.52994501891504	80.81559499711445	324.5307412904376	756.1671540407926	437.74374892833447	14	72	65	78	95	0.5019436012888332	1.2918172047356007
5310000	-117242.09297390265	-114567.79718547741	-2674.295788425239	-114567.79718547741	2233.0120213818327	0.04497037596720706	0.36285079279763643	0.062143718644206584	0.01878710110960375	0.04274491328365517	6.063496303643242E-4	1.392411754431009	2.432061054311131E-4	8.61702831343401E-6	4.896711904943749	-2166.90213447903	216.99996348945555	86.74256590909158	437.1095413700506	711.872208117998	441.7638882993303	6	82	65	66	105	0.5019436012888332	1.1999260488914103
5320000	-117239.40667986583	-114577.71087629178	-2661.695803574058	-114577.71087629178	2128.118209272283	0.04505477837957041	0.3751478803893	0.06378212315178686	0.017188210844383912	0.045379271221886855	6.340358640211739E-4	1.3380088819062632	2.5247260306333734E-4	1.3614342675780142E-5	6.0990448502885135	-2171.6715284214424	165.0350168491265	77.03399197822378	333.83326545901906	611.0101983623404	348.39744630873423	10	77	67	113	57	0.5037121873200534	1.3085855253656062
5330000	-117267.2806861227	-114601.84549135638	-2665.435194766322	-114601.84549135638	2387.9713696299323	0.04505477837957041	0.3751478803893	0.06378212315178686	0.017188210844383912	0.04233468549915795	6.374396758665036E-4	1.3598849081417101	2.4287219616268393E-4	1.3797594141109492E-5	5.984124158575366	-2174.0469272975274	321.34592004878175	77.7231428580002	333.0996576008533	615.5324248838039	450.4912751245067	2	89	47	132	54	0.5037121873200534	1.3085855253656062
5340000	-117262.34490449876	-114565.22509502283	-2697.1198094759375	-114565.22509502283	2353.3157678443536	0.04505477837957041	0.390962344633541	0.06742197595662519	0.017188210844383912	0.044049489807325315	6.218618215625663E-4	1.3890823356945623	2.381821235388853E-4	1.4218027527094282E-5	6.035166775643382	-2181.1874136546717	237.47477882569547	85.5536268090788	310.06757662142525	1470.9121217104541	510.1539398556818	17	72	71	12	152	0.4989978250269659	1.2507697957806585
5350000	-117240.73450198596	-114581.93691632271	-2658.7975856632543	-114581.93691632271	2165.3989846928807	0.049095519063691084	0.390962344633541	0.05974192718060729	0.022352153548549008	0.044049489807325315	6.15221872246517E-4	1.3706269296920075	2.467658998853035E-4	1.0467507145463443E-5	5.803732724517228	-2181.694065270702	163.86970682914273	66.05040744441641	295.1300807619703	612.375049607055	498.3964580300962	11	76	56	91	90	0.4989978250269659	1.3277521524910685
5360000	-117260.4614676346	-114555.60386675401	-2704.8576008805844	-114555.60386675401	2010.1225592401556	0.04863721240169956	0.3815173732061531	0.060069472881729764	0.01688021290212449	0.0422679011322636	6.063650678055231E-4	1.3651087198425196	2.532721380730862E-4	8.702441504994925E-6	4.9203941926691055	-2173.9929945628855	248.28941737426078	84.9018394040271	297.2159876987937	550.5270206505288	583.0333608978094	8	79	50	170	17	0.505618793590228	1.3067128055039865
5370000	-117283.15171617983	-114586.15318951251	-2696.998526667314	-114586.15318951251	1903.2187640745544	0.047320476381081396	0.3864452119515882	0.0615502714553054	0.017601017100134578	0.04105305615767584	5.850262640449503E-4	1.3656893662734544	2.4804314158295465E-4	7.94695164914795E-6	5.03275554456904	-2189.2007727212017	146.96018642290173	78.7377572261429	284.71754785724187	642.2265725967802	393.31516026554175	8	75	58	133	50	0.505618793590228	1.2723891811792924
5380000	-117285.01375613031	-114573.4494342059	-2711.5643219244107	-114573.4494342059	2448.343859587076	0.04626733907902937	0.3827752104043861	0.060118899757302995	0.017093740934564377	0.04327545568415926	5.937822555955258E-4	1.3289276171659363	2.3428911205616572E-4	8.31869551516475E-6	4.8927278269477945	-2163.503487035456	180.65609391955667	79.12094168817815	299.385509386122	502.63199676044906	475.2057717864386	10	79	52	146	37	0.5029488752238129	1.2192494360750028
5390000	-117275.92916358323	-114587.75716038288	-2688.1720032003527	-114587.75716038288	2333.0628544403903	0.04626733907902937	0.3827752104043861	0.06383348920077328	0.017014811119333798	0.04601872642407884	5.950597460776546E-4	1.3086771289881685	2.4220270568406813E-4	4.548656799839256E-6	3.9300722082257	-2176.188417591465	135.71586394781949	74.97907667164806	312.1052143132318	635.9089705779855	446.58569034647974	21	64	44	129	66	0.4996369192818186	1.2192494360750028
5400000	-117329.41432104036	-114626.84367284086	-2702.570648199494	-114626.84367284086	1871.1025311745632	0.04626733907902937	0.3587128708036459	0.06371950986144269	0.017014811119333798	0.04129302241130663	5.981446741623212E-4	1.2933416320738518	2.7044723618695123E-4	3.874268516627059E-6	3.6697953041068776	-2171.7761132076844	85.46628557546741	147.06524702113342	282.28393789064245	543.3661074834281	655.3422951390128	86	2	37	183	16	0.4862174808207784	1.204727286533557
5410000	-117310.3477453225	-114631.83614859011	-2678.5115967323945	-114631.83614859011	2136.2825207683686	0.04626733907902937	0.3587128708036459	0.06021943964582811	0.01804388979457102	0.03854027589932122	6.120287515223812E-4	1.318154700160625	2.5920954931157587E-4	4.023547165166486E-6	3.795911890154727	-2174.5166919125095	294.74565085567576	90.41614691483817	219.02437642123704	536.6701008080715	455.40736506501264	11	68	65	141	39	0.4862174808207784	1.2017551712640475
5420000	-117320.4171151651	-114615.69703871764	-2704.7200764474537	-114615.69703871764	1742.8610063704775	0.04812803969641654	0.3707807574891103	0.057419528767023796	0.016961365600783585	0.04266342643041037	5.744645157630666E-4	1.402235458362578	2.6590559894682864E-4	3.6517154386299943E-6	3.806366228694599	-2187.791422949411	90.63841570777717	79.01271497666976	237.27594682209406	510.2342126010168	478.5299467170535	1	75	50	153	45	0.501488796448977	1.1638698134937244
5430000	-117304.73527023393	-114626.36105101816	-2678.3742192157633	-114626.36105101816	1951.2220335187053	0.047124936829728604	0.3710622871946604	0.06274917727201752	0.018184470501017617	0.04266342643041037	5.866142758033764E-4	1.3264048365578298	2.538686143057885E-4	3.849302397213978E-6	3.952845241391461	-2197.7924424233593	121.81665246844683	81.28868660084214	329.3287158700268	538.5595866064541	1694.8041778194154	13	71	46	185	9	0.501488796448977	1.265585458938421
5440000	-117309.66100825234	-114617.4421450725	-2692.2188631798376	-114617.4421450725	2085.3802418704267	0.04901451589673826	0.3710622871946604	0.061340140213872726	0.018659430369308557	0.045347693371249324	5.7724088083136E-4	1.3975524015934586	2.4375420410032288E-4	4.10180499184535E-6	4.083740682693775	-2203.4931441693666	104.64649155051119	60.35350442744579	356.0439390481944	550.0645870107793	466.74811076495547	51	36	52	162	23	0.5011603368397285	1.27048927909237
5450000	-117313.33601470824	-114591.9684540342	-2721.36756067405	-114591.9684540342	2150.814960142967	0.04901451589673826	0.3710622871946604	0.05966899344772627	0.018659430369308557	0.045347693371249324	5.830843925751986E-4	1.393542204607493	2.493164145452371E-4	4.5491436151982766E-6	3.89276286061066	-2185.72943871873	132.66940662816432	57.05565290158591	220.75757349972642	543.4554120518043	815.5954489795529	44	42	44	188	6	0.5011603368397285	1.258100455721332
5460000	-117259.52570752696	-114584.99109965071	-2674.5346078762564	-114584.99109965071	1883.8378422010464	0.049480785995467395	0.37969263787731344	0.05936540490080611	0.016967002927251618	0.045347693371249324	5.78854343597884E-4	1.4348059791545689	2.5694825553506295E-4	4.2767982834319115E-6	4.051950572227452	-2183.081144373288	179.13552748112807	62.92297922632599	331.0187306956726	529.9324855274775	453.6365147531607	38	53	40	115	78	0.5011603368397285	1.1947232804710723
5470000	-117284.22814412907	-114595.6767370602	-2688.5514070688664	-114595.6767370602	1809.2715435907633	0.04373754457329628	0.3619633586309883	0.05961513081712805	0.01837200263401581	0.04457844262412497	5.91767827643061E-4	1.3320735899610525	2.7052809994061245E-4	4.663619016782053E-6	4.002074296909664	-2173.7934822613433	119.95507683217265	53.88067206948781	275.1732157720258	573.7609644222707	581.4410601667901	45	45	50	163	21	0.5027077936413886	1.2994499814736564
5480000	-117284.81747394244	-114589.80837320654	-2695.0091007358997	-114589.80837320654	1950.9684351940311	0.04395514674017268	0.3785527837978539	0.06160186489795782	0.016036237365454464	0.04457844262412497	6.019671347451513E-4	1.3803496267682078	2.6117452239866293E-4	4.756067795920488E-6	3.9192006270579345	-2170.2007447798874	220.2947199999456	96.07818777068104	517.0464284732132	481.4038703877953	713.5189360670512	19	76	1	222	6	0.5027077936413886	1.2994499814736564
5490000	-117260.31802328798	-114583.42933160246	-2676.88869168553	-114583.42933160246	1808.03024777114	0.04860768616139167	0.35382987725136367	0.05799431849709067	0.016960603379556877	0.04305663716983754	6.051301910260933E-4	1.3532979452080334	2.7137801241947134E-4	5.313562802675449E-6	4.149824319340617	-2174.447709552426	163.19949768699527	53.138243772495755	343.6935514918223	456.19166546035615	1175.483491571803	21	67	18	213	5	0.49236733433748003	1.2923449524477684
5500000	-117300.16337032604	-114587.5123957265	-2712.6509745995386	-114587.5123957265	1844.1617828594597	0.04062610240003658	0.35382987725136367	0.05799431849709067	0.0175266273528646	0.040470975315364255	6.228626378322249E-4	1.3318799323604857	2.7570189505084756E-4	7.2125111715964865E-6	4.417937003873574	-2177.7519514716405	120.4030095587248	73.82937012155868	553.0552671483083	547.5597993072602	506.3891561378328	31	60	18	202	13	0.5004308043389604	1.367258868250088
5510000	-117278.48022901645	-114564.01739874377	-2714.4628302726733	-114564.01739874377	1964.2040124904038	0.044707538650989524	0.3600681500568934	0.05788697591263184	0.018773761002567772	0.03997313721456285	5.972338392054821E-4	1.365635733302781	2.568517048612758E-4	6.782579842025055E-6	4.652297817345412	-2205.8274305592527	156.346962974449	103.22448489491121	131.49822503165078	584.494556282732	915.1628088937676	12	59	19	232	2	0.5004308043389604	1.2809013552081883
5520000	-117288.63651625083	-114580.38382061708	-2708.2526956337515	-114580.38382061708	1868.9175267467506	0.044707538650989524	0.3600681500568934	0.062263294136743905	0.018773761002567772	0.03939613088452767	6.02306052488114E-4	1.4144686589683633	2.633284524274728E-4	6.955014304872291E-6	4.592589659658242	-2192.3180399406215	233.07998460411937	101.9151191871257	262.174764020074	465.5890832726992	519.1593101398381	6	71	42	197	8	0.5004308043389604	1.284437848638712
5530000	-117252.27030958641	-114568.4448792392	-2683.8254303472004	-114568.4448792392	1958.2839103192757	0.048274059501084474	0.36858717953614417	0.057462278493471255	0.018573739911894614	0.04427742343713804	6.065586600232082E-4	1.3882845611786605	2.548173709752413E-4	7.471316484768825E-6	4.720692084458167	-2180.190024747942	244.82605094547736	77.61532355331404	372.4344295074811	491.42011877650174	800.5583970956338	6	76	58	182	2	0.5004308043389604	1.284437848638712
5540000	-117275.15230889076	-114600.46914617426	-2674.683162716487	-114600.46914617426	1709.5746667113024	0.045829943536515365	0.3699317263687574	0.058585794906090914	0.018573739911894614	0.04427742343713804	6.162703526174656E-4	1.3528589195816478	2.7603809561940794E-4	7.277689592892536E-6	4.572048467954854	-2166.2438109055524	590.8265853480317	73.38777459541906	258.2860763096989	545.5932606272556	541.2857825060207	6	83	39	174	22	0.5004308043389604	1.2952277706462638
5550000	-117230.76255700034	-114565.48208530918	-2665.280471691166	-114565.48208530918	1833.1472605669258	0.045829943536515365	0.37576052013956734	0.058585794906090914	0.0171830813314697	0.04395989936332646	6.198323366034985E-4	1.28660309688622	2.6669589556243677E-4	9.761597556601731E-6	5.518808644583334	-2186.174296243561	189.79462772627468	101.07955031098571	359.13464603398023	570.3418899866812	970.6672010878139	17	73	76	149	9	0.5004308043389604	1.287023889982863
5560000	-117233.66769738848	-114578.89142640457	-2654.7762709839058	-114578.89142640457	1783.22175881046	0.04526749167531806	0.37576052013956734	0.06477024619537215	0.016359986499032236	0.04395989936332646	6.167874674958232E-4	1.32596251279523	2.6626924168329265E-4	1.3562902654966338E-5	6.213828164229511	-2197.1168547336697	226.2194591653826	76.86103235646215	317.8076410963659	651.25021326252	709.3690812456343	8	76	68	146	26	0.5004308043389604	1.287023889982863
5570000	-117284.55377667768	-114606.55406335846	-2677.999713319223	-114606.55406335846	2086.728685249047	0.04664462721174921	0.37576052013956734	0.06477024619537215	0.01629477691056733	0.045325250872082126	6.083641413855314E-4	1.3852515958367895	2.4248016246057334E-4	1.336440268758482E-5	6.1233211651699415	-2194.131410442499	307.2601094715046	87.17956845771386	250.0645193195783	546.6511495020604	824.7149676640647	4	82	44	185	9	0.5004308043389604	1.292713278602034
5580000	-117269.8805883162	-114590.62912355657	-2679.251464759628	-114590.62912355657	1773.7958180594844	0.04664462721174921	0.37576052013956734	0.059142037006980015	0.019105453618513152	0.045325250872082126	6.195471950294933E-4	1.3477968553874946	2.6118269298930005E-4	1.3332121574491184E-5	5.924778013312617	-2189.3589539631917	149.13473871583764	66.43990158169906	267.14359365845445	574.646557367157	833.5768525277632	23	61	65	173	2	0.500343236779177	1.292713278602034
5590000	-117279.94865540802	-114588.89924251862	-2691.04941288941	-114588.89924251862	1826.4810310947562	0.05083256223647592	0.38043955654031136	0.0591553044487768	0.019105453618513152	0.045325250872082126	5.940866652920658E-4	1.3011560735140513	2.479856334011423E-4	1.3311521080604896E-5	6.244894921170624	-2191.017383229462	125.90180945905418	57.99259509003751	274.0149499862266	603.6997740702403	398.76164529154136	11	76	15	206	16	0.500343236779177	1.280185255228715
5600000	-117273.48327989096	-114590.01123229401	-2683.472047596949	-114590.01123229401	1891.1631231263507	0.04166023389421096	0.3606032565419388	0.05816331615257602	0.017242506767147222	0.04385856637199826	6.008784319102962E-4	1.3841615886847178	2.49624409223906E-4	1.488946982641081E-5	6.381589954450353	-2185.67207587836	254.9775137587103	54.605954612309176	189.6610207357844	530.643596177342	695.9718623232374	12	74	3	227	8	0.500343236779177	1.2692868211792883
5610000	-117247.950967017	-114578.36906673996	-2669.581900277029	-114578.36906673996	1947.3097797972312	0.042736100460310365	0.3606032565419388	0.05816331615257602	0.017242506767147222	0.04385856637199826	5.977930812686734E-4	1.384548409969871	2.4822519708742367E-4	1.339469929285561E-5	6.273593261526691	-2172.6201138943443	236.01208332082143	62.36833834396128	167.22371384211021	536.5643166745468	779.6214641304764	10	76	8	228	2	0.500343236779177	1.2692868211792883
5620000	-117268.37826726308	-114576.50951671225	-2691.8687505508337	-114576.50951671225	1872.8286166452622	0.048518118929717566	0.3606032565419388	0.06627612643442328	0.017352402755348842	0.040590952175038136	6.065094636150112E-4	1.3068305637807376	2.5444175379187386E-4	1.3902394960627161E-5	6.080724326380666	-2179.4910353914984	152.57157221769734	57.33736548016071	83.50371719212417	525.789431053306	528.3981200460998	18	54	14	218	20	0.500343236779177	1.2692868211792883
5630000	-117271.25894629091	-114585.25317685655	-2686.0057694343527	-114585.25317685655	1887.0962051312215	0.050565632951737625	0.3606032565419388	0.05940384738067922	0.018563249209308366	0.04375519083066647	5.864402020932654E-4	1.382458112031837	2.5363224198236877E-4	1.49489986744053E-5	6.579968344732128	-2183.571812128936	161.24800391360074	71.40141155361283	120.55737848515369	514.5509222383597	867.6028960148586	20	53	19	231	1	0.500343236779177	1.2728585922651354
5640000	-117268.7017308938	-114583.22056585432	-2685.4811650394763	-114583.22056585432	2030.354950843511	0.044776096405130056	0.3639174637741612	0.05940384738067922	0.018563249209308366	0.04375519083066647	5.942313942220901E-4	1.383512663851682	2.5079874162696106E-4	1.0374810682159568E-5	5.637129238945594	-2204.1960637814987	78.63488013726705	65.3691782808167	431.4584923526926	526.153688456192	685.1932547971254	17	67	28	208	4	0.4948316426774112	1.1814321313941225
5650000	-117289.89930893359	-114590.32942465416	-2699.569884279427	-114590.32942465416	2264.8948293309436	0.04517351735828682	0.3639174637741612	0.05940384738067922	0.017163898748055663	0.04181789528624223	5.523051179952973E-4	1.3643265100357052	2.2562841421313028E-4	1.213728227990471E-5	6.4289484675314705	-2211.8189003426373	531.7070522043207	66.4293949599815	137.6492290048241	629.3949944612415	460.1159015770451	9	73	13	179	50	0.4948316426774112	1.184448621592841
5660000	-117307.2331583617	-114590.04080883782	-2717.192349523893	-114590.04080883782	2011.9700893988634	0.04605277409898325	0.3639174637741612	0.06154505048490297	0.01772508323700734	0.04099554556151371	5.660313008254092E-4	1.3166018595987097	2.4208598058814444E-4	1.2876143377462059E-5	6.280841688796503	-2204.4176642019506	200.849883179481	71.32996506750334	192.24814417528862	645.0867063381612	435.6051165009308	10	66	17	173	58	0.4948316426774112	1.254905811548588
5670000	-117320.8873077764	-114604.99057867132	-2715.8967291050867	-114604.99057867132	1805.2408989362602	0.04577466269041798	0.3599452915630539	0.058803615513639794	0.021376474663335775	0.04499610404799642	5.773302942654818E-4	1.289338047495326	2.5350393532797585E-4	1.2003074463242193E-5	6.116871002478081	-2216.6592327408207	144.77620745977734	59.24393416859687	291.93718097961664	632.8871556101298	415.751742492233	9	68	28	192	27	0.49241274557390446	1.254905811548588
5680000	-117310.20228710293	-114612.30044835607	-2697.9018387468714	-114612.30044835607	1983.3887227573662	0.04265331107846299	0.3599452915630539	0.06264920885698082	0.018484539380962155	0.04168772402583702	5.811363213966411E-4	1.3166029735843268	2.405414514212984E-4	1.0088989613129752E-5	5.904175025863687	-2239.089242308797	330.67652939196574	85.24783644492933	337.7673926265814	677.3417172883912	529.123445396585	9	67	41	163	44	0.49844696598344496	1.1663001226777054
5690000	-117284.78792261047	-114598.00443515618	-2686.7834874542823	-114598.00443515618	2008.3898466878934	0.04265331107846299	0.36466928981037244	0.06500274499703322	0.018903881141181293	0.04168772402583702	5.803329289800784E-4	1.3630981184378606	2.4063247294937073E-4	9.268766958482966E-6	5.584431819771679	-2218.0024742796613	219.4472798191432	85.54193784414927	238.88709413375744	641.5047496642693	479.79912814184144	8	72	15	197	32	0.49844696598344496	1.3333247345174735
5700000	-117269.3722155317	-114586.12007968081	-2683.2521358508857	-114586.12007968081	2155.528980188006	0.044147199257560006	0.36466928981037244	0.060107270375657246	0.017481059259982633	0.043391826205877976	5.738001738331221E-4	1.3433735007624266	2.3731432338750286E-4	1.048391601013608E-5	6.095374343423967	-2217.2036045571053	147.79591105368502	70.54612981324678	293.67964174325425	624.8442336926148	670.0556233564428	8	67	26	218	5	0.49844696598344496	1.2656464578711781
5710000	-117267.17623477538	-114584.72898293262	-2682.447251842766	-114584.72898293262	2027.9502942559413	0.046935442402094914	0.37222485244777714	0.060949699467650456	0.017481059259982633	0.043391826205877976	5.601607594847008E-4	1.4045784341999643	2.3142663625147898E-4	1.0151363666558867E-5	6.104943504387817	-2225.902589937265	255.2199683277082	59.64825580574018	279.18411715873594	609.5661548147981	447.00643255539666	10	65	12	178	59	0.49844696598344496	1.1627076079289886
5720000	-117258.25242558675	-114573.76823999196	-2684.484185594787	-114573.76823999196	1855.4625630282685	0.046935442402094914	0.37222485244777714	0.060949699467650456	0.0171892485032292	0.043391826205877976	5.774524163346497E-4	1.3778480347536342	2.4599676845256087E-4	1.0721601910658352E-5	5.614480266743887	-2194.7311477575954	226.0130934388782	51.37454181213143	225.56786257672368	584.7423738510463	456.38935987642833	9	71	9	206	29	0.49844696598344496	1.2605782310925295
5730000	-117265.2953526429	-114575.09302951499	-2690.2023231279136	-114575.09302951499	2029.7251000600918	0.046935442402094914	0.37800160825254236	0.058023092200107214	0.018565111042275973	0.045003910786418834	5.7978437899766E-4	1.3834649820063456	2.3695320487759292E-4	1.0746706439029709E-5	5.865527145908623	-2219.207342046455	284.9596453556467	71.00824363055817	108.5799978344336	690.8244787208164	1266.4802053293347	8	72	11	231	2	0.48866974450128037	1.1879240167196328
5740000	-117256.20368012674	-114556.64713490392	-2699.5565452228248	-114556.64713490392	2026.603469118402	0.05209284618791048	0.37800160825254236	0.058023092200107214	0.018181192046972217	0.045003910786418834	5.684207846554484E-4	1.4183861932420163	2.3137685025175598E-4	1.2062170870897795E-5	6.18905241924134	-2212.1988284163385	168.45921923919948	63.939654869702494	147.27540386415944	583.7541824563904	506.64981430387564	12	67	13	197	35	0.48866974450128037	1.1247787170022328
5750000	-117232.45675173876	-114564.21635485241	-2668.240396886345	-114564.21635485241	2338.3550931627146	0.05209284618791048	0.3719867066897705	0.061029828068433406	0.01851175249369728	0.046318134364141415	5.651646495891749E-4	1.3601916768810995	2.178311764328031E-4	1.3103784725893401E-5	6.5482513085025476	-2213.600263997227	193.92672924869402	52.81946297700486	210.46070195816984	584.1810377802774	510.0773491283197	10	69	9	233	3	0.48866974450128037	1.255698596363
5760000	-117246.35623456654	-114580.38294688641	-2665.9732876801354	-114580.38294688641	1865.794364753269	0.047771457642739976	0.3719867066897705	0.05697083606698025	0.016955548164647265	0.046318134364141415	5.900661520706749E-4	1.391688212361567	2.540213442692873E-4	1.6913759778832587E-5	6.8875289113003255	-2187.8231382283257	420.3840376430911	49.694742381929146	273.2925537224611	602.1353168625469	530.937463347937	6	70	13	168	67	0.48866974450128037	1.1943835200384345
5770000	-117256.81277239548	-114592.81439275363	-2663.998379641853	-114592.81439275363	1875.1289496858765	0.047771457642739976	0.3658115813704049	0.062031522508470556	0.016955548164647265	0.044960564929593744	6.045843620273803E-4	1.3685690692835557	2.573058744719114E-4	1.8653300887114848E-5	6.966169107440296	-2179.085410583541	159.7428718015269	50.40509168863223	229.80393444243785	628.650924426993	423.8937080870268	10	68	18	165	63	0.48866974450128037	1.2013440654540697
5780000	-117274.91855315426	-114598.3513819674	-2676.5671711868686	-114598.3513819674	2075.5136828696545	0.05025514225665204	0.375898349107377	0.062031522508470556	0.016955548164647265	0.045160058608812906	5.73817537952807E-4	1.3443964520396805	2.4096265607581464E-4	1.4758608567030809E-5	6.78638556876898	-2185.1950481218064	196.747438903425	44.27642986265666	232.7903194506753	773.7067880831418	502.83175910522993	13	66	31	101	113	0.48866974450128037	1.1903390815719592
5790000	-117322.97926754739	-114590.18844089108	-2732.7908266563095	-114590.18844089108	2263.3186092943884	0.04797214411581682	0.3724375025097332	0.058430029667660824	0.016955548164647265	0.045160058608812906	5.699694588013237E-4	1.3085919940819768	2.3161070571434787E-4	1.3127440905050749E-5	5.531207280647079	-2175.410732220588	167.23578012151373	55.69473706676971	287.1635319506814	643.2072018123623	449.42395489401423	8	68	56	109	83	0.49329057309501567	1.175144620983785
5800000	-117284.06097153787	-114583.21064844905	-2700.8503230888127	-114583.21064844905	1896.0912502868182	0.04631635900910431	0.366354997344788	0.06129726437596784	0.016955548164647265	0.04686409187150753	6.003809011865466E-4	1.3847074227225187	2.649140506571545E-4	1.403893207163809E-5	6.095099472935281	-2175.3510150343004	267.48600971726074	59.62651384213175	124.44182632313186	493.25588120964284	613.4854897069555	7	64	23	102	128	0.4850133281570887	1.1819038638553345
5810000	-117314.42899111772	-114605.70137540343	-2708.7276157142887	-114605.70137540343	2181.829539825432	0.04439804436336189	0.35329971046613434	0.06129726437596784	0.016955548164647265	0.04686409187150753	5.755308486405651E-4	1.3717098366000782	2.412548635269345E-4	1.4248964672247274E-5	6.049225135121654	-2162.7656781607707	295.884176781437	54.603308622447926	145.85665406811728	419.8727640481565	538.5366636943513	6	70	9	37	202	0.50208964945531	1.1911091865677776
5820000	-117302.26124900376	-114614.49306858954	-2687.7681804142267	-114614.49306858954	1984.6969110493899	0.04442782870624444	0.3653739686995869	0.06129726437596784	0.01721668202118199	0.044418298139204115	5.7838069388847E-4	1.3484231972489784	2.4636440281282823E-4	1.2640216325889286E-5	5.721901442770453	-2178.9326758394386	178.05432418988428	59.86927658824032	172.021106132595	335.71056377055453	597.5765030811327	10	62	14	39	199	0.50208964945531	1.2503728001908907
5830000	-117282.34281011898	-114584.42969871452	-2697.913111404452	-114584.42969871452	1948.2353095518613	0.04599553436613172	0.37277560244741387	0.06129726437596784	0.01785654833936418	0.044418298139204115	5.776683129276665E-4	1.4172133600723191	2.5384400102110245E-4	1.1318462097726536E-5	5.612301920308964	-2161.405340911717	296.70844790978174	51.333893949048324	179.8652611317172	263.8127307685053	545.6141187778652	9	61	30	2	222	0.5037859705217168	1.2989212159018397
5840000	-117266.61394083934	-114588.93872174811	-2677.6752190912202	-114588.93872174811	2001.1266664465873	0.04599553436613172	0.37277560244741387	0.061716747856822234	0.01785654833936418	0.044418298139204115	5.695692118992952E-4	1.3913365588774769	2.493616408342953E-4	1.1636981110526873E-5	6.02312513293837	-2161.9476629206306	260.44691516969095	34.64851109992755	226.31230085590585	97.96654999151284	475.7316322682793	12	63	5	17	227	0.5066598209226167	1.233683394248697
5850000	-117231.5856244704	-114567.65003809964	-2663.935586370762	-114567.65003809964	2043.3061625642274	0.04599553436613172	0.37277560244741387	0.06249039469620616	0.01590990954477614	0.044418298139204115	5.820572402276224E-4	1.379464250862472	2.5347662517730845E-4	1.2373662436170639E-5	6.285805521036082	-2183.3621483086795	130.97860121306945	53.63376350909572	164.0114993832859	305.32605988070804	578.2175744805652	15	59	13	12	225	0.49538743640052274	1.275561542157612
5860000	-117259.20556259948	-114553.33651845616	-2705.869044143325	-114553.33651845616	2109.4732045006776	0.04581544363314927	0.38111046826331496	0.06267797290221844	0.018175913317648548	0.044418298139204115	5.891571314052318E-4	1.4150635932768876	2.5347034145922596E-4	1.410127011346363E-5	5.807446115164465	-2175.261073860789	215.0364537261684	51.076040960271165	151.947985418383	176.17154515810995	609.6042602896111	14	57	18	10	225	0.5036948010486764	1.279740248633161
5870000	-117246.8164670166	-114570.91340736757	-2675.9030596490293	-114570.91340736757	2160.7793039140856	0.04739976949445216	0.38111046826331496	0.06608928050826147	0.018295261293549865	0.043695501006632206	5.745985824112045E-4	1.3714935438423863	2.433925534937099E-4	1.297242004114559E-5	6.147560893808338	-2180.8595366021427	138.8315260708127	38.86045185358954	154.33017981778661	437.1239462547158	591.0455685053595	23	52	16	16	217	0.5036948010486764	1.3086445924382715
5880000	-117276.14067387095	-114584.21390257422	-2691.926771296732	-114584.21390257422	1736.0919532953908	0.045764857240955754	0.38111046826331496	0.06090640928343409	0.017579620000955698	0.045330414893901	5.860975016769954E-4	1.369267761747532	2.703134196817036E-4	1.3553351922005128E-5	5.921701067174555	-2176.3270911988106	330.20058762547734	129.6810302928916	44.49027651313768	228.04289265547175	599.7799562172885	2	24	49	22	227	0.5036948010486764	1.3010724875983983
5890000	-117237.46190756546	-114555.00822242995	-2682.4536851355133	-114555.00822242995	1945.5438675223788	0.045764857240955754	0.3731064138373696	0.05993704220636282	0.017579620000955698	0.04383418027005399	5.815855672662516E-4	1.3958851424147123	2.559888126541887E-4	1.2445762352937944E-5	5.942101060302645	-2175.5543091152467	168.3088187577241	44.449558578100266	34.92024177663892	202.76986088916357	572.053732437335	20	23	36	19	226	0.5034187589430466	1.259546512010253
5900000	-117238.8898724079	-114552.55277595749	-2686.3370964504165	-114552.55277595749	1863.4230645502344	0.04553780509253483	0.374024032898559	0.05993704220636282	0.017579620000955698	0.04383418027005399	5.677182283765196E-4	1.3656551376651427	2.5926858289379877E-4	1.1805792363349463E-5	5.949315806964234	-2170.672809386794	192.1664431306043	50.19635293312833	42.2030062416291	184.15957364737918	572.1286553109032	7	15	59	17	226	0.5034187589430466	1.3144753194685543
5910000	-117305.26188265037	-114589.70450257222	-2715.557380078164	-114589.70450257222	2073.0797330898713	0.046047957614444246	0.374024032898559	0.06184646529723255	0.016754344826482626	0.04383418027005399	5.782122345970677E-4	1.3759415782037252	2.501758530875463E-4	1.189675874517546E-5	5.475099492488277	-2175.5155868860847	348.03926193160095	244.30472876692355	54.681157197722904	183.39128591867808	503.3259295235354	9	4	65	23	223	0.5034187589430466	1.3144753194685543
5920000	-117318.85377477508	-114617.48281349194	-2701.3709612831503	-114617.48281349194	2103.151160772323	0.042269276457701004	0.3538176496242911	0.05686938628896744	0.015193948637705573	0.043624908070339904	5.687283833068232E-4	1.34725661269728	2.4429796146090236E-4	1.3479693060045967E-5	6.021280442768853	-2189.6718108482387	267.5250626097124	61.77753392859641	58.1708774482486	199.09246886921468	530.3252061981665	10	15	51	23	225	0.5034187589430466	1.3192182289063854
5930000	-117284.91217377054	-114599.70180058954	-2685.210373181009	-114599.70180058954	1964.1247653145713	0.0436319684080829	0.3654489969893518	0.05686938628896744	0.017823518279803968	0.043624908070339904	5.785101411011149E-4	1.3270913671440636	2.5691133982085914E-4	1.0640877069737018E-5	5.935380369685059	-2201.7125817621763	267.1936450616444	448.996622642471	59.497419559266206	192.52925147252412	506.3571479981988	5	7	68	40	204	0.5008426020442664	1.3080629882865396
5940000	-117240.34796000803	-114560.42421709621	-2679.923742911826	-114560.42421709621	1910.706415863725	0.04613588870037906	0.3654489969893518	0.060715447704790905	0.018313160238635568	0.04464367617025419	5.667775776501914E-4	1.2566985297625253	2.505281273750621E-4	1.1875764403903226E-5	6.258952112059043	-2186.3614932071864	164.45888563450498	43.583932100296934	148.54333796613594	399.53845137911077	584.0138471557173	19	55	32	7	211	0.5020807262785452	1.3276956660632568
5950000	-117257.67777292417	-114566.7820861364	-2690.895686787778	-114566.7820861364	2218.182769913601	0.04613588870037906	0.37733073059266903	0.061424784645922756	0.018313160238635568	0.04496769757843867	5.684468038781621E-4	1.3492395532134036	2.3716832979125252E-4	1.3643860746739373E-5	6.098084581054674	-2184.027111901706	171.1792115959658	38.70361563232741	73.30016463125926	194.20039389973832	587.5102267344264	16	42	25	12	229	0.5020807262785452	1.2328676645099745
5960000	-117270.49481456958	-114556.43193236759	-2714.062882201999	-114556.43193236759	2064.856415435359	0.04528890701983612	0.3715831485644632	0.05977967394898487	0.019082079753942195	0.04460011665825595	5.807993432661113E-4	1.3218232281784215	2.5074371355774587E-4	7.041645557363674E-6	4.611240710631809	-2194.9583792356493	115.62720801340554	53.660632112138074	149.29393318168187	334.7625221179246	661.121093758664	23	61	19	25	196	0.49721829109042653	1.3341288889194083
5970000	-117248.31530088796	-114554.16601483035	-2694.1492860576104	-114554.16601483035	1927.0318008362103	0.04663483375255898	0.3715831485644632	0.05977967394898487	0.01825493947933961	0.042421759448436146	5.696591819550121E-4	1.3410229318342004	2.4737617220576034E-4	7.725298952192906E-6	5.018936491532745	-2187.135630093768	189.49191398622463	53.41556776810957	284.4604538014548	484.6498584423119	657.0213990315427	18	62	57	2	185	0.49721829109042653	1.2225364443125022
5980000	-117281.73679116226	-114547.72030024555	-2734.016490916702	-114547.72030024555	2155.1264811485385	0.043672010203705314	0.3801864998943589	0.05977967394898487	0.01825493947933961	0.04757882008330348	5.650773969056082E-4	1.349973255621333	2.30617087515015E-4	7.776954488556215E-6	5.108634731184461	-2211.9060838236983	254.37816179934921	52.630482211469314	299.99017907246514	855.805330302986	627.678687048903	12	66	52	24	170	0.4956119715574656	1.252777952906281
5990000	-117311.07716793545	-114566.54390154986	-2744.5332663855947	-114566.54390154986	2106.548224084537	0.043672010203705314	0.3729900284641877	0.06635982622268978	0.01825493947933961	0.04757882008330348	5.650255184162472E-4	1.3575507464531071	2.3086434479209662E-4	2.7358127261514727E-6	3.233270082433971	-2218.844643486009	244.17796199494936	45.78191204441378	337.07822958349846	1461.7861564297289	617.2895744575064	7	69	59	8	181	0.4956119715574656	1.2421927110008293
6000000	-117221.62124223482	-114550.37443022222	-2671.246812012602	-114550.37443022222	2116.391103979574	0.04513422152637141	0.3729900284641877	0.06512059590509167	0.018744315630249715	0.04757882008330348	5.694733213709088E-4	1.395497700583629	2.3182550780059572E-4	2.6371104671109563E-6	3.2738415885948933	-2197.1210376276786	469.6306977502148	56.57059211628599	82.16901019619608	307.2410563191313	631.1524147631194	6	54	27	38	199	0.4956119715574656	1.1757040840131217
6010000	-117257.08906017109	-114572.91995052376	-2684.1691096473205	-114572.91995052376	1871.382838946198	0.04218095271025582	0.3729900284641877	0.06512059590509167	0.019510170602311097	0.042336703558321274	5.68058734252746E-4	1.3005508909716241	2.4352518107293139E-4	2.4788861343806308E-6	3.1959552449747766	-2197.6951367942397	312.260543822817	37.04065783580481	54.656739206516356	222.6450293446714	648.2763168900376	8	23	48	25	220	0.4956119715574656	1.1757040840131217
6020000	-117288.78214283742	-114576.61781832224	-2712.1643245151763	-114576.61781832224	2359.5668108578107	0.047987122072742396	0.38208575488704727	0.06512059590509167	0.017814209078505158	0.042336703558321274	5.680883224629988E-4	1.3407278911757514	2.2390301835760064E-4	9.10963657398861E-6	5.387622404239167	-2202.09587691985	323.7678952648333	70.38779897796576	71.97159058317165	158.9690714854726	636.4944719508298	8	20	52	19	225	0.49121604977872935	1.1757040840131217
6030000	-117281.94715110832	-114582.80491347419	-2699.142237634141	-114582.80491347419	2177.263132835294	0.047987122072742396	0.36503066236634873	0.060095889725861815	0.018766260421845034	0.042336703558321274	5.7732691859991E-4	1.3791182746978128	2.3354490892886511E-4	6.615837697690773E-6	4.627742834220494	-2202.0032247029985	225.33488425246722	54.8666352364243	44.50641792256564	171.66409754942575	643.120441943244	13	34	33	17	227	0.49121604977872935	1.2084537463246112
6040000	-117293.89361115385	-114594.15351556825	-2699.7400955855983	-114594.15351556825	2166.4309842163975	0.04822614788112088	0.3735772842036214	0.06641401117566148	0.018766260421845034	0.042336703558321274	5.875726495551765E-4	1.4064312868485864	2.352240335817794E-4	1.426023356484921E-6	2.3494184155169076	-2202.4947838318026	229.37623888583326	79.70458263634984	47.41125277229477	140.9500519024733	583.061794780024	8	10	63	12	231	0.49121604977872935	1.2122856269858089
6050000	-117340.75804137014	-114637.38644824913	-2703.3715931209995	-114637.38644824913	2202.764838953006	0.04753991570523501	0.3735772842036214	0.06350492073467642	0.018766260421845034	0.04687614055533003	5.752218566800994E-4	1.3909035400953589	2.3230481929116455E-4	7.863012799864373E-6	5.184852659052184	-2218.2747958542177	187.70951449486466	38.20588898143297	30.014981432910265	152.49767802406438	546.2785785242226	9	35	31	17	232	0.48807274092680797	1.1819856647514038
6060000	-117256.05009104195	-114573.04935659196	-2683.0007344499904	-114573.04935659196	2053.223969621819	0.041924874633967144	0.3735772842036214	0.06350492073467642	0.017125584780351047	0.04509181269686091	5.855916741134955E-4	1.3655778062327035	2.4203332491736036E-4	9.701619920922475E-6	5.757033992121444	-2212.3048868873225	482.14706450813645	125.99197783945232	44.39719119293017	202.53837637943337	606.8016702663119	9	10	54	18	233	0.48807274092680797	1.1819856647514038
6070000	-117254.05693165869	-114571.83445745788	-2682.2224742008166	-114571.83445745788	2242.456561597612	0.045102931796803296	0.3735772842036214	0.06032283315179776	0.018574986856094235	0.047265648785984486	5.775300333528111E-4	1.335199388261967	2.3359737099644095E-4	3.478527856005522E-6	3.896385623525497	-2215.152021347131	135.50315117179022	121.63099257577294	60.09172625865069	142.6483774885559	547.096373052958	8	8	57	21	230	0.48587759900226113	1.2391766031052558
6080000	-117277.22100137873	-114569.81812605512	-2707.402875323611	-114569.81812605512	2261.528423185795	0.04493665254290294	0.3651778671917339	0.05889603732747706	0.019259697520958817	0.04777258153593128	5.852434617510741E-4	1.342153149697674	2.342803344921077E-4	4.544409961900359E-6	4.039779711859232	-2206.0513691992046	184.23616618305314	44.10924420195015	82.98719409807671	191.6952236294535	625.3066422681089	18	45	4	28	229	0.4835811580017996	1.068273852990685
6090000	-117300.4998041122	-114589.9105811013	-2710.5892230109075	-114589.9105811013	2077.9985205577	0.04453898767600109	0.3582997987974465	0.06032390018590311	0.017855664277167848	0.043157021279168775	6.047573245486037E-4	1.324445436497905	2.523084569933141E-4	4.368719187584682E-6	3.7175537622087833	-2206.0144358678826	67.54208877330746	52.44221177783315	217.36786629892032	311.8084803892342	630.9243729180378	50	24	13	18	219	0.4835811580017996	1.1775305466750223
6100000	-117269.55033056805	-114571.58595326493	-2697.964377303113	-114571.58595326493	2049.430241048945	0.04453898767600109	0.38045095403465934	0.06696545023350324	0.01792728402623225	0.04350980722142201	5.946170386153131E-4	1.388487553427951	2.421852484522496E-4	1.3524436625655603E-5	6.218115661138823	-2201.5510347249437	202.16164414318627	197.79994540608902	64.04490521172707	195.92998669525738	563.7186202500756	9	6	65	15	229	0.4910785683828526	1.2315473798426815
6110000	-117264.57774735593	-114583.18174346646	-2681.3960038894725	-114583.18174346646	2032.2685989162424	0.04453898767600109	0.38045095403465934	0.0635958337523211	0.01854575403990324	0.047766923175031645	5.964288633669861E-4	1.3559097051019475	2.4083728256749838E-4	3.3693634248266904E-6	3.6863829033924307	-2218.275093969876	179.66353123519892	59.20995878800268	81.77898841092104	148.1900383871841	634.7011815498664	13	24	41	12	234	0.4829093049099843	1.1921682999411956
6120000	-117294.04151183768	-114584.87432059748	-2709.1671912402157	-114584.87432059748	1971.295084268028	0.04094221719108579	0.38045095403465934	0.06349718884878836	0.01854575403990324	0.047766923175031645	5.892650780816508E-4	1.345739638218965	2.4345817477957986E-4	1.2421082737215738E-5	5.884960542131777	-2202.838284527621	144.36852193218505	57.74427529700531	83.43154664157133	290.88734011365267	571.3393928522337	11	42	39	15	217	0.4829093049099843	1.1573938301080156
6130000	-117313.62107507608	-114580.01500977243	-2733.6060653036575	-114580.01500977243	2172.0845695033136	0.04089211380741158	0.3675808507034763	0.06349718884878836	0.01607560737809362	0.04671780509011996	6.038617903693337E-4	1.4855308349513545	2.386349051541353E-4	9.100933022751239E-6	5.081486764357833	-2215.1553048317755	1227.6779478117664	73.64364985025024	92.64003958192794	200.06394254364378	609.1108957007131	5	57	20	11	231	0.4829093049099843	1.2420629028788022
6140000	-117321.46768957617	-114590.19009555533	-2731.277594020842	-114590.19009555533	2200.5084024780404	0.050494703437448524	0.3678956250639737	0.05708031719756962	0.019277333968343118	0.042086933533058174	5.924560005138391E-4	1.373299079321634	2.3252178476550428E-4	9.670186494276482E-6	5.146720664802011	-2202.026040589809	140.0302589237098	54.91456674622724	97.028870212507	308.7488417271178	694.3471248197272	19	49	22	40	194	0.48160117921901174	1.1474166779645314
6150000	-117308.55396751047	-114604.08834924662	-2704.465618263846	-114604.08834924662	1899.5609458403017	0.049834762870528244	0.35238591152575793	0.05708031719756962	0.015641598386848664	0.04137024353705159	5.995556956002405E-4	1.3610303370220644	2.5051772390968275E-4	9.01814558960642E-6	5.294860127050447	-2208.512403254348	237.97802310162783	61.39112565913721	171.94709150241866	388.51193092214953	661.2209686382504	8	62	22	49	183	0.48201010893624147	1.1474166779645314
6160000	-117335.41996652626	-114583.11863990508	-2752.3013266211833	-114583.11863990508	2149.552943381984	0.04511867538934648	0.3660088684990992	0.05708031719756962	0.01864698736935084	0.04137024353705159	5.758615269210058E-4	1.446443011770953	2.3330229580890432E-4	6.50932145803488E-6	4.493902148802238	-2206.383933414943	328.25205551268476	63.63652063077524	159.22174699420168	462.2784882773627	626.2062114761475	5	71	13	63	172	0.4908116122494394	1.1859643138126437
6170000	-117276.64994654864	-114578.02109888708	-2698.6288476615655	-114578.02109888708	2185.7194156872915	0.042628842659968066	0.3660088684990992	0.06229716518249893	0.017181094733785846	0.04736534215133957	5.75502114036505E-4	1.3586083224752346	2.31743445891483E-4	7.703666301709603E-6	5.174785854469973	-2212.532402872403	103.08370971443725	65.07012029896481	109.50781490004647	394.45039451042265	657.2805446430373	13	63	14	59	175	0.4908116122494394	1.1859643138126437
6180000	-117257.16192948986	-114553.25717384108	-2703.9047556487835	-114553.25717384108	2184.37193367232	0.044027376717531576	0.36181972221671677	0.06094782857106562	0.019028868928017976	0.04736534215133957	5.745879917781442E-4	1.4375468289134352	2.2770129361090568E-4	6.959129504823023E-6	4.955619551208601	-2230.169504737896	150.62214004961783	56.76641032981536	144.3654076836173	549.5009382495962	639.2824300116853	18	58	16	59	173	0.48493106956408244	1.2414629413993423
6190000	-117280.06168320525	-114557.63168098139	-2722.430002223857	-114557.63168098139	2047.4955096741987	0.0438460752012571	0.3742164075079398	0.06088350852733228	0.016238253296961717	0.04302115470370097	5.611382302692867E-4	1.3893798527136125	2.3046352724760937E-4	5.987022474632252E-6	4.657154262268802	-2221.470339206533	177.6021517295153	53.61159622688215	71.70578866103533	579.7654904864422	724.3510380908316	6	70	16	65	167	0.48493106956408244	1.1486266426561627
6200000	-117270.97436824747	-114576.03663589596	-2694.937732351508	-114576.03663589596	2003.4634436475628	0.04751023623171281	0.3742164075079398	0.0594636661713875	0.02021882309463953	0.04321914590463675	5.584026726815712E-4	1.4134737407269067	2.3239968673066612E-4	6.610578982953069E-6	5.050629941903005	-2219.2398739778378	224.41059087631658	82.91367422896127	193.44821431704702	395.8979448210504	732.5048726416534	6	86	3	52	177	0.48493106956408244	1.1754523069440797
6210000	-117335.91333191129	-114600.74802612881	-2735.165305782467	-114600.74802612881	2391.2680266122684	0.04573218300796106	0.3742164075079398	0.056372233102704714	0.015529801280921076	0.04495526311545079	5.660894831831344E-4	1.4310336570341473	2.2742809994758878E-4	7.48307860375674E-6	4.8636094954902696	-2229.7635154093314	144.43062778002073	88.53064213397936	438.2700802603758	558.6634700539682	737.5040625334252	9	83	7	79	146	0.48669083455672435	1.1956116235895606
6220000	-117301.56604472711	-114580.2310705159	-2721.334974211201	-114580.2310705159	2441.863673811529	0.04573218300796106	0.3742164075079398	0.056372233102704714	0.015529801280921076	0.04495526311545079	5.650161878204602E-4	1.345059103457065	2.268956163769784E-4	7.082051834289625E-6	5.076178582983393	-2236.9081103061962	115.41186165589389	91.26836659165197	500.62167590743314	665.1690303471058	750.1727092869799	18	75	44	96	91	0.48669083455672435	1.2148611883012754
6230000	-117302.04800514727	-114589.56569859442	-2712.4823065528485	-114589.56569859442	2154.2876002844546	0.04573218300796106	0.3667910475566381	0.057484920924549245	0.017242847129099195	0.04607226001581254	5.675199369301777E-4	1.3401215517380218	2.432575274774337E-4	1.0816850465038323E-5	5.8670559241093505	-2216.490804974938	178.27593473379213	71.17048539689488	330.1395688664866	741.2541148322138	485.08887386589566	16	76	47	152	33	0.4913167939169553	1.2014759834056106
6240000	-117270.45982987352	-114578.44399747321	-2692.015832400318	-114578.44399747321	2234.9414840923573	0.049157633080806104	0.37233041882359363	0.06095263593057685	0.016424929289297306	0.04049577844563502	5.690639137843146E-4	1.4202298471842332	2.37403914507343E-4	1.3292253572947898E-5	6.5566744762382845	-2227.024886635904	197.6728957639619	75.00310917595267	409.0668312395841	809.1915846730376	542.0304224461458	13	78	53	147	33	0.4913167939169553	1.2895430278660018
6250000	-117305.88714906355	-114583.94753424842	-2721.939614815122	-114583.94753424842	2237.2768737955885	0.049157633080806104	0.3685893875765027	0.06093772786407419	0.016424929289297306	0.046660638338131624	5.787461347135404E-4	1.3779635756311246	2.4619082417145116E-4	9.486335349177232E-6	5.269755317069273	-2212.140638221521	207.44962800796307	85.02620568930875	385.7328646862146	647.6067296633474	513.8520188937711	21	72	34	158	39	0.499803266628115	1.2444115889973901
6260000	-117295.5212570605	-114594.90586796032	-2700.6153891001877	-114594.90586796032	2327.821005881379	0.039751724535824644	0.3538750886648302	0.06397558851218163	0.018522027589320797	0.046331842787238106	5.759492654005238E-4	1.3797236542134899	2.4132776610292408E-4	1.5076472359233106E-5	6.484250304140411	-2205.3508660240273	179.03355795130162	73.07113424269889	437.60908914153515	529.8671092311674	487.1602182550396	24	69	54	86	91	0.5021981474770968	1.3554122137416684
6270000	-117319.65433879018	-114582.84011575805	-2736.8142230321237	-114582.84011575805	2262.542726616524	0.04777569890088927	0.3538750886648302	0.06397558851218163	0.015909251737435688	0.046331842787238106	5.634682738191396E-4	1.4345188214015294	2.3983711845688846E-4	1.4700337938250905E-5	6.1339779033487645	-2186.775832989551	102.37316514045817	49.56285293097888	134.45166181398187	623.0813557949789	535.5563837776582	17	44	35	121	107	0.4991109257551754	1.232559308781821
6280000	-117288.33668947105	-114587.83456057159	-2700.5021288994612	-114587.83456057159	1934.8903959135062	0.04777569890088927	0.3538750886648302	0.06397558851218163	0.017592927224177192	0.04035074271313582	5.776935723852872E-4	1.4458787901844719	2.5822505162099014E-4	1.4156827390619237E-5	6.237329972978469	-2205.051482747797	237.3707843066021	76.32924744670474	210.87652521570354	611.5713249687906	566.1535355093902	9	88	15	97	115	0.4991109257551754	1.2889864404424347
6290000	-117311.37625968945	-114604.15352614035	-2707.222733549097	-114604.15352614035	2049.697139169621	0.041304962051714016	0.3538750886648302	0.05807774687904289	0.01863486339444757	0.04451061868024135	5.731156262766538E-4	1.4326535862359235	2.5156726268964316E-4	1.3032614412184707E-5	6.28063464264647	-2222.990378169165	229.64086771681423	78.9674968643383	148.98639959488852	629.3780497712673	501.56858595438933	13	79	4	88	140	0.4991109257551754	1.2535365302930652
6300000	-117278.88069749193	-114559.24717225488	-2719.6335252370536	-114559.24717225488	2109.7405213816264	0.04209337754804325	0.3691570030925055	0.06184756767239784	0.01863486339444757	0.04451061868024135	5.70445763871118E-4	1.4486854608018516	2.484917970332355E-4	1.4457684166448307E-5	6.4472007701192595	-2211.4022540783985	189.2544957225172	85.13899618587405	117.69057755679515	426.41661220649365	539.4066182966058	9	58	24	27	206	0.4991109257551754	1.2535365302930652
6310000	-117280.47173897957	-114566.66428248087	-2713.8074564987096	-114566.66428248087	2196.8339057727417	0.04486009718674086	0.3691570030925055	0.05532544083383629	0.017276204359336626	0.04556571823692974	6.015291292365362E-4	1.4239487046090433	2.534772129555998E-4	1.732010683226384E-5	6.285430828089783	-2199.598058769977	185.94497418083907	57.50060379494429	124.50475253357533	471.01792760190773	573.5928783711224	9	60	24	49	182	0.4991109257551754	1.3390651937545324
6320000	-117317.0036635798	-114586.85416429827	-2730.149499281528	-114586.85416429827	2172.596008766062	0.04422931088141632	0.3691570030925055	0.06279790412670566	0.01562709006851613	0.044781258533778685	5.690546242443349E-4	1.3631311388493674	2.4133745054010723E-4	1.5520232665122896E-5	6.433187229841853	-2204.546807155081	63.858077596461165	105.32950949444063	357.93473353207025	370.95532863574635	649.9635776585641	2	89	43	8	182	0.4991109257551754	1.1863216608714913
6330000	-117267.80914613577	-114558.1254137501	-2709.683732385675	-114558.1254137501	1751.9501745232817	0.04441094985069684	0.36371784226713916	0.05749318147977612	0.02017509146585617	0.04178609622738286	5.878116011075539E-4	1.4431899971932183	2.6942114605123864E-4	1.648104449411544E-5	6.724499945447316	-2213.050963179554	137.5814050015848	75.79019695797996	338.52952699953215	469.73629582946563	593.1866969329866	12	79	1	38	194	0.4893994464248538	1.1863216608714913
6340000	-117283.58374493846	-114561.08869808263	-2722.4950468558213	-114561.08869808263	2075.1342538081008	0.04522927799498924	0.3617810300526744	0.062023526337918994	0.016944206526076307	0.04279210052057498	5.91370296022297E-4	1.390252739386016	2.57409240934199E-4	1.71179858220134E-5	6.539644612412717	-2213.6777307625434	147.26051231116992	103.10744740726255	345.86503636005034	669.857899452644	578.5994072054127	37	54	46	115	72	0.4893994464248538	1.2014622154480257
6350000	-117294.6196103222	-114572.84314024486	-2721.7764700773378	-114572.84314024486	2166.657383293229	0.04522927799498924	0.3617810300526744	0.056231085294023576	0.018287768187363124	0.04353803068436167	5.884704457302956E-4	1.4037362478793725	2.4601762551375994E-4	1.59203670220722E-5	6.514411890297202	-2206.9468844971093	149.53503546082675	78.7916337877175	402.1681570747538	712.7350763636002	490.0780363072919	6	82	64	100	72	0.49204799967713936	1.2014622154480257
6360000	-117269.77496980822	-114564.03657424278	-2705.7383955654377	-114564.03657424278	1904.0572591517018	0.04522927799498924	0.3617810300526744	0.058122901583328376	0.017462050962424803	0.043635430351351444	5.725777706163057E-4	1.3464012418362001	2.5421164846528674E-4	1.7277094237227807E-5	7.00642102583706	-2208.766032433924	141.22885926256453	78.7409962053825	463.67112669810314	648.8146892814746	792.3114139361427	11	75	58	179	1	0.49204799967713936	1.2202664622313941
6370000	-117269.23761081781	-114556.9241850558	-2712.3134257620086	-114556.9241850558	2255.8461266768113	0.046418221032667864	0.3617810300526744	0.05364245024733056	0.01707456563537172	0.045503240954972476	5.76386356184534E-4	1.3832427066872586	2.3884478141969747E-4	1.469744451784182E-5	6.702642185159075	-2224.960230596639	129.94551168336804	70.69536557615142	454.2569730724227	612.1740301985487	425.2824384973545	13	73	31	164	43	0.4857696486078445	1.2202664622313941
6380000	-117281.28060533685	-114549.89762506419	-2731.3829802726636	-114549.89762506419	2090.049352159269	0.04519390379969763	0.3653039302759098	0.061820731585490535	0.018362129487052157	0.04298039572214943	5.646659908064623E-4	1.368702931448611	2.4757162524073823E-4	1.5597760393418197E-5	6.5089377743381895	-2208.8976768258435	120.01678470009428	75.8387319407553	97.5627505182251	540.8319303523745	754.4788902671048	6	12	73	230	3	0.4857696486078445	1.178815128458424
6390000	-117290.80930850431	-114553.75187379861	-2737.057434705703	-114553.75187379861	2161.6581829410725	0.04739970202706486	0.3752490790230873	0.0634310075277873	0.017891976283560748	0.04298039572214943	5.857885601551773E-4	1.4128920516774945	2.538304925015378E-4	1.613118806310589E-5	6.606630885263808	-2211.7089325802117	156.3672243561803	56.11854202721727	153.4056463810003	518.7196427329042	1718.4551166474707	13	48	28	228	7	0.4857696486078445	1.1712675356473266
6400000	-117272.15181322822	-114567.46913690373	-2704.682676324493	-114567.46913690373	2344.737285115127	0.04739970202706486	0.3752490790230873	0.0634310075277873	0.017891976283560748	0.04723217765182191	5.806090820357468E-4	1.3536339439750638	2.4169108324904594E-4	1.534209751606688E-5	6.6811068940443965	-2201.7674239729895	121.58998167645376	44.06532344529915	125.62810013202773	537.6597772675727	448.25287309199445	12	48	24	232	8	0.4791450477571432	1.1712675356473266
6410000	-117333.32695400163	-114603.11246128414	-2730.214492717489	-114603.11246128414	2128.4965531157773	0.0522641782681426	0.38079809829746303	0.06056003411895713	0.016837050846576492	0.04391793950714996	5.918897561294607E-4	1.3766737537664488	2.507191294143478E-4	1.3369400550524286E-5	5.830801893074679	-2212.202949724904	352.3032287869799	55.94179067989879	143.30033082452474	600.343851402311	407.2127676285669	13	47	29	218	17	0.4791450477571432	1.206280916620762
6420000	-117269.47094098493	-114565.47068777855	-2704.0002532063813	-114565.47068777855	2373.3880945077126	0.04740279644495428	0.38079809829746303	0.060324681074893506	0.016922938994564426	0.04391793950714996	5.809797468733721E-4	1.3396792273067537	2.414858427950386E-4	1.2473817251940132E-5	6.174204785547435	-2211.546821405391	185.95778480253276	58.500236896927674	191.36047513157584	602.2896946314205	345.80616217096605	10	53	28	201	32	0.4791450477571432	1.1166780410929074
6430000	-117283.69179451339	-114580.4206513827	-2703.271143130698	-114580.4206513827	2170.220900485382	0.04740279644495428	0.37778018744931635	0.061729441020307405	0.016922938994564426	0.04391793950714996	5.742692617881814E-4	1.2968500991805803	2.470576895947655E-4	1.3687300455389238E-5	6.3610422286839405	-2224.3251367152584	85.33231480073971	64.27874905357912	147.44115129626198	556.055113796046	582.836346646246	29	22	41	197	35	0.48303683216074417	1.134680464423945
6440000	-117281.70475818528	-114590.5565487488	-2691.1482094364806	-114590.5565487488	2316.025435140153	0.05045138095909247	0.37778018744931635	0.061871523996458316	0.01852594369860204	0.04391793950714996	5.834439214281847E-4	1.37573926495693	2.4227699647593845E-4	1.2406753774898786E-5	6.34302762780876	-2228.492868523534	126.54790014104019	53.661625257985584	233.4637056344712	600.4122037947969	499.2594546238772	26	34	36	206	22	0.48303683216074417	1.205674823589699
6450000	-117299.27968004328	-114587.44976474736	-2711.8299152959153	-114587.44976474736	2127.1647780564654	0.04821180639126678	0.3791380942141281	0.061871523996458316	0.017194960774640326	0.043724089931726766	5.683478867794277E-4	1.328242628527145	2.476875439891575E-4	1.1456325252218935E-5	6.165727781636241	-2224.7919487606896	327.97309210493756	54.042827286644965	199.44461223306158	528.8518679047127	426.2229980886665	8	52	32	192	40	0.49524797663118864	1.2089768092860955
6460000	-117316.47857221075	-114598.5104887287	-2717.9680834820474	-114598.5104887287	2251.393548288072	0.0463222799121846	0.3806335948843627	0.06412226120918278	0.017584791549482164	0.043724089931726766	5.695897939954249E-4	1.2777822227439062	2.4761028158022295E-4	1.226007757828468E-5	6.157956155691158	-2212.075083129709	225.44772771910243	80.1954713300104	186.34127126944713	665.0887552042542	533.2053558109005	11	49	35	164	65	0.49524797663118864	1.2585130712700296
6470000	-117315.41585402476	-114593.80637221053	-2721.6094818142315	-114593.80637221053	2044.1631772506676	0.044773677508658946	0.3597495608132781	0.05621196273803883	0.017584791549482164	0.04576607394185447	5.682038687308108E-4	1.302175960388122	2.595466085565052E-4	1.240133356419224E-5	6.180712825332047	-2198.954806819311	177.5904019907554	58.51698525619989	176.38579706373528	591.8051734876726	422.5757897753892	15	48	40	178	43	0.49524797663118864	1.2047879869764566
6480000	-117352.64889871312	-114629.10852381916	-2723.54037489395	-114629.10852381916	1979.7265205032875	0.044773677508658946	0.3597495608132781	0.06198000203995974	0.015749015544972232	0.04576607394185447	5.924705014088948E-4	1.3770521660492518	2.668220881663861E-4	1.143900896640379E-5	5.76870035972739	-2202.274511395935	312.34980815481134	45.001667482206265	162.41048771235768	576.8129533043235	400.5337352357029	10	54	28	175	57	0.49524797663118864	1.2324790920465964
6490000	-117316.05962470049	-114595.94726858265	-2720.112356117843	-114595.94726858265	2688.2184390262732	0.04893825840078831	0.367334170152546	0.059305852140304094	0.01938056688830531	0.04488041430918435	5.788469178790494E-4	1.3383033832015332	2.3135254978829458E-4	1.2208765919067904E-5	6.170045554734787	-2226.1523565164466	156.81245068733548	47.99292275786135	226.00867455006187	699.711542856287	502.5319685828878	13	56	29	163	63	0.49524797663118864	1.3337219671115423
6500000	-117330.8238266769	-114612.37706933629	-2718.44675734061	-114612.37706933629	2378.9128100828507	0.045837747795745724	0.367334170152546	0.05582364832427938	0.01938056688830531	0.04488041430918435	5.791930372976234E-4	1.34615558124922	2.4019686387430133E-4	1.2027241865841376E-5	6.1126235469388295	-2234.646387022503	280.1693151550207	94.21673240773413	189.06820147035955	640.1096931264221	435.3004516731493	7	72	10	189	46	0.49524797663118864	1.3337219671115423
6510000	-117312.91576041326	-114599.9692023826	-2712.9465580306546	-114599.9692023826	2877.867571139825	0.04342354817956907	0.367334170152546	0.06459620310903993	0.01978719010013565	0.04276124271444483	5.659890720660935E-4	1.2764937960671496	2.1371465610058773E-4	9.979866230575498E-6	5.765508239783875	-2233.9698278592796	122.91328204411978	110.23775799997337	256.7447745485735	688.8253915921955	367.1279346156176	61	28	5	170	60	0.49573913947070386	1.2039958313690213
6520000	-117295.37533241387	-114603.09461265107	-2692.280719762796	-114603.09461265107	2973.528553844859	0.04342354817956907	0.3583292968610023	0.06058845750413289	0.01746926630666987	0.04276124271444483	5.666368144766431E-4	1.341408571828827	2.090143472014308E-4	5.215469824829067E-6	4.760785820316039	-2234.4252150085003	79.44693381621174	117.79369622632288	299.2345676818651	709.7453445620579	465.51089627087913	75	13	7	144	85	0.5003231271634733	1.2039958313690213
6530000	-117324.81748899641	-114625.22749338145	-2699.589995614962	-114625.22749338145	3110.191316694035	0.04642485208851442	0.4011080705664952	0.06683398178271041	0.01955588242894928	0.03857669616929285	5.598729338386728E-4	1.4264740048185751	2.0504197702786705E-4	5.1238769893017695E-6	4.48305084069127	-2219.3323370148846	82.7516743316561	63.96770392126594	223.8426721249097	628.9255895106761	369.14623727554766	60	23	16	178	47	0.49109101570639563	1.2261621222862844
6540000	-117334.86991916888	-114629.37594639562	-2705.4939727732535	-114629.37594639562	3150.0633575379416	0.04642485208851442	0.35594976083409524	0.05794522378453689	0.01955588242894928	0.05066678948600857	5.700809777901099E-4	1.3469784602190737	2.033751486179515E-4	4.6954920764513E-6	4.301422108845994	-2230.780661743091	161.62180136523946	85.61714224397508	256.11532520378177	662.4443542523592	586.4411145690476	15	71	21	119	98	0.49649092173523246	1.1176833209451995
6550000	-117307.97403690123	-114586.52867467047	-2721.445362230757	-114586.52867467047	2860.13774352938	0.045045073220949625	0.3564074990775099	0.05794522378453689	0.017557834170725026	0.036171704604403214	5.695932736410182E-4	1.329654668251134	2.2131734238570354E-4	5.668803531264861E-6	4.497948375445968	-2217.1092891655103	173.57276423059497	96.09204673581968	413.0101252772693	764.2802742725878	530.4963885037822	8	85	18	124	89	0.49649092173523246	1.1874627166053437
6560000	-117259.86225521377	-114565.00723989317	-2694.8550153206065	-114565.00723989317	2989.307472146713	0.044839591087236876	0.3665266703410199	0.06404239143010494	0.017557834170725026	0.04234757554795203	5.822792790932382E-4	1.3170930514376464	2.206858474511743E-4	1.2493999964577735E-5	6.178815189701127	-2215.211176922868	128.510559594877	84.48440330871033	463.4908344604931	659.3502862269556	536.5872994038565	8	84	7	140	85	0.4941460051889631	1.1874627166053437
6570000	-117274.20315176486	-114574.6081082517	-2699.5950435131585	-114574.6081082517	2982.45728227021	0.04503649644264409	0.3665266703410199	0.06208138014225698	0.018043890467654203	0.04354484401556729	5.639866951920566E-4	1.3256194347962509	2.144058105519929E-4	7.320633033997235E-6	5.160761777625269	-2230.887333102965	163.53575919176268	99.40469381981967	546.0890717354674	853.4565256765053	501.6201812046945	27	64	47	92	94	0.4941460051889631	1.2228765513341027
6580000	-117268.750004685	-114596.93558311541	-2671.814421569598	-114596.93558311541	2527.6271901362998	0.04258221005841478	0.3665266703410199	0.06530176193103851	0.018043890467654203	0.042539053935677196	5.835321600188613E-4	1.3411101848769527	2.3708171117251212E-4	6.689841450832349E-6	5.153819763449228	-2211.140322938328	128.8337113986152	91.59920975130856	364.5444007905679	626.723356586861	455.92917396482	22	69	11	112	110	0.4941460051889631	1.2228765513341027
6590000	-117246.25078291613	-114565.19778582882	-2681.052997087314	-114565.19778582882	2747.9897963729077	0.048173721221004454	0.38365640127461487	0.06530176193103851	0.01699658482170712	0.04551715407440917	5.86677779917539E-4	1.4145807265179176	2.3229651296664822E-4	5.1050554457461984E-6	4.51046513450607	-2216.5214515196812	99.61522326482007	68.10059071286184	139.67284322431297	587.6574523627063	580.9637469076985	47	22	23	140	92	0.4941460051889631	1.226969195063317
6600000	-117301.28011567432	-114584.80721569624	-2716.4728999780714	-114584.80721569624	2537.535109509835	0.04602041275585039	0.36327669469956525	0.06530176193103851	0.018368566842327953	0.045029339852459986	5.960351983197293E-4	1.3666820535006774	2.3993722178961252E-4	5.755944407959692E-6	4.228742240415407	-2201.72871333625	138.823093771682	76.62528130302198	329.83234262675364	613.108914560896	462.12152260120996	38	52	49	159	26	0.49493017076911744	1.2397982718624987
6610000	-117277.70171058472	-114595.29929243855	-2682.4024181461773	-114595.29929243855	2962.7148573057157	0.04602041275585039	0.37880721975797776	0.06530176193103851	0.015602500681641158	0.042367630948857905	5.777724056055354E-4	1.410940136926687	2.1655212962173648E-4	5.623016639723473E-6	4.6442451968338	-2215.071649188471	157.3130153436739	90.88384572961162	338.1056596027696	576.3314673028362	701.7998514426905	26	64	27	203	4	0.4916679437817045	1.2546535327691104
6620000	-117262.83059496892	-114593.43370726956	-2669.3968876993545	-114593.43370726956	2773.8575883911903	0.049284116726119404	0.37880721975797776	0.06520464662501364	0.020053958556589493	0.042367630948857905	6.028785345380583E-4	1.382989622406645	2.283944551840104E-4	5.4847264791742374E-6	4.529595820132491	-2213.0491997923386	85.32460108221542	90.4562226685066	347.8363358846243	606.1108384740571	735.6391014672389	37	53	10	223	1	0.49171868809450003	1.2546535327691104
6630000	-117266.56960752644	-114573.76518932878	-2692.804418197663	-114573.76518932878	2634.3731183204254	0.04602474799588982	0.3667078215465177	0.06430103494286035	0.019709658385713123	0.04400681376080596	6.245755184633725E-4	1.4232268998975541	2.394720402329077E-4	5.5482083936840595E-6	4.066665578085036	-2197.0560944463323	230.51136681720527	79.36399843813129	126.23990913183924	596.005215309368	413.7188452727596	12	71	7	181	53	0.49171868809450003	1.2546535327691104
6640000	-117250.74375581054	-114574.47052271856	-2676.27323309198	-114574.47052271856	2809.330130386158	0.04602474799588982	0.368174053956275	0.06430103494286035	0.019703759216829136	0.04400681376080596	6.109714419662325E-4	1.3975282614248072	2.2470739411237554E-4	1.2845189545319253E-5	6.111563460601174	-2208.55819189985	180.19846159371636	76.97349470910974	389.85676932721054	616.4170167442705	476.91094856814794	12	77	1	195	39	0.49171868809450003	1.2302710792938858
6650000	-117268.40344182005	-114582.55605757987	-2685.8473842401672	-114582.55605757987	2502.711650498883	0.04647981763346434	0.368174053956275	0.06430103494286035	0.022419538047721427	0.041436905998670434	5.956211420913926E-4	1.377403402384901	2.3196251882873396E-4	1.2798146969232925E-5	6.128958122591942	-2203.0834694299483	121.88672382518669	61.881791528519315	80.94104438446931	579.3057439055937	374.94926320541106	16	46	23	193	46	0.4942379320064947	1.2680090451093848
6660000	-117252.81416440246	-114571.73506041516	-2681.0791039873075	-114571.73506041516	2558.108292455102	0.045848068365615474	0.368174053956275	0.06061267173006309	0.01918644283509177	0.040902411946231745	6.102841241197232E-4	1.4039187900008008	2.3645802974282546E-4	1.1269059388322373E-5	5.865757907544659	-2199.31025868216	735.4411507275817	52.75098894011462	139.65044485809884	577.0707824503767	471.7041090179523	6	59	29	207	23	0.4942379320064947	1.2228872932384538
6670000	-117222.60564116173	-114549.94870944522	-2672.65693171651	-114549.94870944522	2661.236711037547	0.04895647595466648	0.374974671102439	0.06061267173006309	0.01918644283509177	0.044091266469350916	6.372617931196505E-4	1.3333389303008107	2.447038405465724E-4	1.1822490874034298E-5	5.824900966560058	-2195.9128011580005	115.22221973259832	56.4938092955064	199.5756332576061	561.6608658872793	419.5445997277479	13	51	31	179	50	0.4861918708126354	1.2645090871496703
6680000	-117246.62950871127	-114593.26349142716	-2653.3660172841082	-114593.26349142716	2534.344328329724	0.04875413176714046	0.3638583176758272	0.06061267173006309	0.019894753254699474	0.0411312652382718	6.157992089565238E-4	1.336863935113541	2.4291087408479124E-4	1.0809479946525157E-5	5.801730480070436	-2183.9700910980473	235.55572278666455	63.02222363271552	104.07680528847723	588.4520742843025	491.498384280444	10	75	5	135	99	0.4861918708126354	1.166752311716816
6690000	-117276.61443547874	-114583.96687715131	-2692.647558327424	-114583.96687715131	2744.909000299304	0.04292475598459065	0.3606723576522837	0.059922727901444726	0.019410259836265265	0.045094727847453345	6.152660717522488E-4	1.4167537079072785	2.3315877041188475E-4	1.0907803216576493E-5	5.51675460977245	-2185.561118766427	179.4424956331664	76.3824735753948	441.5520392924313	714.3595811786079	427.12494721050984	8	82	26	119	89	0.49081865794967683	1.3054974024731194
6700000	-117205.6218727386	-114555.45112718684	-2650.1707455517553	-114555.45112718684	2111.08501470978	0.04924319772244194	0.3836249123058475	0.0599769643854001	0.019612612043500687	0.04215175359276443	6.179343181779479E-4	1.4068307650063596	2.633528188477452E-4	5.033247149772648E-6	4.3144196013519585	-2196.1455884161096	235.0064781435818	89.67973627748779	249.02647003303082	592.1107211336139	388.8436015982048	14	78	17	117	98	0.4900315499537054	1.282890605219848
6710000	-117244.10068477616	-114569.90946536757	-2674.1912194085917	-114569.90946536757	1925.0695096171874	0.04728016718001693	0.3774863503176543	0.0599769643854001	0.01805890945493483	0.04392295681163158	6.216183244838128E-4	1.4487535939403706	2.7751398098628115E-4	5.55963231233705E-6	4.106323570699564	-2179.863216776665	136.83851245158627	69.25575223733402	333.5339908691273	773.280757163531	355.085512742344	17	76	35	113	83	0.49527156084991925	1.282890605219848
6720000	-117282.13737904438	-114576.7896581534	-2705.347720890978	-114576.7896581534	2106.408099040476	0.04728016718001693	0.3774863503176543	0.06377859450137048	0.01805890945493483	0.04392295681163158	6.064884892999218E-4	1.3111203488591794	2.60318613545831E-4	5.126349091198175E-6	4.151420588638622	-2195.3497149647355	440.4934989230633	76.81934197085066	311.41790604298643	799.6157026672943	417.77419891718546	13	74	54	79	104	0.4996615553128076	1.301510595504962
6730000	-117274.61713744557	-114575.69890597637	-2698.918231469202	-114575.69890597637	2198.468275188574	0.04728016718001693	0.3774863503176543	0.05997790257963417	0.01805890945493483	0.04387277850384714	6.052579610049721E-4	1.3874471052020878	2.524021877306097E-4	7.098485535205542E-6	4.722907837326222	-2199.9698504414264	382.08802407577406	100.2115833127327	253.61799622576916	1039.9507949676151	465.0134098040414	9	81	49	86	99	0.4996615553128076	1.3006849057821057
6740000	-117213.90379759902	-114560.23539181458	-2653.668405784434	-114560.23539181458	2274.793366794553	0.047798208193268125	0.36396174570301754	0.05997790257963417	0.02116082933084405	0.04387277850384714	6.029430372652765E-4	1.384834103089962	2.4804703221085035E-4	6.360651133921519E-6	4.693026564522722	-2196.826763765056	482.85130006144186	111.04166065142375	265.44501274392246	784.9292060267669	455.66780253556567	6	81	58	62	117	0.4996615553128076	1.1972083510361253
6750000	-117263.47292073152	-114572.03679696932	-2691.4361237622043	-114572.03679696932	2442.679972161651	0.0457911801096468	0.3846716467462294	0.06095815280460381	0.021655107968563223	0.046094784369720934	6.166364378855346E-4	1.3949906931246359	2.44287373545181E-4	6.824873502759722E-6	4.507913619036607	-2194.540985611679	151.67881064228	71.34521913228082	233.70497501995627	1050.5352207716364	624.5546245095629	11	77	57	58	121	0.49323798077100983	1.2729964906786109
6760000	-117289.722927494	-114580.33132229111	-2709.39160520289	-114580.33132229111	2523.696061408745	0.047179844140664236	0.3846716467462294	0.06470334303224164	0.017449460788785273	0.04681196494902607	6.144871144695787E-4	1.3117193942933076	2.3751618143254738E-4	1.426959382629107E-5	5.913139170565895	-2207.3644283872	136.60800992129876	71.40027505625366	193.13939537001102	870.1157782598523	544.5004805655611	22	51	64	56	131	0.49323798077100983	1.2137398487027489
6770000	-117268.89749764904	-114582.40001840054	-2686.497479248504	-114582.40001840054	2055.8192355917977	0.0438925977476623	0.38295384746320815	0.06560562014557854	0.017449460788785273	0.04653194670309214	6.140538865410566E-4	1.4146098595682	2.698990076515203E-4	7.892360718435233E-6	4.9459639754420675	-2207.851644274938	88.70011710466129	86.71077810365267	272.33032470175135	726.9005817796524	497.5320378722594	54	32	50	79	109	0.49323798077100983	1.2137398487027489
6780000	-117303.70450422562	-114574.8110370124	-2728.8934672132195	-114574.8110370124	2243.709634411082	0.04598743066342792	0.3717277887168855	0.06261623407196594	0.017449460788785273	0.04653194670309214	5.920535838314618E-4	1.3694960132835605	2.4986309155922625E-4	5.446391955238476E-6	4.067357082518475	-2209.1455691002443	228.9164043471155	90.57225053078695	394.13320631665465	790.3335666949763	508.8499516739523	16	70	73	65	100	0.49323798077100983	1.2137398487027489
6790000	-117320.24282692964	-114587.02601202531	-2733.2168149043355	-114587.02601202531	2092.6910711812197	0.04598743066342792	0.3717277887168855	0.06132264509032694	0.017449460788785273	0.05095090008286675	5.660426279721151E-4	1.356964460974346	2.46932083375456E-4	5.3099548078208165E-6	4.274444661039871	-2195.9580306641496	180.10529743597726	81.94498705750551	254.16983969187606	787.2356481073355	556.4398726135889	13	75	47	82	107	0.49543013284588955	1.2137398487027489
6800000	-117295.00084041127	-114568.33571247224	-2726.6651279390403	-114568.33571247224	2099.6869763064983	0.048617407316794814	0.3752940461480484	0.06638120397629621	0.016216035772587022	0.04122604400608893	5.862103580997661E-4	1.3903253230935686	2.541680166029376E-4	1.4230188836712002E-5	6.247133695459577	-2205.801241956677	166.66287346476918	62.227538100594444	181.45146931941468	796.6120834735515	442.5552569755557	9	57	74	90	94	0.49543013284588955	1.2360758965861456
6810000	-117345.50526614136	-114596.812581239	-2748.6926849023594	-114596.812581239	2131.823708937153	0.0444147153883428	0.3752940461480484	0.06597001793248967	0.02039990122647012	0.04170119465182707	6.082737964472891E-4	1.366377839364804	2.6334547832230175E-4	1.5401308520489843E-5	6.040680574730316	-2196.2946415928545	102.4412927215331	124.68072641165699	276.6738372513238	794.4974136790999	520.8071088730127	72	19	43	102	88	0.49543013284588955	1.2360758965861456
6820000	-117325.2920076317	-114582.6145933711	-2742.6774142605996	-114582.6145933711	2373.096503985696	0.04392006416830683	0.3648315952740625	0.06597001793248967	0.02039990122647012	0.03794871698840729	5.919656057815222E-4	1.3758781198137218	2.4652273851119805E-4	5.723841242160289E-6	4.000212704506086	-2182.99577259464	185.1890293698302	86.35866822558596	258.8524004000865	599.8287843491148	400.89698287386165	19	69	54	149	33	0.49475556476265137	1.2480444720646036
6830000	-117298.50087597656	-114581.69211404654	-2716.80876193002	-114581.69211404654	2208.5864771489487	0.04300156456711136	0.3648315952740625	0.06597001793248967	0.019614742693678057	0.0432662084084361	6.14292953766262E-4	1.3680890450188878	2.64044709149241E-4	1.4070283140344083E-5	5.643195112746751	-2163.3233652681247	172.50951319718214	80.67166766420083	195.75870504305377	681.9573241662682	399.60544057124673	12	78	51	136	47	0.49475556476265137	1.2480444720646036
6840000	-117279.9981277396	-114560.75264075375	-2719.245486985851	-114560.75264075375	2227.301090349925	0.04378053912560947	0.3648315952740625	0.05962158508819225	0.019614742693678057	0.043209287919936	6.168807812255736E-4	1.3992766742494716	2.647462082765987E-4	8.677973615958356E-6	4.590182658695159	-2162.6612120942264	583.06704684312	102.94757086458148	255.29501684484148	588.6286552482704	315.19063561088507	5	86	51	136	46	0.49475556476265137	1.2669907936468543
6850000	-117272.5059542784	-114574.17700182552	-2698.328952452876	-114574.17700182552	2187.207534156626	0.04462612152292476	0.3650020372477502	0.06107586677048193	0.01918802885752602	0.04331231345582529	6.35000026416288E-4	1.3501074839357912	2.7340100189302203E-4	1.1425394730406966E-5	5.269613920080757	-2167.218237429777	212.25717762617705	70.64132312213643	251.45105516168573	742.1730602633614	349.49190805677455	13	82	44	133	52	0.49475556476265137	1.2669907936468543
6860000	-117282.61409748136	-114581.63735965437	-2700.9767378269876	-114581.63735965437	1745.6691934880396	0.04462612152292476	0.3746452671728624	0.05974006987469215	0.018871863621635534	0.04331231345582529	6.0849614309079E-4	1.3865064594800067	2.883459199184542E-4	6.70465197858937E-6	4.290981729115827	-2161.919810539078	330.0902762804216	78.80084760478024	201.3129633407944	670.324813192892	394.74624079692217	8	84	48	130	54	0.4954289521314708	1.2404877120950417
6870000	-117260.01428874549	-114567.71553813074	-2692.298750614752	-114567.71553813074	2354.577460025711	0.04462612152292476	0.37561430342437735	0.060663924340097874	0.01690624814235336	0.0414482620206396	6.100895177763058E-4	1.3432290549019776	2.573363590778392E-4	6.665873884504989E-6	4.483773088576352	-2170.5648065315545	160.5684004546151	83.07854250971499	214.44751796433385	616.9505122991193	462.1106425674591	18	61	57	130	58	0.4954289521314708	1.2404877120950417
6880000	-117263.93801605748	-114567.28920316737	-2696.6488128901146	-114567.28920316737	1669.1088630168074	0.047645191078495894	0.37561430342437735	0.060663924340097874	0.01922309314647105	0.0414482620206396	6.155482389205981E-4	1.3440844773783167	2.968742966805457E-4	3.831595533855766E-6	3.644061913339645	-2183.775932874712	173.9064908414061	104.36235343270097	220.93203585759386	527.1659385849276	464.23846706833945	12	73	47	99	93	0.4970415042280644	1.1658138668863327
6890000	-117288.08189506044	-114563.85919946089	-2724.2226955995584	-114563.85919946089	2145.61564476787	0.044837087733351606	0.37561430342437735	0.05637064081845889	0.01922309314647105	0.04111129557810144	6.163866743061862E-4	1.3368321698399224	2.710733508179889E-4	1.1273701975451808E-5	5.330748251276844	-2178.6463711784168	122.98134425182636	86.87788693431938	221.1949650119124	640.2647438375433	472.56156544150883	22	56	63	94	89	0.4970415042280644	1.1805372364942412
6900000	-117271.88041658672	-114569.92589187167	-2701.95452471505	-114569.92589187167	2116.0709071401434	0.046078621477202604	0.37561430342437735	0.06267515415459543	0.01817109478990036	0.04536150202066981	6.304363578616497E-4	1.3140331844801256	2.6859596494139236E-4	1.0561528889468358E-5	5.295012653563891	-2171.2125972060207	118.2617690797853	56.66561966731144	207.85234941664723	562.355372879097	548.7102082627357	22	52	58	82	110	0.4970415042280644	1.3049782599989226
6910000	-117276.06753729636	-114567.40494610857	-2708.6625911877877	-114567.40494610857	2141.305729338604	0.04593967821347166	0.37561430342437735	0.06267515415459543	0.01817109478990036	0.04536150202066981	6.067716964369138E-4	1.2859470011779466	2.5841921104096917E-4	1.523446670437737E-5	6.179071947808651	-2160.4508358375633	251.72873765150598	55.02589583727278	274.82522604211044	605.7011778885134	525.541990131816	12	69	50	89	104	0.5076253352451685	1.3049782599989226
6920000	-117281.0183945485	-114587.23911709816	-2693.7792774503514	-114587.23911709816	2225.3849360790887	0.05024059328864637	0.37561430342437735	0.06267515415459543	0.01817109478990036	0.04735580292286425	6.121835236968875E-4	1.3039317581861303	2.4724778318278796E-4	1.0129036004786098E-5	5.330772409833557	-2168.3270740056473	146.7989526008577	61.72095201227677	183.42402372112372	776.775208706384	460.731815369133	12	68	50	102	92	0.5116000650200387	1.413628772403892
6930000	-117262.55070410334	-114575.13987457666	-2687.4108295266706	-114575.13987457666	2299.3549394860443	0.04367623636092981	0.37561430342437735	0.05530443806140758	0.01817109478990036	0.042100435949832246	6.223288798068515E-4	1.3417699601291089	2.479766981655267E-4	9.457852560776952E-6	5.0763836899589565	-2172.7350955572947	143.92481151048955	66.31371534292887	232.93544936863162	630.9637888855591	419.509519923643	16	65	52	100	91	0.5116000650200387	1.3184120322485866
6940000	-117259.72338585	-114578.6307872028	-2681.0925986471957	-114578.6307872028	1741.3544885546396	0.04449895476673327	0.37124279936102184	0.06370132184397383	0.01817109478990036	0.04527687730416754	6.229580744179382E-4	1.3652633094689857	2.791931664259952E-4	1.5745351908623128E-5	6.053890287574949	-2167.5655106540935	105.41106241410154	69.87678879685099	234.92488460687994	644.4499472451164	459.33582378542593	36	47	56	93	92	0.5093943631368971	1.3184120322485866
6950000	-117245.26651043263	-114559.02296089068	-2686.2435495419422	-114559.02296089068	1669.9798363192847	0.04449895476673327	0.3636407475578395	0.06370132184397383	0.01726621031811477	0.04637694669003925	6.216296994062463E-4	1.3375473727533274	2.8386495183051094E-4	1.4498669875339412E-5	6.052755893686051	-2160.215704746269	189.14230496895584	69.2222842539233	213.41468829421186	610.7945330942441	461.52464746245556	9	79	48	92	96	0.5082083796242564	1.220586281646747
6960000	-117250.26577347158	-114582.21815366301	-2668.047619808573	-114582.21815366301	1998.2868308106445	0.04449895476673327	0.37436086440535116	0.06099468470089925	0.01726621031811477	0.04049672852377252	6.434485684790943E-4	1.3863522065648681	2.728085878932726E-4	1.4385134108466555E-5	5.966362239863691	-2160.1501212391004	131.96158121915698	61.74434115652066	184.44376354522876	718.6972722151901	561.9061369159057	8	77	54	78	107	0.5089661435276455	1.220586281646747
6970000	-117272.50414084946	-114590.60677110686	-2681.8973697425913	-114590.60677110686	2296.5091306492145	0.047010339910548454	0.37436086440535116	0.05896389157650403	0.020207500938452628	0.04446690989679275	6.290404027791018E-4	1.4115675897317317	2.49283350192104E-4	1.3874822982386954E-5	5.6700863510786865	-2164.096571516793	261.9220401232412	52.15032789113977	259.3055390626942	768.0676944266722	534.4079337276439	16	68	51	93	96	0.5089661435276455	1.220586281646747
6980000	-117248.38839689315	-114591.04370392107	-2657.344692972086	-114591.04370392107	2011.0720238348642	0.047010339910548454	0.3875659095824354	0.06203119985250808	0.01854229459043915	0.04395574787920395	6.303755350366748E-4	1.3722055362428272	2.593172474595644E-4	1.4262149204047426E-5	6.241936027885693	-2173.970948545613	117.35924742475234	60.45953693361029	244.7024329468327	750.7735800434621	558.3529154056661	20	70	50	121	63	0.5089661435276455	1.2872369226996319
6990000	-117238.71461213335	-114598.90238143348	-2639.8122306998725	-114598.90238143348	1855.01315398882	0.04702516868453654	0.3875659095824354	0.06203119985250808	0.01854229459043915	0.04395574787920395	6.468161299966203E-4	1.4447104251914258	2.6857501532352235E-4	1.4254853967771715E-5	6.207003150064198	-2176.8823907433257	307.1951350463858	75.91868963927367	261.08196192850573	695.2594796267741	419.99461197053375	13	73	52	142	44	0.5012753249117814	1.2697683397440525
7000000	-117258.58110796042	-114600.0169203096	-2658.564187650814	-114600.0169203096	1826.5269636538171	0.04970818354900352	0.39133821090019355	0.06203119985250808	0.016904682373954028	0.044107045856139136	6.576471837339882E-4	1.4373718132026725	2.712660155154926E-4	8.900267415956835E-6	4.816792375057466	-2179.6576512968627	137.98483831715325	57.60009363523593	270.42187236559187	703.0407577683401	353.54520611130874	26	64	43	143	48	0.5037984404180449	1.2841127281887588
7010000	-117260.03252932624	-114615.32309897595	-2644.7094303502995	-114615.32309897595	1688.5972222763717	0.04983474122572353	0.38389798622976673	0.06410390424995954	0.016453002767697386	0.043567466202221676	6.696314090296183E-4	1.384253885027054	2.8653771226335063E-4	1.435678424542433E-5	5.653218934363078	-2159.579325812339	164.9700872903922	51.73524121243518	187.92919963151806	691.987291345911	275.49199636238245	21	63	58	147	35	0.5037984404180449	1.2924349564738407
7020000	-117215.9827344471	-114578.86074065395	-2637.1219937931514	-114578.86074065395	2356.153682952261	0.054072177572217356	0.3932567561647149	0.062183561969352596	0.01767947678697251	0.045673772060270415	6.466731911636222E-4	1.3479195201080607	2.4222824142748923E-4	1.1352438773761364E-5	5.615595607307437	-2169.926905306034	227.02799816415893	36.48216702493887	180.7073405309947	624.7179705902432	537.849587814984	20	64	55	143	42	0.5037984404180449	1.3181229363189637
7030000	-117263.83697900006	-114607.14074203433	-2656.696236965721	-114607.14074203433	2024.4810727164574	0.0428616151394502	0.3908086665756139	0.0656858550419772	0.018702532134641958	0.045673772060270415	6.469391179881716E-4	1.40725115841926	2.642650625274218E-4	1.1092245694281782E-5	5.268666514606148	-2175.6587580166415	435.6666774861463	74.69513963484889	277.2132257623339	590.6903883261272	404.229338926841	15	66	64	138	41	0.5037984404180449	1.2816974937618169
7040000	-117206.37262707247	-114592.37326038856	-2613.9993666839146	-114592.37326038856	2135.64429921833	0.04124691033066568	0.3908086665756139	0.0656858550419772	0.017415934454548136	0.045673772060270415	6.677770889940203E-4	1.4210517377893122	2.638976207136112E-4	1.2358701013694155E-5	5.498699023179411	-2145.815932815463	277.9119588119502	47.005691009274535	278.77342504637403	581.5323445561982	392.8027780597998	14	70	57	131	52	0.5037984404180449	1.280482833715834
7050000	-117173.85898368609	-114583.90676932436	-2589.9522143617405	-114583.90676932436	1794.8940027330432	0.04124691033066568	0.3648261218913425	0.06698197419877776	0.017415934454548136	0.04738886693719769	6.789825757783301E-4	1.4717620513403413	2.8652921780593897E-4	1.258615220457207E-5	5.705719590426509	-2145.4631543614196	289.24964127937693	34.87195463143147	236.21388498786035	650.0421995982155	461.9307550613392	19	64	56	142	43	0.5037984404180449	1.3566011618265938
7060000	-117182.38677444887	-114556.24294435875	-2626.1438300901223	-114556.24294435875	2317.0857302255968	0.04709576728663125	0.37197486922439876	0.06698197419877776	0.019413024316492073	0.04738886693719769	6.808756798729862E-4	1.3937287792302513	2.532561132048905E-4	9.12855774308789E-6	4.927881957746923	-2164.1958745748243	221.69664409959745	42.81307311386961	281.9805634853982	632.6619256768997	372.7028210764159	20	64	53	150	37	0.5037984404180449	1.3451330602843448
7070000	-117163.85371982833	-114570.69519338867	-2593.1585264396554	-114570.69519338867	1619.052980923909	0.044202455090267725	0.3615332484197952	0.06698197419877776	0.016673430199057534	0.04738886693719769	6.746317464484539E-4	1.491377708310173	2.8596377057615846E-4	1.2032220292391533E-5	5.483736310761401	-2155.8080606664307	180.27140914307196	51.11411203292722	205.20983774617855	720.6537092172902	400.26802070370786	20	63	54	134	53	0.5037984404180449	1.2256306590741366
7080000	-117173.02943991627	-114567.7681957324	-2605.261244183868	-114567.7681957324	1890.6334787554981	0.04590339764821649	0.3528873927354616	0.0570772498317181	0.016673430199057534	0.04527233160403704	6.724207806339951E-4	1.425497265715652	2.681502031818849E-4	1.0879763345109889E-5	5.406157925483411	-2173.4789766718422	151.30852498694338	44.38508703363018	218.32839736194958	650.0267222098273	471.0187682935212	22	60	60	99	83	0.4984964981116182	1.2460211382050335
7090000	-117147.65653977325	-114556.01045483621	-2591.646084937027	-114556.01045483621	1878.9788981483916	0.04532358447064809	0.3528873927354616	0.0574308171094932	0.016673430199057534	0.04527233160403704	6.832401377052811E-4	1.4732379735535461	2.7681252099185006E-4	9.010735724320173E-6	4.8661185062533345	-2166.364277245946	232.63670190648875	51.906069542468245	208.31191496576454	867.167059093606	445.05777368567243	24	58	56	107	79	0.49874493191085956	1.2038777466253288
7100000	-117218.17006524741	-114564.19347184322	-2653.9765934041934	-114564.19347184322	1932.805225221652	0.0436600895326563	0.3528873927354616	0.05786764451608918	0.017253199766721232	0.04600299012100266	6.75915147277475E-4	1.4325704083618354	2.7893791452212685E-4	1.57107276532782E-5	5.369431284579225	-2157.938241782571	172.71833127412438	55.55022266042734	254.8613852451738	762.8431150906656	379.9518020897118	17	70	51	117	69	0.4983810149121032	1.174003734357341
7110000	-117194.2046718264	-114582.88625630634	-2611.31841552006	-114582.88625630634	1986.6755096847955	0.0436600895326563	0.3528873927354616	0.06288980378788375	0.017253199766721232	0.04561703650831152	6.612959534545489E-4	1.4245613169587639	2.692137480915409E-4	1.1135523777827762E-5	5.539711053204248	-2140.075570135324	366.4592335926767	45.39004494360827	242.26909832151796	577.5555757893409	301.23832645355	15	71	46	148	44	0.4983810149121032	1.174003734357341
7120000	-117155.14680793181	-114565.23131270835	-2589.915495223463	-114565.23131270835	2183.435639084178	0.043658473002367	0.3869981478210566	0.06458464349759478	0.017299314932474833	0.04561703650831152	6.864438540177553E-4	1.4171518000980385	2.6677470385730117E-4	1.1784827724880118E-5	5.63554872828555	-2134.4057945434142	249.03463075765268	44.329783199469354	242.6975867901628	613.3492355487048	332.35359571101617	13	71	53	125	62	0.4979132787124762	1.2452054258503251
7130000	-117143.112025659	-114536.10459199802	-2607.0074336609664	-114536.10459199802	1921.7107882014755	0.04839630495716302	0.3770534859432249	0.06282056902930888	0.017445062864666388	0.04561703650831152	6.885797860692621E-4	1.423487357029526	2.8413373086895623E-4	1.6683548116897044E-5	6.225654416264787	-2153.3779300719502	185.66386714002707	67.05542121983675	217.3181232445463	719.344497745459	380.98142378372563	14	67	53	94	96	0.49368891719106744	1.2452054258503251
7140000	-117178.6031588856	-114549.6093197378	-2628.993839147797	-114549.6093197378	1886.537552478062	0.04186374017498053	0.3860930326806281	0.06282056902930888	0.017201723500372322	0.04270672605535604	6.783644250254212E-4	1.4402367254031685	2.7860296622740405E-4	1.0137626933201093E-5	5.105821034892746	-2167.9230115671417	76.78227703868153	75.56443660138609	232.3899525442922	655.5214235065499	458.2077079008935	5	77	47	100	95	0.5158685608732418	1.2876922364715777
7150000	-117161.7030080986	-114549.15779041364	-2612.5452176849585	-114549.15779041364	1832.107559939087	0.04466969033058636	0.3860930326806281	0.06282056902930888	0.019651131113688308	0.044538895807963524	6.786716680257565E-4	1.4127941352474693	2.836241254203254E-4	1.5822122560306673E-5	6.138805852637304	-2171.276400651124	77.09360143316317	79.9556207095085	251.94161740296613	701.2714962027167	428.0831091662629	25	68	40	88	103	0.5158685608732418	1.2876922364715777
7160000	-117121.44389851904	-114537.33262064954	-2584.1112778694906	-114537.33262064954	1992.5803845153337	0.0452597914083957	0.3474209428669039	0.06282056902930888	0.017158479262022682	0.04179336541311569	7.05774187807566E-4	1.4138470381489843	2.829773569792335E-4	1.0827633552337E-5	5.441658330970455	-2150.8222657059437	138.5991283249307	49.00598305345124	255.94224001232803	668.1160995406511	345.9380192851258	23	61	44	105	91	0.5015376000784095	1.264172141509573
7170000	-117210.92403011485	-114586.14955925672	-2624.7744708581336	-114586.14955925672	1903.292630773263	0.0452597914083957	0.36257794999191584	0.05641790569402062	0.017158479262022682	0.042826207718150856	6.974985333466958E-4	1.3700666991234438	2.9777689518698566E-4	1.0309635064678985E-5	5.2220351596127434	-2148.9886987459436	149.09598582865647	67.41121015577545	243.48566206404726	587.6932791460499	368.245809211468	13	66	53	121	71	0.5015376000784095	1.2396614456844144
7180000	-117239.37673642233	-114598.71531278057	-2640.6614236417695	-114598.71531278057	2119.5871119541216	0.04789033319084269	0.38167493330416385	0.0575955249502372	0.018567401728680214	0.04813121897346033	6.972225749394867E-4	1.3789508768439473	2.753343239146959E-4	6.24877286547127E-6	4.105116498414898	-2165.979330329032	143.51726213343414	68.34711504514993	200.3230289406047	661.6757984996398	426.0964223351986	27	50	52	104	91	0.5046936464134272	1.3152594006023206
7190000	-117229.68992820336	-114596.85690849787	-2632.833019705486	-114596.85690849787	2050.0037623478793	0.04464177369473699	0.36573170875386823	0.061921089597832754	0.01742095029684002	0.04609024068612953	6.931260269820184E-4	1.3636972621669567	2.7434534928328096E-4	7.943874210128172E-6	4.477733341442105	-2138.6932938375526	134.66920704444098	43.40100844795524	172.26206810114957	654.3486900941085	296.79417061921805	18	63	58	137	48	0.5046936464134272	1.261759522409264
7200000	-117219.8048953553	-114580.39989499039	-2639.405000364901	-114580.39989499039	1931.1865935967965	0.0446971281859434	0.3693557665049857	0.06383043420020162	0.017235226685654293	0.04200245809804649	6.80944335740083E-4	1.366695542297692	2.755930156513691E-4	1.0530699036480438E-5	5.024662333386044	-2145.7967855285942	171.3867079982145	57.8645183497712	253.37402704862114	608.5137576373469	418.97574074766317	16	67	53	130	58	0.5065722997074336	1.3154401050277686
7210000	-117241.30126017724	-114597.97803475958	-2643.323225417656	-114597.97803475958	2100.7642416478257	0.04434461318178022	0.3693557665049857	0.057968536695638284	0.018500470776442086	0.039773053622202285	6.947280830480704E-4	1.384577583534134	2.685473759335364E-4	1.297683685989436E-5	5.359289098378296	-2174.6277433681116	220.62015860476905	52.06825813027202	280.9753369178767	600.1661998490091	312.18228052710384	9	72	45	166	32	0.501822880181175	1.274901256824188
7220000	-117191.99135656866	-114584.32349413807	-2607.667862430594	-114584.32349413807	2100.1577478431363	0.0457171350098737	0.37112185626525035	0.06048247558991706	0.015587095750262557	0.04808076057014323	6.956123240417283E-4	1.391405310281276	2.7307287185452544E-4	1.584341716559521E-5	6.410038247044426	-2175.0307160311477	362.90471759171453	72.83961704818131	252.32864911599356	576.5301005630205	381.41100189108226	11	69	47	164	33	0.5058274252921312	1.274901256824188
7230000	-117205.49897706736	-114593.54013736823	-2611.958839699131	-114593.54013736823	2091.091174451524	0.0457171350098737	0.3712530104855719	0.06048247558991706	0.015434906359608036	0.04134773634955367	6.872509045460765E-4	1.3895725671236745	2.687698721312605E-4	1.4165763020372848E-5	5.9784862972360155	-2166.0726419737503	253.75751201302543	59.722221374731454	279.6098970956154	517.0514173561787	429.3339162151082	9	68	45	108	94	0.5058274252921312	1.3013087478444012
7240000	-117202.80840053817	-114580.13478581877	-2622.673614719407	-114580.13478581877	1959.5276181240629	0.045359221081305266	0.3712530104855719	0.06079487234890592	0.016430026189948016	0.04134773634955367	6.899381521475524E-4	1.3853909360567052	2.8469741428374434E-4	1.525471772343133E-5	6.00495559865653	-2171.125908314945	215.00122911450606	63.52111677015012	309.35411348396224	582.5382416614701	483.75717049109943	9	61	58	103	93	0.5091371511467379	1.3377840124474012
7250000	-117196.96535523968	-114593.02867356868	-2603.936681671001	-114593.02867356868	2133.307839544281	0.045359221081305266	0.3712530104855719	0.06079487234890592	0.016566511035532052	0.04134773634955367	6.959173784170595E-4	1.4945431478291011	2.605541738992538E-4	1.501559226289913E-5	6.389626819727938	-2195.2095726409716	824.4313148831346	69.60334945918537	319.4195711404854	709.4525452388319	417.3852130479104	3	74	39	123	85	0.5091371511467379	1.269683996320976
7260000	-117176.38519849184	-114580.6920879525	-2595.6931105393505	-114580.6920879525	2307.24587152627	0.04824121987328296	0.3712530104855719	0.058358329968980945	0.01670707316004984	0.04397206432917635	7.036039595868359E-4	1.4429689246841406	2.5348025149825364E-4	1.2934345848321568E-5	6.124051839349519	-2193.98985693751	132.04107245563097	64.33006278772618	332.7997625440023	764.7762260196973	536.9123644375762	10	68	46	109	91	0.49877395811263936	1.2263460127489583
7270000	-117165.09853517677	-114566.47709225058	-2598.621442926184	-114566.47709225058	2078.1698398597728	0.04654686563169452	0.36024773788390146	0.05856882618759121	0.01764056697094744	0.043925991312742524	6.919383349417399E-4	1.4670665859466814	2.635723551311266E-4	1.286348064392207E-5	5.9106927198649934	-2178.048760401177	183.54113456865994	54.60113521622441	250.98969777470933	834.1462666130085	472.11861712180456	13	64	57	96	94	0.49877395811263936	1.2622028883875598
7280000	-117158.88942568125	-114558.31287875996	-2600.576546921286	-114558.31287875996	1972.3787181531218	0.04622637317396334	0.36024773788390146	0.056111660857477784	0.01764056697094744	0.042218428285015264	6.870228334505289E-4	1.4036809106278356	2.7161441337413786E-4	1.3830955616402918E-5	5.95590625428272	-2169.3744303977855	131.2979422299836	70.24718341974652	266.77640906682444	658.7989933247969	474.7622892747969	13	65	58	95	93	0.49877395811263936	1.2567129560713823
7290000	-117162.61249397864	-114569.67243315226	-2592.940060826381	-114569.67243315226	1751.9558487356205	0.045035471074768726	0.36929959249629346	0.057388667337164155	0.01874722108536428	0.04282427845013633	7.003106405223033E-4	1.4162639060712914	2.9023161405764805E-4	1.0529418814247121E-5	5.414575101861017	-2174.7825235509254	104.45668395486986	57.49973737998516	201.89545448740333	680.4554415345934	472.60859633697163	21	55	58	80	110	0.49877395811263936	1.2567129560713823
7300000	-117159.8824807212	-114542.06131009547	-2617.821170625722	-114542.06131009547	1710.094388096413	0.046321242166598546	0.3656830700320768	0.06066559764146446	0.016575995475596118	0.04282427845013633	7.128488711054294E-4	1.4159780321802375	2.9795626544276243E-4	1.4839463600346654E-5	5.839181572612041	-2156.859029737401	139.49110627294147	49.10157868458411	255.85125344116506	616.2096804670862	464.2754658225511	12	71	43	144	54	0.494086006379956	1.24807231604918
7310000	-117195.27165542649	-114588.88260998073	-2606.389045445756	-114588.88260998073	1991.4473255439636	0.04554489266225542	0.3628626763860144	0.06066559764146446	0.018191956353817932	0.0473538174509578	6.681610575242999E-4	1.3688616329016787	2.6214573312962854E-4	1.0549535128298466E-5	5.474145935824181	-2164.45677727767	125.22572671099394	54.9290624147594	241.2422697896004	754.603420977305	473.3624228824063	24	59	56	137	48	0.494086006379956	1.1301356207827697
7320000	-117215.03577530138	-114590.41416087249	-2624.621614428885	-114590.41416087249	1700.9319454404492	0.04530686106221844	0.36000769088276896	0.06066559764146446	0.01688394268101394	0.04037949302835969	6.594641020981285E-4	1.4017708902494952	2.8709287626941415E-4	1.3665280333931838E-5	5.8875781014420125	-2168.432081179034	84.04894700422962	60.49384847444673	298.7974866811638	654.2921702782248	538.5207575173818	28	54	63	126	53	0.485519705806492	1.1301356207827697
7330000	-117258.59664586304	-114603.47833883815	-2655.118307024891	-114603.47833883815	2283.5321092564623	0.043203497151248056	0.36215064903871974	0.056113018640341385	0.01688394268101394	0.04906571352824104	6.518032100272683E-4	1.386363810791237	2.5386143399433193E-4	1.6348530448207948E-5	6.347231375085707	-2180.0535497858205	158.15021065035953	64.76692441518155	369.5481203228785	570.7845972468878	375.1960671972335	11	68	69	148	28	0.485519705806492	1.1761467219522501
7340000	-117220.97738382543	-114584.66039235685	-2636.3169914685805	-114584.66039235685	1768.3782295307515	0.042480220228141456	0.36215064903871974	0.056113018640341385	0.016150786190143648	0.043898665237333226	6.635816843214687E-4	1.323588260593415	2.970369516723273E-4	1.9023675964862E-5	6.872875169573712	-2179.9786901784064	282.71533004184835	75.29327987319888	407.7123874246842	519.2455415896846	247.62741180024787	6	77	56	160	25	0.485519705806492	1.1727783385554458
7350000	-117172.63295590151	-114558.09862605194	-2614.5343298495773	-114558.09862605194	1702.1918328365457	0.04526848804891074	0.3701974415067187	0.058082548675145174	0.017922774773932153	0.04186228680170279	6.483851902711424E-4	1.3415113488036545	2.878111234532097E-4	1.6418592662116894E-5	6.865090996093551	-2190.5572085879053	215.69639929817825	68.22273167041186	103.8621911753579	551.4308651249389	323.54394201928216	14	70	4	205	31	0.4972897094520926	1.1727783385554458
7360000	-117206.44841091918	-114567.42805198234	-2639.0203589368434	-114567.42805198234	1659.4041937436539	0.04532093712079298	0.3701974415067187	0.06096322089135675	0.018209683232273954	0.04186228680170279	6.592606681966659E-4	1.4264960997109262	2.926266439069762E-4	1.6707924424316126E-5	6.437249676235912	-2197.0078420849545	273.1380498543758	65.74823760598686	215.99361788887447	579.3553155171251	341.40137204350896	8	76	8	219	13	0.4972897094520926	1.1727783385554458
7370000	-117200.01617318658	-114563.68584176461	-2636.3303314219634	-114563.68584176461	2084.623118006395	0.04392764604686565	0.3701974415067187	0.06096322089135675	0.01780680234012491	0.04684027178387824	6.456507367681023E-4	1.344470570787421	2.633655976618572E-4	1.569344473447857E-5	6.595923987233536	-2195.53565495111	115.578668719803	57.11764974645434	214.5630271822721	646.6537959566451	389.94551364416753	18	63	13	185	45	0.5023558682360458	1.1986329738270427
7380000	-117204.30521993944	-114583.13761164348	-2621.167608295962	-114583.13761164348	2411.1896617073544	0.0493891708150628	0.3701974415067187	0.06096322089135675	0.018525896205628833	0.04284993400157478	6.286978039875273E-4	1.4263344960200233	2.3774865885630908E-4	1.6269386103931683E-5	6.862984195092095	-2184.099163033271	202.54681833905596	63.13988456636121	411.0788062472984	587.7394160876593	627.2231866278447	12	75	4	154	79	0.5023558682360458	1.1991092519535018
7390000	-117221.5179319073	-114570.65905626492	-2650.8588756423833	-114570.65905626492	2022.1232634113794	0.0493891708150628	0.3701974415067187	0.05712887431143235	0.017581587131450374	0.04284993400157478	6.330486848622073E-4	1.3763202352644244	2.6085695806373144E-4	1.467788694841E-5	6.088035448968571	-2188.5663075486077	190.48267141828188	52.98309750485777	129.13707634210695	543.1494328434017	555.9196454198988	12	61	22	134	95	0.5023558682360458	1.2708725081789327
7400000	-117236.48144350489	-114579.52207570475	-2656.959367800139	-114579.52207570475	1796.4019736079981	0.04580729130235492	0.3872471791611343	0.06382165404752907	0.018905653998809332	0.04284993400157478	6.291048767992297E-4	1.3993256962165401	2.8391928514239986E-4	1.4194212310435083E-5	6.153059094685877	-2181.2072554864553	280.14739500941255	73.78984530333797	256.53795281679373	546.8946762945	307.137060716134	13	69	29	160	53	0.5087616525092764	1.2708725081789327
7410000	-117247.50771427769	-114583.61789884069	-2663.8898154370017	-114583.61789884069	2070.3658353764285	0.04580729130235492	0.3872471791611343	0.06360282157121626	0.01905995265070789	0.04284993400157478	6.213628804960882E-4	1.3119290701417108	2.568959368262357E-4	1.3543324960486783E-5	6.080390887095549	-2174.908924430516	367.0878049527424	67.36530591927851	373.52165372408786	575.4170370778053	374.8801322228626	8	74	40	160	42	0.5087616525092764	1.260476212047722
7420000	-117241.63715171271	-114573.58630566686	-2668.050846045858	-114573.58630566686	1719.8010238796019	0.04929662265902758	0.39418325955397987	0.06360282157121626	0.019509641436444087	0.04284993400157478	6.35707280976569E-4	1.3645034888690102	2.8905534474763965E-4	1.428817836289421E-5	5.99249005181729	-2171.4822796990006	274.7427668902884	55.459360124370605	244.3834145234455	490.32149834896575	393.1183345976755	11	58	24	180	51	0.5087616525092764	1.3158728962793194
7430000	-117233.50221528875	-114565.10730606159	-2668.39490922716	-114565.10730606159	2008.9296101142434	0.04929662265902758	0.39418325955397987	0.057726356507019634	0.019509641436444087	0.046508665543101346	6.316926831466441E-4	1.32408685011448	2.651805182154631E-4	1.34571286307165E-5	6.165208952537674	-2187.260080391862	180.8882844979728	86.91031390331898	194.84346066934654	528.4121255341248	437.9984535307283	5	80	12	194	33	0.5087616525092764	1.3650701104112883
7440000	-117239.61175438217	-114546.3461726867	-2693.2655816954793	-114546.3461726867	1996.9910169743582	0.04929662265902758	0.3621407188013214	0.06443928834752113	0.018248846150155363	0.046508665543101346	6.253263801355362E-4	1.317928942971539	2.647996199693194E-4	1.390405820034548E-5	5.659444753640166	-2163.6391738906314	124.21231927997269	71.84404363914004	218.53869972756127	514.7542260300229	364.1738821226917	8	73	4	193	46	0.5087616525092764	1.3244632940781649
7450000	-117245.24090679371	-114555.6781204829	-2689.5627863108134	-114555.6781204829	1928.4801583028918	0.04929662265902758	0.39240811276848825	0.0629735941089387	0.019876108026467578	0.04540517607637348	6.132020285083407E-4	1.3384627422450275	2.6728915680993286E-4	1.4667199968015391E-5	6.1392190313127895	-2155.1424499824034	398.2893013181205	69.66064339144472	288.9216220076693	498.6478902340196	292.1448228846806	7	79	6	197	35	0.5087616525092764	1.3244632940781649
7460000	-117261.05781627768	-114561.44668695875	-2699.611129318932	-114561.44668695875	2104.9747090975293	0.04613741439662602	0.3707655334181475	0.06744641786243409	0.019876108026467578	0.04267370585202084	6.274777605211002E-4	1.3647527231220615	2.6567124742740266E-4	1.5132175096125384E-5	5.857187913329282	-2166.483689932864	191.6156222323045	48.34316549054356	97.14023274025239	526.6992127700579	574.7633507997162	13	67	6	168	70	0.5087616525092764	1.36811229350309
7470000	-117231.19225223578	-114570.43515387709	-2660.757098358695	-114570.43515387709	1705.0132777000401	0.046471608394916125	0.36646811441607097	0.0593872176114782	0.017030151863985175	0.04732060793558631	6.030742192392117E-4	1.4043150821011496	2.7843194560236745E-4	1.3490434337210303E-5	6.219394984821979	-2177.080334405357	90.60699370814184	67.52715851211924	154.59139423281152	531.898393923524	373.3307563607829	14	71	4	190	45	0.5087616525092764	1.2460245379459052
7480000	-117238.76945224623	-114565.94330343661	-2672.8261488096105	-114565.94330343661	2081.788225532642	0.046471608394916125	0.36808288526859373	0.06367616967665403	0.017030151863985175	0.045178684297332204	6.244874927576502E-4	1.395152469219007	2.611433443079884E-4	1.517188320921848E-5	6.159551139101876	-2179.7371614105455	182.20215562693275	55.64436064955974	70.21996898406537	539.0065292539174	339.0747658150141	15	5	69	192	43	0.48522211940820814	1.1406096525875904
7490000	-117237.66735266215	-114564.79020483476	-2672.877147827391	-114564.79020483476	1856.1928455899072	0.04368785423651894	0.36808288526859373	0.05981718556164582	0.017030151863985175	0.04460373124667069	6.443291378979624E-4	1.4125265305013617	2.816692120975978E-4	1.6385350228516052E-5	6.277982864190831	-2185.8344500141443	126.08791489451104	59.41920773177143	76.85331601829527	499.48930082427506	350.65263016761605	12	34	43	186	49	0.4840787816820268	1.197863411613759
7500000	-117229.71518060943	-114563.22143676941	-2666.4937438400198	-114563.22143676941	1975.2136255138262	0.046470799897339654	0.350487058940479	0.05981718556164582	0.01820580315686413	0.04540726979614449	6.633722011675423E-4	1.4703590095746275	2.6959310104758853E-4	1.8316039840941183E-5	6.257346816560071	-2195.6644665726153	203.6041998252137	112.47430569560495	62.95939215292304	612.2684756652985	446.88094652583845	4	21	60	149	90	0.4840787816820268	1.1767799420258354
7510000	-117244.70973758971	-114578.7164131849	-2665.9933244048093	-114578.7164131849	2645.2865462670115	0.046470799897339654	0.3665882500230708	0.056125052423157996	0.017658499863451964	0.04219828504456641	6.584434020635975E-4	1.4286137073071739	2.3853177127794765E-4	1.93913101728705E-5	6.553534745174571	-2173.3477079267086	198.77437516102037	48.56373692164978	69.08805143947092	552.6173334363398	478.5900586778027	9	15	64	162	74	0.4840787816820268	1.1460487318006691
7520000	-117206.36192751859	-114543.88785074842	-2662.4740767701787	-114543.88785074842	2521.7158870822677	0.04893172942527769	0.3665882500230708	0.056125052423157996	0.019310144011089502	0.041962439171335464	6.628868130534538E-4	1.4005119083203217	2.4658351968579747E-4	1.928366729089679E-5	6.199156252320235	-2175.8747868397963	314.0673723979164	43.673469837977144	76.72750085598204	499.4672564325309	432.50264754931305	7	15	63	156	83	0.48429409503346355	1.1460487318006691
7530000	-117239.64756875076	-114572.48182427148	-2667.1657444792754	-114572.48182427148	2470.665448091515	0.045262294015676406	0.37836123086494583	0.057485961641199554	0.019146652834196844	0.04813909687548168	6.472501220778739E-4	1.4301747102096756	2.478079908940673E-4	1.6783251642457958E-5	6.138035955858807	-2171.4721245046608	410.15947403397234	28.318293561915365	59.41674613188288	476.69709249602374	409.01641306532855	8	1	77	179	59	0.49399777150337465	1.2063169995369536
7540000	-117210.50528749224	-114561.77463672952	-2648.730650762717	-114561.77463672952	2270.682763846978	0.04502459940356637	0.37836123086494583	0.057485961641199554	0.016481112574407746	0.04762525589843518	6.469876223709531E-4	1.3753622531812442	2.5146339997207353E-4	1.6272896439212347E-5	6.666665443129543	-2176.528821228417	299.73593547411184	33.93675920034979	87.62714905511923	513.1871127637905	849.760182921686	9	28	49	236	2	0.49399777150337465	1.2063169995369536
7550000	-117234.13432699742	-114583.77316805127	-2650.361158946154	-114583.77316805127	1950.1173501021547	0.045298440424562374	0.37836123086494583	0.05804631651728691	0.016481112574407746	0.04057163400787424	6.64601741219023E-4	1.4384683504963833	2.745377851312026E-4	1.6831250014562823E-5	6.545035935489179	-2187.550672410016	411.3562386846597	60.485262123108015	104.43714492247766	493.80013475657825	337.69360057515036	7	15	61	212	29	0.4957215971163626	1.2369687836765488
7560000	-117211.34952484396	-114565.55839112146	-2645.791133722497	-114565.55839112146	2377.1481475459905	0.04260284557769747	0.3597657522022388	0.06231395174036398	0.016481112574407746	0.04690961560434734	6.62116533102305E-4	1.3920673941989097	2.508796703795279E-4	1.6727361551298202E-5	6.439216558490111	-2163.739177155294	259.14212579644175	54.125466231034785	75.12148300199152	514.690547781483	442.3941268328164	7	64	12	184	57	0.4957215971163626	1.2960905591928684
7570000	-117192.0633874379	-114550.26780235376	-2641.7955850841354	-114550.26780235376	2063.9958705305235	0.04783482394220173	0.38619462257974835	0.06565318387601908	0.019180824066706452	0.04690961560434734	6.610364616157144E-4	1.453849142376951	2.6585354608601005E-4	1.7031521533313836E-5	6.560183244994662	-2188.306307795528	481.0805370941393	75.89053024422414	264.1669796217975	538.3155698885267	429.95928198303716	7	69	10	177	61	0.4957215971163626	1.226331130612455
7580000	-117214.09893140946	-114564.51352211849	-2649.585409290966	-114564.51352211849	1977.2113010302521	0.04159796708182238	0.38619462257974835	0.06565318387601908	0.019180824066706452	0.04730564720556045	6.395961392909614E-4	1.444180389680087	2.612662338529423E-4	1.6402516844389237E-5	6.511252539365313	-2173.889419552511	289.0438051052172	53.11488634013957	318.09250971038	571.1722590052269	400.0233993405952	14	69	44	179	18	0.48998316368139566	1.1768516858984788
7590000	-117234.6399997587	-114576.3581341809	-2658.281865577799	-114576.3581341809	2508.8173584175706	0.04677226667624322	0.38619462257974835	0.0632808601541722	0.019180824066706452	0.04227740941539996	6.397764769516561E-4	1.4204469726647997	2.3663256187875887E-4	1.5961988224414892E-5	6.641993498946229	-2194.332732002199	99.55852171118406	131.64529481584017	327.34901784037305	564.1205827203376	1081.4191474139895	65	17	72	167	3	0.4941938162926035	1.1768516858984788
7600000	-117215.11311274985	-114563.79569747919	-2651.3174152706574	-114563.79569747919	2288.8153849460446	0.042251199392740385	0.37843620031741293	0.0632808601541722	0.019180824066706452	0.04415684748075125	6.401069052396198E-4	1.421093428430566	2.4858761958147134E-4	1.7227609823744378E-5	6.379814944579618	-2165.582700395359	234.13022664414115	63.7292942785706	294.3279841659127	587.7099224100309	363.8608938676568	9	75	69	149	22	0.48580002883107354	1.1914083117303003
7610000	-117251.04812397565	-114568.87849782889	-2682.169626146753	-114568.87849782889	2738.318063872427	0.04671651982812319	0.37843620031741293	0.0632808601541722	0.019180824066706452	0.04415684748075125	6.496320796185405E-4	1.4594780481395506	2.2898850295652548E-4	1.730206402973568E-5	6.267302135700873	-2178.8354103791994	113.06866190926075	56.611880716151525	455.9663327346821	642.2514003907346	519.1645395408469	10	75	83	104	52	0.48580002883107354	1.1914083117303003
7620000	-117247.85463330604	-114568.5373187262	-2679.3173145798373	-114568.5373187262	2377.9131948135687	0.04671651982812319	0.37843620031741293	0.0632808601541722	0.019180824066706452	0.04415684748075125	6.3003465846972E-4	1.418354351414742	2.4026661763170277E-4	1.6766560861467758E-5	6.159719070163833	-2185.2673820689506	447.36041607026755	79.493515696048	401.3459866012693	572.5589392269368	390.0830388951515	5	82	12	187	38	0.48580002883107354	1.1372723077049955
7630000	-117216.58782299608	-114568.32596033522	-2648.261862660867	-114568.32596033522	2105.871026723158	0.04671651982812319	0.36990978231722216	0.06369375604633735	0.018927255288708283	0.0447575005846566	6.24606012419012E-4	1.4034437244205376	2.517793386337628E-4	1.6058786058856126E-5	6.573531843848576	-2177.881139421007	197.50875927680792	58.26099057937844	357.95656522021994	643.4796609350194	332.2011882336455	12	76	60	152	24	0.48580002883107354	1.199498298357694
7640000	-117208.68802080014	-114564.79047495888	-2643.897545841255	-114564.79047495888	2169.0333213178324	0.04438004763028248	0.36990978231722216	0.06369375604633735	0.01868044756921519	0.0447575005846566	6.393390857889287E-4	1.4023038334208222	2.530463042868201E-4	1.7968222139640238E-5	6.474382458061793	-2178.030257183516	107.35724776427753	56.68260337046385	279.2496844881221	644.1469876021911	291.49162486506475	19	71	46	162	26	0.48580002883107354	1.199498298357694
7650000	-117210.53552369971	-114548.06299584259	-2662.4725278571236	-114548.06299584259	1984.3519646863458	0.0448491377773178	0.3707733114458219	0.060571230387540996	0.01868044756921519	0.0430289051003392	6.299688734411763E-4	1.3752062105414478	2.5304818397071845E-4	1.4009526967772943E-5	5.961801031627184	-2167.8472537560683	183.43463272265834	62.15473900450979	353.9187363479353	733.9300309138224	421.2143247034855	9	77	50	163	25	0.4908465535301753	1.199498298357694
7660000	-117209.60329040606	-114581.12764249893	-2628.475647907119	-114581.12764249893	2005.2901597105852	0.04856054437171221	0.36450295992575077	0.060571230387540996	0.019470939421982816	0.0430289051003392	6.346948724163654E-4	1.4188677236173042	2.5710600716681695E-4	1.664332996611772E-5	6.673105789899773	-2189.9189093516015	162.28913076048752	80.76456523307746	337.29571493536673	593.1674593201559	292.0261344791193	10	75	52	168	19	0.4908465535301753	1.199498298357694
7670000	-117236.6521257763	-114569.11377957441	-2667.5383462018817	-114569.11377957441	2296.731487601342	0.045430969024595064	0.3787171414362879	0.06256058058629362	0.019731577716888122	0.04249339571073966	6.326745803378826E-4	1.3784245040673282	2.402380104905289E-4	1.497357102808236E-5	6.2675282044159415	-2198.121195647956	162.08888673184134	67.00495973171726	353.54603896691947	742.0628167954711	465.212004168423	13	66	64	143	38	0.4896875223907852	1.1998977238764483
7680000	-117228.55875435319	-114581.85042504234	-2646.70832931084	-114581.85042504234	2056.3130966122562	0.04537644073179469	0.3866612748596713	0.06397660008909516	0.015716059732342982	0.045137822660584685	6.45527109117391E-4	1.4161861307290018	2.5922051330966317E-4	1.6885220347985286E-5	6.663827999487466	-2196.0214312996113	164.01310904215035	69.01361491592053	324.12762613904147	681.877210935296	395.6280406077473	16	58	68	149	33	0.4896875223907852	1.1829037213581712
7690000	-117214.90872725635	-114603.11185611301	-2611.7968711433377	-114603.11185611301	1941.308746362202	0.04662931509342408	0.371107280958374	0.06397660008909516	0.02037704212932624	0.045137822660584685	6.383845231527778E-4	1.4624846335752086	2.543422401696853E-4	1.6548405738124462E-5	7.116330263205439	-2221.318636219387	171.26742903861512	71.14807575813245	217.44867941050805	658.1489177245383	407.04615595293365	10	64	49	165	36	0.4796588937249957	1.1829037213581712
7700000	-117274.94225956223	-114605.50289793841	-2669.439361623821	-114605.50289793841	2053.6169539289167	0.0481633429827121	0.371107280958374	0.06616958228435055	0.0170102641211469	0.045137822660584685	6.295682139205306E-4	1.4166674562820418	2.5009527858861754E-4	1.5648363881040324E-5	6.64037415975527	-2214.753143370885	206.16159161455838	58.12402883405946	228.71677529781738	768.2296365868691	431.4256248488092	12	63	53	152	44	0.4812542501138593	1.1829037213581712
7710000	-117296.09567287903	-114613.82613398372	-2682.269538895312	-114613.82613398372	1854.7270596950298	0.04612331504614665	0.370308307403126	0.058204349275072786	0.020042298260875717	0.04000341757906837	6.067413702139397E-4	1.4057497112441573	2.563250421357205E-4	1.2983991999098255E-5	5.930509949161527	-2202.755538543838	204.92659296748573	55.915755960802734	248.82747511229368	662.2809211293693	534.7073976227811	9	65	54	168	28	0.493657429239628	1.168854370418918
7720000	-117266.0195418149	-114605.93004111113	-2660.089500703765	-114605.93004111113	1780.9433868690994	0.0463977406345659	0.370308307403126	0.05984195893438452	0.01663900853142078	0.04000341757906837	6.277909511568915E-4	1.4099068678133955	2.697879063734469E-4	1.7205432169175475E-5	6.740495079799531	-2203.1404146215104	185.83625995720385	66.58915470059233	261.3514302283294	589.4928874420192	674.4991374946811	7	68	62	178	9	0.493657429239628	1.2842488774571685
7730000	-117254.79394328922	-114572.49625518557	-2682.297688103651	-114572.49625518557	1869.755413685914	0.05032900478343593	0.37530062243754153	0.05818219926382007	0.01663900853142078	0.04215242553930587	6.161653148701343E-4	1.3951612202314696	2.611479853115804E-4	1.7275503776151732E-5	6.633387201473789	-2190.858391540132	207.24329574659683	58.97049116839916	279.22143760390776	677.4057885668427	503.3890880502931	12	66	48	162	36	0.5072581539031901	1.2966259727013778
7740000	-117258.42023409177	-114573.13387569592	-2685.2863583958483	-114573.13387569592	2128.8359904043123	0.04473643603435713	0.37530062243754153	0.06483343975517748	0.016331173865691124	0.04215242553930587	5.960630745726599E-4	1.3628238583506818	2.43431460078192E-4	1.1362132611348967E-5	5.924630262710325	-2197.1652901326493	153.96468580333556	50.261588754778096	197.38078619964787	754.5011983337524	414.6003612828245	10	57	55	157	45	0.4988655377535976	1.2888232988165824
7750000	-117263.78276407602	-114592.24098793752	-2671.5417761385065	-114592.24098793752	1834.9057099775948	0.046396839558362934	0.37530062243754153	0.061786029644453386	0.0176784608049209	0.04215242553930587	6.161986391631285E-4	1.355980792617359	2.6467414468315067E-4	1.4870802987603483E-5	6.555856881310462	-2205.884271922915	257.39651939104454	53.52353729911028	244.45315767558736	715.2179672640095	361.12859393155526	13	54	56	145	56	0.4988655377535976	1.2888232988165824
7760000	-117233.21505946704	-114556.27229358454	-2676.9427658825066	-114556.27229358454	1912.3443567321801	0.046396839558362934	0.37530062243754153	0.05950274321065237	0.01920915870563889	0.04470980131475877	6.142098285638119E-4	1.2878438042893459	2.5239211944258304E-4	1.5365779554955164E-5	6.650041323031899	-2207.749262564447	179.93122801253512	54.833387601194474	184.33389801105506	728.2696040662222	401.2720578323646	15	53	59	135	62	0.4988655377535976	1.2888232988165824
7770000	-117244.69380907649	-114580.0711995847	-2664.622609491794	-114580.0711995847	1827.8136963920429	0.045761540755463785	0.37530062243754153	0.06719483929619877	0.018059490989181106	0.04244832685425093	6.395514683607187E-4	1.39666645808281	2.70011328145935E-4	1.3705746798681158E-5	6.268243649648121	-2214.390819995718	265.70528035278295	57.82283930755646	192.15173870177944	807.2281617429265	592.0950950817103	5	67	45	138	69	0.4862748585598052	1.3472618338865021
7780000	-117210.21161203105	-114569.8064360042	-2640.405176026847	-114569.8064360042	1858.37136555823	0.045818115008781794	0.3756515842775088	0.06269716090592575	0.018113944439632854	0.04552470199737501	6.11741389789663E-4	1.4259742251525653	2.620814744751331E-4	1.297583675354518E-5	6.293555392444409	-2195.856706069226	175.49580150449708	38.53031918912597	273.90929328743636	838.441147618335	544.1147031595068	16	51	54	104	99	0.4862748585598052	1.159365646439475
7790000	-117222.67815317448	-114584.52671343631	-2638.151439738165	-114584.52671343631	1675.8791753552862	0.045818115008781794	0.3756515842775088	0.059987086025461316	0.01737712065426525	0.04352308073966931	6.140204079380149E-4	1.42512182620722	2.715597894737802E-4	1.4953154683323656E-5	6.459953567057593	-2193.8654741130144	186.8589349262695	49.475549395712704	252.00182785635843	901.8325518433373	447.8796210237378	14	63	52	99	96	0.4874301076957673	1.2170371382371536
7800000	-117236.62840341075	-114593.73490614898	-2642.893497261768	-114593.73490614898	1818.1949365991834	0.046752981361763514	0.3790687639805523	0.059987086025461316	0.01737712065426525	0.04352308073966931	6.257544363811037E-4	1.423758822403464	2.7206015522475695E-4	1.6188830964758525E-5	6.405109684861977	-2192.569140706785	121.76626707269602	57.87268217638759	190.51150446877367	689.5530119573124	454.5532960549955	15	62	53	99	95	0.49027570541041815	1.1868693638261236
7810000	-117275.99739444206	-114615.54394355163	-2660.4534508904294	-114615.54394355163	1890.647422926347	0.04752357538598881	0.38075999095734614	0.05828448913326718	0.02013837925528857	0.04352308073966931	6.202444594463985E-4	1.400446551337289	2.6787974942828413E-4	1.6249014433215365E-5	6.4082519797855975	-2186.3362646101614	101.05494294992405	51.689440528683065	288.12268031201506	694.6753415615693	395.9178199538717	26	54	47	136	61	0.49027570541041815	1.1868693638261236
7820000	-117268.30270877805	-114617.78294559749	-2650.5197631805636	-114617.78294559749	1813.0248085191188	0.04747120523529651	0.35951970217178997	0.057372955177553024	0.01848377618630189	0.045177217286898046	6.097674595328963E-4	1.4248483898192137	2.615001253231588E-4	1.4070104631260406E-5	6.406974719103804	-2188.2775891204037	432.2319091305238	40.827398479554425	277.0735575663296	748.9057015346385	626.2124212799894	14	63	55	88	104	0.48982929953989385	1.1746715019296068
7830000	-117271.75711218127	-114609.83520298875	-2661.9219091925206	-114609.83520298875	1914.5545861424685	0.04625881194982858	0.37838472484048513	0.06631392268992142	0.016376442062408784	0.045177217286898046	5.978470803519382E-4	1.4242279123664474	2.537906762545091E-4	1.296860718723885E-5	6.217475391265667	-2193.3869872963437	177.81421361520316	42.356435329793875	212.87027187160533	652.5061338017931	546.4343609846845	14	60	57	90	103	0.48982929953989385	1.164352594936451
7840000	-117299.81539763579	-114593.32357092599	-2706.4918267098014	-114593.32357092599	1890.5032719244011	0.04814280499166982	0.37838472484048513	0.06231519955532121	0.01798907808466341	0.04568473497176526	5.958776756223702E-4	1.3718944165662799	2.57701481103365E-4	1.6238514644331897E-5	5.950839503169069	-2177.4359243022063	172.54105371926696	36.34395795997041	250.61002614156135	751.0946161454269	542.3187612274611	23	57	58	99	87	0.48982929953989385	1.2241306266830894
7850000	-117266.64565408247	-114579.00772165351	-2687.637932428952	-114579.00772165351	2010.0381697112457	0.04342286671604481	0.37838472484048513	0.06299247491362027	0.01798907808466341	0.043347014921058816	6.124851245484889E-4	1.3504885602814594	2.627757819022829E-4	1.6356279133502944E-5	6.440156857623634	-2190.339569574114	208.9090385575185	60.900544895725155	308.66261066301814	1000.4391335427915	617.6558614157042	17	60	74	25	148	0.48982929953989385	1.2241306266830894
7860000	-117246.79698619145	-114561.72786801527	-2685.069118176177	-114561.72786801527	2090.1627711261044	0.04342286671604481	0.37838472484048513	0.0661339281113474	0.016845740848775766	0.043347014921058816	6.156040601148449E-4	1.375138030003013	2.5499005855755754E-4	1.4053992054974054E-5	5.868489109002449	-2187.833349364477	542.1411008762768	52.979243682328786	311.1539018436313	882.3967287669592	596.5230334122028	7	67	67	37	146	0.5016395994449913	1.3972947829543305
7870000	-117256.79818794181	-114571.92547867949	-2684.87270926232	-114571.92547867949	1927.8751510079285	0.04284931238152315	0.383226753539259	0.0638995003296495	0.01944303926606322	0.043347014921058816	6.037764848290379E-4	1.4366634935753702	2.54982497241097E-4	1.3190889239821119E-5	5.95181058095225	-2217.0978400105296	235.86133255712951	71.61020972668037	344.74665500035155	894.6756222751644	632.141448090636	9	75	52	26	162	0.5044503220423077	1.2192989789139377
7880000	-117232.35819087521	-114563.8204039785	-2668.5377868967025	-114563.8204039785	1909.9325432163987	0.04320565145580218	0.3757200889754168	0.06169884917331289	0.01944303926606322	0.04524312951420009	5.893006542169158E-4	1.4061017260619229	2.5670525400549993E-4	1.1994944048915275E-5	5.997556977675182	-2207.2930570371846	280.4407813957458	77.1456511945932	409.8247231663913	347.8209316862032	578.251566661746	12	71	32	27	182	0.5020992735646849	1.194512922593394
7890000	-117231.8515709722	-114563.58335280904	-2668.2682181631576	-114563.58335280904	1887.8400361375734	0.0435788083987302	0.3789628111583815	0.06255677536422541	0.01944303926606322	0.04183258248730049	5.807953384873023E-4	1.4227865516424127	2.4986548171210125E-4	1.1639597663102876E-5	6.037208094678658	-2212.646118358346	143.0548145749842	47.79655064061184	340.25661394419444	763.4417997304473	571.6226212672038	16	54	70	70	114	0.5020992735646849	1.194512922593394
7900000	-117235.05364256362	-114571.15351148357	-2663.900131080048	-114571.15351148357	1792.9401858533165	0.049060461917670446	0.3855415103682596	0.06255677536422541	0.016224667112707765	0.04545812691133249	6.059461172026833E-4	1.3552402168643742	2.7217207764075515E-4	1.058358733057714E-5	5.577013409636236	-2194.0429560032962	263.37613957760675	57.06054309858984	319.4647970139196	755.1996844374153	553.2729503813107	16	57	50	55	146	0.5020992735646849	1.3473661742156242
7910000	-117251.69734160542	-114603.26350059657	-2648.4338410088576	-114603.26350059657	1921.2958158994686	0.05169629191306505	0.3855415103682596	0.06043262787522795	0.0172497516269628	0.04870286604934812	6.092349758476855E-4	1.3862587047616473	2.639535273022384E-4	1.1961712931171548E-5	5.993965558617453	-2189.7287659937333	161.1156429215865	60.34651007616781	246.91608892034773	320.58961060403857	527.2108982233738	24	49	4	53	194	0.5074161683030795	1.3225735818910613
7920000	-117224.96591546354	-114580.47398498897	-2644.4919304745695	-114580.47398498897	1613.6690653400306	0.04381230653817325	0.3499945836586566	0.06043262787522795	0.0172497516269628	0.03848887820345177	5.99749988822656E-4	1.432821889100314	2.794354434210556E-4	8.389643559611596E-6	4.868719044234824	-2189.1905054788904	127.99623559491101	109.70422921662562	66.50385765071984	268.51704190132676	623.8190902462882	20	9	49	51	195	0.5074161683030795	1.3225735818910613
7930000	-117248.35867728983	-114581.72049633817	-2666.6381809516583	-114581.72049633817	1758.2022189767442	0.04381230653817325	0.3533699522659849	0.056443470531530274	0.01601760855964687	0.03848887820345177	6.143747572357541E-4	1.4287158860599563	2.7192382894968497E-4	1.0241395161284573E-5	5.534139813913227	-2204.700806496561	188.66990449174065	109.74360486454293	64.86765026354061	226.9921152559231	565.3434228498976	18	1	50	31	224	0.5058610980053942	1.3015020252445202
7940000	-117244.06976670524	-114569.74934517426	-2674.320421530975	-114569.74934517426	1922.4485625822767	0.04781089141624547	0.367559935713661	0.05986051765263055	0.01940158704800615	0.03843129922380671	6.184153845551887E-4	1.4143769510500717	2.609710658024775E-4	9.729692530885487E-6	5.398781740051847	-2195.1337116438654	116.53551432377905	73.85921913217383	87.2415620686851	321.568327629321	520.6018360833384	29	43	14	40	198	0.5058610980053942	1.3015020252445202
7950000	-117261.01975196469	-114582.01441589378	-2679.005336070914	-114582.01441589378	1801.688594291464	0.04781089141624547	0.367559935713661	0.05986051765263055	0.01778620306554397	0.04342835472951119	6.114843341399919E-4	1.3778712166038343	2.6887605106565337E-4	7.80830363052101E-6	4.762151414767576	-2184.181207730867	144.0912903669217	77.87733013730868	275.9794442845885	355.4688010310198	642.5300468211216	15	77	7	49	176	0.5058610980053942	1.2936458019543882
7960000	-117200.54898337154	-114561.78900555792	-2638.7599778136173	-114561.78900555792	2087.385435336931	0.04704089085948535	0.35476069751972406	0.05715042581642771	0.01778620306554397	0.03907203168109311	6.076521943966201E-4	1.3424576156924466	2.4803814886821275E-4	8.115006968256106E-6	5.375187898348175	-2200.2833976889974	149.8465212803122	50.17113686843974	83.0060321230335	293.6251853139701	661.7861521410515	13	16	52	61	182	0.5058610980053942	1.2936458019543882
7970000	-117234.8061023938	-114568.90139798052	-2665.904704413289	-114568.90139798052	1905.1895110939681	0.04541585868333123	0.36129758982126653	0.05541470240049275	0.01778620306554397	0.0463549930662719	6.035676301655979E-4	1.420299891389064	2.488951496921432E-4	5.976342573756379E-6	4.565874452828021	-2205.279980634598	249.9913695591199	50.109488190360146	120.84776572972997	383.78644251752723	558.1202746427815	13	48	25	49	189	0.5058610980053942	1.25695448985274
7980000	-117212.28983572376	-114569.79049759917	-2642.499338124588	-114569.79049759917	1904.6949342820965	0.04662891330350832	0.373358166774205	0.0611447503331107	0.018798607484702544	0.0463549930662719	6.308485719917281E-4	1.3995385996657332	2.5981626971800683E-4	7.2422112926755865E-6	4.774654361601832	-2216.272626926936	221.0819926405489	41.10348323879862	132.68464480282847	494.3690762329388	671.4895076188325	11	35	33	62	183	0.4858357490829473	1.2328812064762844
7990000	-117221.85925961165	-114584.01995018618	-2637.8393094254693	-114584.01995018618	1696.630772433853	0.04662891330350832	0.373358166774205	0.0591117745288359	0.018638064411720973	0.0463549930662719	5.932859379334428E-4	1.4229149816312778	2.5362004165340265E-4	5.999506009771531E-6	4.410758094072419	-2174.7855739956776	271.07413390051005	30.07609438198912	182.46723308588656	327.4169716962773	628.0253523958884	11	42	31	50	190	0.5000031335172118	1.229181654205057
8000000	-117199.64304481576	-114543.5089685057	-2656.134076310063	-114543.5089685057	2077.555120142467	0.043364707168507405	0.373358166774205	0.061253971898256626	0.018638064411720973	0.0463549930662719	6.038023994441602E-4	1.4074132878895262	2.4280364692496473E-4	4.626659500149452E-6	4.07513606015212	-2200.8972255654994	181.4404549579431	50.1863758072383	195.31909112015822	275.6784036041188	545.9869916323739	7	39	46	53	179	0.5000031335172118	1.2475873181521828
8010000	-117243.96569807599	-114577.19175461076	-2666.773943465236	-114577.19175461076	1805.863328156447	0.044217096834644025	0.3838956112565925	0.06216668861437492	0.018638064411720973	0.04435326277355139	6.09987193677772E-4	1.362873784030925	2.566237064253025E-4	1.3813288409307216E-5	6.133159659798813	-2185.264326055567	128.9811990448276	32.275605570697316	143.03132192634078	341.5131109770603	627.0880279000545	13	40	40	49	182	0.5042846326342592	1.2043224883073915
8020000	-117266.72433968757	-114588.16165930979	-2678.5626803777873	-114588.16165930979	1899.1283358402382	0.04292787333527424	0.370303727493987	0.06216668861437492	0.018407342264973547	0.044217680869171244	6.296309535500632E-4	1.3718756141984727	2.656850353710608E-4	1.873318317222675E-5	6.710644599149556	-2175.636279638752	124.57603016263103	44.719702257280765	137.26330356599976	466.1409277990241	585.3045479715638	13	43	37	55	176	0.49212188870081397	1.2144009456573877
8030000	-117226.36266515688	-114570.53398276048	-2655.8286823964067	-114570.53398276048	1848.326181841309	0.04294290992976534	0.370303727493987	0.06216668861437492	0.0216762762264897	0.044217680869171244	6.227140104347348E-4	1.3683652167814087	2.6080642454210013E-4	1.5610096114368036E-5	6.423047013634696	-2188.5382666875616	255.3395145799891	51.13606838572526	135.7272612088234	321.2483125006284	609.8610992474163	11	42	20	89	162	0.4935301749157526	1.2144009456573877
8040000	-117269.32106836558	-114582.90515541333	-2686.415912952245	-114582.90515541333	1680.3115044139968	0.04294290992976534	0.370303727493987	0.06558895578307641	0.0216762762264897	0.044217680869171244	6.277044842247804E-4	1.4342317892833105	2.7210052732174524E-4	1.5979284611632287E-5	6.287398606225874	-2200.9679947909226	531.2212483051111	74.14569605911659	69.75012314611257	298.3410995497651	532.6351990876567	8	15	48	100	153	0.4935301749157526	1.302686490658224
8050000	-117236.98402365773	-114579.9894346673	-2656.9945889904334	-114579.9894346673	1947.745206723323	0.0464222928287368	0.37351329344917755	0.06255098132557832	0.019275174458543667	0.044217680869171244	6.271163293451137E-4	1.3516343952388767	2.623761041372336E-4	1.5522248959997303E-5	6.398492984461058	-2183.4284585716423	173.954770629835	36.36349522964369	85.74446984598511	299.93755689755625	489.7476308838586	11	32	23	85	173	0.4935301749157526	1.2503270156619575
8060000	-117234.93482383818	-114591.0466775901	-2643.88814624808	-114591.0466775901	1708.0828995889046	0.0464222928287368	0.37373622386312555	0.06255098132557832	0.019015275892373406	0.04472043626236281	6.478628059771307E-4	1.4020838961519735	2.8338758440743067E-4	1.4204517338086527E-5	6.255804764833711	-2190.439962761594	304.87552928228547	49.91632164543363	48.538532823964346	219.79341839696679	647.2558777094235	9	52	2	67	194	0.4875301604478637	1.2494004014657203
8070000	-117263.09199060696	-114589.43902188531	-2673.652968721654	-114589.43902188531	1772.2465899935123	0.045937713693697396	0.37373622386312555	0.058851538978212714	0.020640182072634232	0.04543528494061426	6.437400811949116E-4	1.3898487746114627	2.7938222456853136E-4	1.5481284672159356E-5	6.019724922247711	-2180.7323875113993	134.90093752934186	71.73187133551583	91.19833115724319	264.14458208493056	600.128341882279	14	51	15	51	193	0.4875301604478637	1.1754111680138906
8080000	-117207.75569665273	-114574.75247635065	-2633.003220302086	-114574.75247635065	2010.8503013127174	0.04727851794517083	0.38524942274273566	0.0632126446168795	0.01602136375429957	0.04412635484674526	6.349297855763401E-4	1.36032229556359	2.5221305102144395E-4	1.6345913545691084E-5	6.715305947289517	-2206.4845279581846	159.87955595659238	53.44563888354574	167.3698102627737	236.7167741979402	669.8827848436417	9	46	28	47	194	0.49128217809973745	1.1772900089256437
8090000	-117217.51496684512	-114542.70079152116	-2674.8141753239606	-114542.70079152116	1908.5626577705063	0.048547056683203894	0.36248723410897876	0.06332586254613025	0.018530726099943575	0.04412635484674526	6.091836550630161E-4	1.4330333698978297	2.5530478953683005E-4	1.1875347750589794E-5	5.535885977411379	-2186.6090282583777	292.8118160451328	49.016464755320655	288.0198958501304	584.6198217214896	576.1055484158948	9	54	64	62	135	0.496986380097283	1.3209101433348058
8100000	-117242.06708094088	-114585.7340258278	-2656.3330551130725	-114585.7340258278	1894.5431003396136	0.04312644142585602	0.36248723410897876	0.05501945031951386	0.016029100825807968	0.04425252018315538	6.032462462587926E-4	1.3575105230277604	2.5304249440475046E-4	1.0592469015416038E-5	5.730165218878548	-2191.6494458619345	230.11018935119438	47.029051868284625	227.7492739658767	538.8732877440641	563.6232760965311	15	52	59	44	154	0.503355391682826	1.241200101564711
8110000	-117255.23884549717	-114570.64382691905	-2684.5950185781103	-114570.64382691905	1977.6983047522006	0.04486150768936885	0.3718642376869503	0.06460429729775075	0.017813812240527326	0.047345947811105675	5.959854827615808E-4	1.4490530076423385	2.537332688520607E-4	1.1840242914712315E-5	5.654080976379037	-2179.574084243619	194.58446280672288	53.177281080385846	127.99477438096594	248.06937734251932	503.7021685835989	9	59	21	42	193	0.49508934145721445	1.241200101564711
8120000	-117254.85162129845	-114581.55554951212	-2673.296071786335	-114581.55554951212	2002.990157868094	0.04429596188683886	0.3750196925850287	0.06105917087614027	0.020081120122423093	0.04308021777957473	6.015410746810671E-4	1.416337482169625	2.582466043882805E-4	9.316990513680375E-6	5.393250084320314	-2184.5312841836753	213.99899833565692	55.580296944067456	178.7921396935882	362.8700457596133	585.5178256596244	10	57	18	93	146	0.4887428701699833	1.2718269869089243
8130000	-117270.84029801183	-114568.4033757609	-2702.4369222509313	-114568.4033757609	2143.232151227792	0.04429596188683886	0.37903804084112297	0.05856227984549248	0.017118037388833558	0.04308021777957473	6.140415740517766E-4	1.4339521480185204	2.5092184944206235E-4	1.1211356867610324E-5	5.603943603668256	-2192.9846700850358	333.86234257064615	91.13381894921818	261.21190460515044	132.42558091907972	495.72360988341654	14	56	25	1	228	0.4887428701699833	1.1642726037482156
8140000	-117285.84777133462	-114588.27300588737	-2697.574765447252	-114588.27300588737	1904.02926111294	0.04631270656980879	0.3527091019791727	0.0546840041759465	0.016991429285435004	0.04773864725294897	6.160490613205461E-4	1.365169704074671	2.6481583798877614E-4	1.1582613265164984E-5	5.614820750251954	-2183.5090106735483	348.03016837186055	84.77721219596	227.8202771667997	454.4560071189393	508.34314846305557	7	76	44	58	139	0.49382161746245035	1.2095978313982014
8150000	-117267.53586190406	-114586.09529094261	-2681.4405709614584	-114586.09529094261	1985.0001248319732	0.04234904064474647	0.362421481691184	0.058218104634201254	0.015607022392285052	0.04401150670352093	6.019896888875792E-4	1.3747880194018394	2.623472279023916E-4	9.368693925870642E-6	5.478861098452944	-2199.3789072849654	399.4926640073238	108.84584184440828	384.6906530238486	371.6503507444093	511.2065343127177	9	78	8	76	153	0.49382161746245035	1.1837294096245012
8160000	-117311.97486092747	-114613.12556845258	-2698.8492924748803	-114613.12556845258	1782.388168301713	0.05111552348346262	0.3659347860666362	0.05781119331791097	0.0183687554441261	0.0403720673449975	6.222744952366054E-4	1.3567335576874742	2.7703237529634443E-4	7.556096962562292E-6	4.813020797822797	-2214.5649027850845	156.95844924153965	138.5410564479966	121.32150093560453	372.99860959412126	596.041362600697	10	66	16	63	169	0.48981559617032483	1.1837294096245012
8170000	-117259.07731152957	-114577.65862262764	-2681.4186889019384	-114577.65862262764	1900.1079418411616	0.044591440714118274	0.3659347860666362	0.06422008644447441	0.01798573740862438	0.04033175940432852	6.208356230206249E-4	1.374878156247857	2.661830325521299E-4	6.298852737783342E-6	4.711253053045264	-2214.824950221008	240.48327795769086	85.47369549670262	348.2330567952631	508.96520381899575	505.8458536315721	10	66	74	37	137	0.48937852356427175	1.1391294522686881
8180000	-117244.21283181969	-114588.04879606163	-2656.1640357580627	-114588.04879606163	1624.5316729963613	0.04746916468178016	0.3659347860666362	0.054865979957486266	0.01798573740862438	0.04548392805501119	6.15554289679465E-4	1.4218818262943669	2.819037521142035E-4	7.411557929157366E-6	5.171499159431522	-2200.8617150271434	474.684689010564	92.61200324312352	292.06438941709547	312.74758401652525	559.5395122318502	8	59	50	36	171	0.4867794582995306	1.1414887125066975
8190000	-117302.16064013822	-114593.91469988124	-2708.2459402569793	-114593.91469988124	1745.8400689590287	0.04746916468178016	0.3888108324537528	0.06159620881458415	0.01643219961947078	0.04548392805501119	6.17218081268698E-4	1.3481151406973302	2.760884035755605E-4	1.3651078148306411E-5	5.6184450738054315	-2194.086608396986	216.84683312123175	76.92385325994142	211.10107905340195	387.7940396993954	554.4583285791641	8	61	30	42	183	0.4867794582995306	1.1324683734539576
8200000	-117288.4840208808	-114596.60016113798	-2691.8838597428253	-114596.60016113798	1839.08874072688	0.04434811340775106	0.36470627024958724	0.06318332372012754	0.01839435535423596	0.044128734374304354	6.34234563223979E-4	1.312711678976065	2.760219283095217E-4	6.677956788649485E-6	4.470835682889486	-2195.728193436639	231.66857862260693	87.3130994439859	231.18649656002128	504.9973189502683	592.1104365317182	11	64	23	121	105	0.4867794582995306	1.262500839475668
8210000	-117307.37470529249	-114604.09606435793	-2703.278640934561	-114604.09606435793	1876.7598067144165	0.04296664969445194	0.36771604790977713	0.06312457568278439	0.01839435535423596	0.044128734374304354	6.062298826027811E-4	1.3724386530299297	2.6575215672596306E-4	5.468211128877508E-6	4.183538496263397	-2188.367081559982	194.95593938156597	77.41827275506101	223.0599819663031	345.38851774403867	554.5569428749342	17	64	1	74	168	0.5000589636419582	1.3124629375657844
8220000	-117265.54884235944	-114586.25231832125	-2679.296524038184	-114586.25231832125	1976.3501916805355	0.04189301808794808	0.36771604790977713	0.058987853827274186	0.01839435535423596	0.044128734374304354	6.055543961248394E-4	1.3587800676039485	2.6096715546631584E-4	9.84409799681947E-6	5.279783563192612	-2164.4259191340416	132.13032567608056	73.95093494528324	66.58076729731702	364.2511784066942	504.39826161981307	23	23	41	84	153	0.5000589636419582	1.2704635959709034
8230000	-117310.51153232538	-114601.51673532408	-2708.9947970012972	-114601.51673532408	1839.5908935700736	0.04189301808794808	0.34544441374839213	0.058987853827274186	0.018186585749841805	0.04376865703837806	6.204670645875091E-4	1.3426952664794258	2.717294704910465E-4	1.1074544097000444E-5	5.28967191131705	-2165.4053063177353	214.0570109699623	90.9450267976111	205.42175722548336	366.9715281904608	554.0641740234073	11	78	7	100	128	0.5000589636419582	1.2704635959709034
8240000	-117262.87329784686	-114587.90535186887	-2674.9679459779923	-114587.90535186887	1817.5004599411386	0.04612958212335734	0.3709952914598953	0.058987853827274186	0.018120185317888015	0.041873200447940476	5.962450102373271E-4	1.376910367177505	2.5500943951403465E-4	1.027384661417824E-5	5.47418627391163	-2158.1060747367987	96.10257319074059	86.39943475416035	147.69845032056008	395.49023563676803	579.3497988497079	51	39	2	123	109	0.5000589636419582	1.2993594036321836
8250000	-117276.33294922866	-114578.83006303408	-2697.5028861945775	-114578.83006303408	1844.661091592079	0.04248754389915812	0.3709952914598953	0.058987853827274186	0.017915105309057478	0.04340290658855792	6.212431979568346E-4	1.3403026993975422	2.6590556561202736E-4	1.1539787400422493E-5	5.484293665682528	-2171.106307604904	110.87577497314558	59.296012072819906	100.71551418724799	305.5007950308623	491.3060586363747	40	41	8	80	155	0.5040715518286039	1.3632210841608317
8260000	-117255.62805632569	-114570.64271917382	-2684.9853371518766	-114570.64271917382	1963.3730594031897	0.04755486140965725	0.3760910116761121	0.06202785629748757	0.01853000394786191	0.04340290658855792	6.270500313215673E-4	1.3814789160625804	2.6553003462594197E-4	1.2318570751851435E-5	5.461970378448895	-2176.7229307086604	123.23749239519205	105.84642487710062	356.2007999209767	616.1559690772928	437.7106369692983	14	80	67	114	49	0.5040715518286039	1.2810021899655673
8270000	-117284.24102725192	-114593.87408600216	-2690.3669412497507	-114593.87408600216	1749.576865521791	0.04667600346635396	0.3760910116761121	0.06203292881306205	0.018711762820069165	0.04107181927097421	6.160505411925342E-4	1.344051627445788	2.75561749813136E-4	1.3054851779329887E-5	5.578797184863012	-2155.3789280942588	122.54602125275787	71.67871086262446	430.20867892475417	656.2666724791067	416.6689091020862	12	78	119	57	58	0.5040715518286039	1.3200078911648374
8280000	-117249.09820137633	-114582.80941739691	-2666.288783979418	-114582.80941739691	1931.5558654445317	0.04807258342605488	0.38402460367630153	0.06203292881306205	0.016798844868322185	0.04464278229795133	6.112945009742333E-4	1.3358827324218454	2.6453475189229953E-4	1.1205963733141754E-5	5.587416610893112	-2154.409152467005	167.69371086241838	69.18357302417581	331.6812412872817	630.6446024236028	400.08781041676	11	77	108	80	48	0.5040715518286039	1.2311766891495994
8290000	-117301.47288749061	-114602.84845964509	-2698.624427845528	-114602.84845964509	1854.5966143055966	0.043594379464494216	0.3658630076285919	0.06244007701312987	0.016798844868322185	0.04622232174383872	6.330781814921047E-4	1.3470547837317295	2.791865690615204E-4	1.323410218447033E-5	5.447338285457017	-2158.6196333079993	221.85401356773815	85.13921164049377	499.6055486019686	500.0499883699847	365.1324538526677	10	77	59	144	34	0.4870701184337083	1.2108417843206234
8300000	-117309.38509383936	-114609.14273303449	-2700.242360804872	-114609.14273303449	1919.2267965081421	0.046438777811337706	0.37439596765899164	0.06696253251669658	0.015733538231334936	0.04622232174383872	5.96249658172607E-4	1.3464216730409322	2.5803976943384726E-4	6.98702825455987E-6	4.557306257388166	-2166.1157992289563	140.58353169629711	78.86953823478356	354.956155641767	587.2968129621562	699.0599011478308	16	76	92	135	5	0.48569486606964035	1.1572723903367235
8310000	-117281.10163495553	-114596.20141507791	-2684.900219877611	-114596.20141507791	1913.0313633334747	0.047412155901586456	0.37439596765899164	0.06776381383558518	0.020022541363526488	0.04351071986632484	6.27233735376145E-4	1.2974400962313775	2.707844471890719E-4	1.0208566815450148E-5	5.1906637461545015	-2146.482014434151	216.8239688296047	75.23940461278983	303.69642731282914	510.01315948180616	483.40630283285117	16	75	84	100	49	0.49920250590717186	1.2734474066894017
8320000	-117284.67917440637	-114579.79517960327	-2704.883994803096	-114579.79517960327	1940.2118764989186	0.04669128321629381	0.36561859793850504	0.057794350323807496	0.015572480915387502	0.04552017875259991	6.246082042950538E-4	1.3160057143954524	2.6872298863456223E-4	1.1630674422507621E-5	5.22984330236344	-2144.2533099505804	226.0373040389947	75.6723383604439	347.71215405252934	777.4962210218408	452.1421276365321	4	86	86	96	52	0.5008193975292704	1.266468725447498
8330000	-117277.16061704767	-114570.06301879558	-2707.097598252086	-114570.06301879558	2185.3940848377315	0.04669128321629381	0.36561859793850504	0.057794350323807496	0.017420396395554594	0.04103746961884086	5.997370936969722E-4	1.3049878728811677	2.5141314268268536E-4	1.103745512821852E-5	5.296283846017924	-2135.8221698183306	258.1528713794931	77.36401888430862	282.3908674586855	491.3285230746427	356.6440445343451	9	79	106	98	32	0.5016257757638871	1.266468725447498
8340000	-117262.96014091665	-114554.51522696804	-2708.4449139486082	-114554.51522696804	2092.171150043199	0.04586734979609958	0.36561859793850504	0.06233739466389233	0.017420396395554594	0.044623228045165955	6.078736049497981E-4	1.311163464977271	2.575809743544811E-4	1.5539478860237533E-5	6.0040240966216	-2135.9261169539413	139.74205936892224	72.83839353143266	307.0011242898877	557.7631093517952	484.6817460387295	15	70	99	84	56	0.49152282874379605	1.215563494294005
8350000	-117310.90925974403	-114578.50701131196	-2732.4022484320676	-114578.50701131196	2007.2940306117005	0.046275114463055406	0.362080768966616	0.05904172366980977	0.018873666645711034	0.045305384175027545	6.16791981482377E-4	1.3105415599287193	2.608275615037855E-4	1.356298508323526E-5	5.384297125692795	-2145.018015669429	169.88092648572643	56.19569756879062	265.6026220927108	673.3174011430359	625.0293233092882	13	75	94	100	42	0.49152282874379605	1.2442904554097163
8360000	-117331.09710244444	-114604.1564841784	-2726.9406182660514	-114604.1564841784	1972.1660796777574	0.047754569109084086	0.368916134107991	0.059128669879823535	0.018549698047389984	0.045305384175027545	6.059103319978795E-4	1.4035612034648912	2.560343920293821E-4	1.2854811392448941E-5	5.350181329474499	-2156.310297468852	226.77615819085102	50.80407438545525	237.9850824464051	516.7374374480654	653.1333360198528	9	77	50	74	114	0.49152282874379605	1.231326976299964
8370000	-117302.8673667525	-114570.34741247524	-2732.5199542772557	-114570.34741247524	2327.411424914359	0.047754569109084086	0.3821505916028549	0.06396530800411493	0.01823696012631611	0.045305384175027545	5.845334253938415E-4	1.3397889265345566	2.359968903202858E-4	1.284646995362458E-5	5.513237126945102	-2144.372349466419	277.9074298302489	67.23977554353067	248.78501455287835	302.2759201837039	631.2836140812781	5	77	61	45	136	0.49152282874379605	1.231326976299964
8380000	-117280.36380596532	-114563.77696889658	-2716.5868370687344	-114563.77696889658	2312.957039041141	0.047754569109084086	0.3706250291148978	0.05851492292388216	0.01823696012631611	0.046634295839399945	5.929598276867562E-4	1.3533677932055281	2.426642601977688E-4	1.1256045731131921E-5	5.320673036406011	-2146.214749226964	202.63197336311373	76.37070795976766	305.1228064060265	286.8930550161924	532.3060975356714	9	74	18	78	145	0.49152282874379605	1.2499194542314882
8390000	-117294.48224355848	-114571.11213739555	-2723.370106162923	-114571.11213739555	2069.297002996293	0.047754569109084086	0.3750747614902127	0.06354019687040917	0.015663231519782498	0.043249151165254844	6.009999292109322E-4	1.346729802581708	2.5693928320971997E-4	1.1702954653136115E-5	5.282633408523925	-2138.696072889176	294.0044378887842	66.95012649433274	324.61094881609165	298.7451128672528	653.0898082760693	6	84	58	33	143	0.4824892177188738	1.1431108893319504
8400000	-117315.59341611734	-114568.04093650666	-2747.552479610683	-114568.04093650666	2029.4559208984685	0.04437629198288475	0.38293608789277267	0.06417375592116956	0.01637361867276223	0.04427679240624206	5.855912941702425E-4	1.3332343151153339	2.5747391839397646E-4	9.286186428715817E-6	4.707853982688186	-2154.6616878148134	443.1373678975686	63.0517611155989	281.66463946780937	1025.2774425169307	636.6986267145853	13	76	82	37	116	0.5059398357836978	1.3231057165402782
8410000	-117292.24871008968	-114548.50894344567	-2743.7397666440106	-114548.50894344567	1934.2006151744317	0.04437629198288475	0.38293608789277267	0.06417375592116956	0.01695265281409054	0.04427679240624206	5.9685137777114E-4	1.3091199441115644	2.655414647012678E-4	8.969395119364773E-6	4.517155500659066	-2153.2593752241087	241.7656337892103	46.728219126446305	245.10196373677582	321.8707254699083	619.1495707907363	11	72	17	70	154	0.49443946621137413	1.2878965526634665
8420000	-117298.94957737712	-114591.65902623632	-2707.2905511407985	-114591.65902623632	1974.8904638023694	0.04437629198288475	0.38293608789277267	0.06559448877733969	0.018664510411904374	0.04427679240624206	6.029134966029826E-4	1.35012461606947	2.623763429244792E-4	8.841291244004546E-6	4.8253815987433155	-2158.9025415093924	274.361976319452	68.74305907356332	118.69597356764206	250.40661867367712	497.873498579998	11	64	11	79	159	0.49443946621137413	1.1661066902372288
8430000	-117311.96692461678	-114618.47614702623	-2693.4907775905453	-114618.47614702623	1652.704636109344	0.04731901679685528	0.36984692504241135	0.0598143025616745	0.018664510411904374	0.04427679240624206	6.029817711638197E-4	1.3053312330639069	2.748839896860784E-4	1.0943775533126032E-5	5.513839049384056	-2165.700185071517	401.2425794660658	44.72357910560146	80.30646540262585	182.06009092312266	611.2053732818767	9	49	26	51	189	0.49443946621137413	1.1443409544269618
8440000	-117269.4224844031	-114592.4681132231	-2676.9543711799984	-114592.4681132231	1671.9345705014869	0.04498495959554922	0.3702469918270279	0.0613246050818148	0.018664510411904374	0.04427679240624206	5.992084926622101E-4	1.3484427808778254	2.7370917301550624E-4	1.2399395648674587E-5	5.972352825363771	-2176.334847668212	473.94023608107733	86.9843706535814	106.33949991683505	282.23752010738235	476.60545364218916	8	48	34	5	229	0.4901076048730324	1.1708670227741202
8450000	-117253.49022897938	-114579.7217278155	-2673.768501163882	-114579.7217278155	1800.0360528147623	0.04498495959554922	0.3713121636272975	0.0613246050818148	0.017224019654429313	0.04094245570501855	6.036636415399596E-4	1.327182853046792	2.7231515284545474E-4	1.0866731675607269E-5	5.736110966748869	-2175.2056669009226	422.7213774339905	52.703967596355895	81.52668808805247	191.04573270290615	511.10952124097395	10	25	51	5	233	0.4901076048730324	1.2198049945764344
8460000	-117262.54521108531	-114592.11089795464	-2670.4343131306664	-114592.11089795464	1757.411481300698	0.04498495959554922	0.3654568282850119	0.0613246050818148	0.017224019654429313	0.041447182818364875	5.98574729125626E-4	1.3313075372921397	2.6781640606534816E-4	1.1333828692937188E-5	6.007043745172108	-2183.800126842102	257.43505655464736	82.01276643021728	55.57997680368539	117.26568501036974	513.1150082815611	13	50	16	15	230	0.4901076048730324	1.2198049945764344
8470000	-117268.29242232777	-114587.9331599076	-2680.359262420171	-114587.9331599076	1797.8467416956555	0.04682233541226368	0.35207109809521525	0.06051275723063424	0.017224019654429313	0.041447182818364875	6.139596592429387E-4	1.3544419758292638	2.721622533457462E-4	1.3331418798650398E-5	6.110490883057686	-2188.211640371555	273.82928340638045	69.57242272013144	189.0287824062579	406.0381529845757	607.6870733576762	14	70	9	57	174	0.4901076048730324	1.2198049945764344
8480000	-117302.00745429956	-114579.07663976635	-2722.9308145332097	-114579.07663976635	1865.9813471779382	0.04349041425562975	0.35207109809521525	0.05575565959411744	0.017224019654429313	0.04707006823798803	5.972042130343011E-4	1.3329225729213738	2.6541340827646167E-4	1.644914375332033E-5	6.398903424814969	-2174.6115711658235	213.08856626508344	72.58658708832064	121.95982169839941	439.05121139872267	565.0300961162906	9	76	1	133	105	0.49583346144004853	1.2303577810916615
8490000	-117296.62384648468	-114554.43370678584	-2742.1901396988465	-114554.43370678584	1781.774317600652	0.046177230796875204	0.3674967438612475	0.05632997490031483	0.017224019654429313	0.04561071925245296	5.777801461687216E-4	1.364841507993218	2.6313919717820206E-4	1.6129782270765086E-5	6.216973268066079	-2182.491039599466	137.72074414182475	49.262296483026574	80.98337661349252	366.03210499057803	466.65955030780333	9	35	41	84	155	0.49583346144004853	1.2303577810916615
8500000	-117288.29868917739	-114563.07965460252	-2725.2190345748736	-114563.07965460252	2070.3484940928033	0.046177230796875204	0.3674967438612475	0.06282170002999869	0.01520594047277601	0.0424707692420083	5.768350007799869E-4	1.4043684954673286	2.47987515466573E-4	1.2762372484211341E-5	5.833094336465882	-2177.6592375045884	174.26200636726148	88.4602826012045	171.76626868461398	459.5605437665119	652.8474964070682	11	70	9	95	139	0.5009985329695745	1.2303577810916615
8510000	-117297.24061246972	-114565.05084745857	-2732.189765011156	-114565.05084745857	1844.4899262153072	0.043053885357880094	0.3674967438612475	0.060019046495594267	0.017948879105515913	0.0416870806508945	5.669135211773424E-4	1.308606285595069	2.597975362328568E-4	1.1079676779428828E-5	5.6726585411916375	-2177.662454105349	161.6955965901108	59.063057530566816	176.5755867554631	391.7798691900889	549.15981821712	20	52	22	82	148	0.5009985329695745	1.2303577810916615
8520000	-117307.04618762169	-114574.53201675032	-2732.514170871363	-114574.53201675032	2045.5988248804417	0.042560842525721995	0.3644666615977741	0.0597952335799445	0.016916050998544704	0.0416870806508945	5.774800813914894E-4	1.385530936411259	2.5804278097082614E-4	1.3533933545137143E-5	5.734059465144312	-2168.35319502537	138.1785811176932	72.42250729388753	389.38605949533724	322.36783087323766	645.3863494751927	14	77	34	75	124	0.48862959779165627	1.139196217608559
8530000	-117312.91326740924	-114579.1459623825	-2733.767305026734	-114579.1459623825	2088.3284907335246	0.042560842525721995	0.37251908291404623	0.059626215430360986	0.016916050998544704	0.04256650049917206	5.618850981408765E-4	1.3240299097174468	2.5362731473129634E-4	1.4497621032538768E-5	6.005059082739516	-2161.7050961812765	145.75694553864824	63.28911960689538	366.5165422952338	462.13800905103966	571.6192867185347	15	75	46	71	117	0.48862959779165627	1.154793868112125
8540000	-117337.73824574743	-114579.3637635262	-2758.3744822212343	-114579.3637635262	2150.7036960976507	0.042560842525721995	0.3746974807853094	0.06473964974675868	0.016916050998544704	0.046213581266401016	5.608770773867801E-4	1.3058058355162367	2.541527512877371E-4	1.079053265649846E-5	5.2996119104591735	-2154.707308591666	127.40227002889847	69.8848313427094	315.84316097142386	527.9691035485117	343.60988740131023	12	80	47	133	52	0.4843699925640888	1.1278777637867687
8550000	-117326.33097257029	-114586.24325761225	-2740.087714958034	-114586.24325761225	2296.09242598723	0.04497265721585843	0.3746974807853094	0.0635145631637582	0.016916050998544704	0.046213581266401016	5.655589311550681E-4	1.2981625704531172	2.495306334146859E-4	8.034141212325822E-6	4.793455405108063	-2162.1972025044656	110.90995097105659	59.91628739147294	283.53408759896564	668.4298755586141	358.81586830278445	52	34	48	146	44	0.4843699925640888	1.1350558611158785
8560000	-117317.44993966846	-114582.756035473	-2734.6939041954543	-114582.756035473	2230.0936297168187	0.04823373237084994	0.3719719568101013	0.0635145631637582	0.019504077280834628	0.046213581266401016	5.423714240655839E-4	1.3448043771429596	2.3934377519314962E-4	9.033838568405583E-6	5.149011298233738	-2169.197610066693	74.60046828526004	118.3645392761892	329.19927752236015	472.0182671548006	476.4733077080653	84	10	33	180	17	0.4914938661376997	1.1478904109894779
8570000	-117312.93294265996	-114600.3772897368	-2712.555652923159	-114600.3772897368	1949.7318772452682	0.04742827194957125	0.3905949624387451	0.07052158477400844	0.019504077280834628	0.04707160659563243	5.612610670568572E-4	1.3695763937059944	2.567355880359466E-4	1.3930545852462763E-5	6.3798559105122	-2176.945457808606	218.27617518840373	64.79712241412874	364.23875826582395	504.8887725387195	417.256610470694	15	72	17	194	26	0.4855132825895508	1.1478904109894779
8580000	-117290.88717015844	-114567.61512330854	-2723.272046849902	-114567.61512330854	2256.428898860768	0.04687375640556538	0.3905949624387451	0.06252635531054912	0.015984868038891743	0.04504571542142767	5.801653336599535E-4	1.378612159290911	2.510825330586636E-4	8.672347653040297E-6	4.751794070034985	-2171.5963832912707	97.8620038409374	84.50476959040934	251.57462987347705	544.5230414319118	862.8329648443843	9	83	33	196	3	0.4855132825895508	1.2483096947572736
8590000	-117311.65813368287	-114574.22399352904	-2737.434140153832	-114574.22399352904	2096.381201088686	0.04687375640556538	0.3729384139477374	0.06160879686532959	0.015984868038891743	0.043498824977599625	5.818777932257266E-4	1.356921627339768	2.602061237474838E-4	8.159235188594947E-6	4.6943482156239345	-2163.840881078173	167.7734187031093	73.7800911163578	282.8312179042312	543.5445616414096	489.47889209220307	10	78	50	132	54	0.4951495415683836	1.238391965995729
8600000	-117328.29049017474	-114590.22604124605	-2738.0644489286865	-114590.22604124605	2321.094808091794	0.047080030078135555	0.3729384139477374	0.059629776984754204	0.020376752668147858	0.043498824977599625	5.600420444404887E-4	1.32030958927646	2.3681252815020834E-4	8.581880801267717E-6	4.940481233812554	-2172.6097762991517	200.34529869629762	78.76935346041417	335.72334087922	795.736165414546	492.57771745500673	10	84	55	78	97	0.5027221044355683	1.2267619195706831
8610000	-117271.52688985335	-114580.73789404947	-2690.788995803884	-114580.73789404947	2025.1339984188335	0.04840404269123592	0.35986499943740036	0.057697299370709346	0.020376752668147858	0.04166482736063604	5.768508429139634E-4	1.2912507348165823	2.609407936865239E-4	7.6178506866709005E-6	4.959529374702898	-2164.0112666615914	429.43461233282636	64.60941588149028	313.6791457712478	621.8000229209227	522.6132020882131	8	80	54	68	114	0.5069423243009509	1.3399972945435101
8620000	-117294.25348280593	-114577.93177069812	-2716.3217121077996	-114577.93177069812	1833.1997865769529	0.046765605749618806	0.35986499943740036	0.057697299370709346	0.018281531836352786	0.04118110961527891	5.590936357939613E-4	1.3471706873795593	2.6796578775744884E-4	9.595422503207744E-6	5.131978514492053	-2153.5956252735036	270.5747583126979	61.87316050014548	354.91334993506223	610.9481998485965	517.9821314360104	9	81	58	83	93	0.5063061626458504	1.3593015320258082
8630000	-117270.17132323975	-114555.84051794095	-2714.330805298806	-114555.84051794095	1638.7600682162595	0.04715923600450567	0.3877632334392763	0.06295939334203922	0.018281531836352786	0.04507187585338052	5.439513095513401E-4	1.3475787133768815	2.640600198750165E-4	7.198687941426698E-6	4.833452406050472	-2166.03436010422	190.47381650657138	68.30429006666202	356.5053020031953	716.3818612923773	406.91629208658907	11	78	63	79	93	0.5063061626458504	1.244052564183437
8640000	-117303.47575339014	-114587.74438629765	-2715.7313670924977	-114587.74438629765	1835.8498908875456	0.04715923600450567	0.3877632334392763	0.06295939334203922	0.018281531836352786	0.04354320492254947	5.748254008831045E-4	1.3607179743821627	2.634685864964456E-4	6.7077005392773174E-6	4.4789949642452695	-2187.6273895686336	143.43439643750682	86.3159153783744	416.479159581449	684.3054475450199	512.4712778422862	17	70	72	63	102	0.5063061626458504	1.3335846051619664
8650000	-117305.39382139275	-114581.11852762179	-2724.275293770959	-114581.11852762179	1905.0218647916229	0.04363172834603992	0.3727659090958666	0.0595752910975695	0.01945303974662367	0.04354320492254947	5.737471383296759E-4	1.3300006965633608	2.632998846352066E-4	4.688317307061159E-6	4.0753504357261	-2192.5653611200823	318.8738549730184	84.40356982380982	413.05908564098354	590.3748704821539	434.67738851748754	11	76	71	80	86	0.5071357483389748	1.3335846051619664
8660000	-117277.59770471565	-114577.27099562131	-2700.326709094337	-114577.27099562131	1794.4159335929348	0.04373658028454512	0.3512621742128748	0.0595752910975695	0.018018194490756378	0.04243663945159443	5.785584766479823E-4	1.301019473044784	2.6715659401320137E-4	4.506029000964473E-6	4.091377845036907	-2193.9816432292964	271.1827206429755	79.16078678849017	429.4499805639666	779.7910814941648	541.6948042817527	6	84	45	92	97	0.5028483481885426	1.3231464314565005
8670000	-117303.2469708646	-114585.90871322538	-2717.338257639211	-114585.90871322538	1766.4451995721006	0.04818324425681311	0.38177597401459407	0.061505441002020246	0.01983962057674878	0.04258218573023237	5.705157047858476E-4	1.272625556152674	2.611970635097854E-4	4.914753007320075E-6	4.05216073979696	-2201.5087339861275	108.39392916691308	70.63533097154605	485.6408336809357	779.0146948528538	524.1066032204575	15	74	107	37	91	0.5028483481885426	1.2933107205015242
8680000	-117284.42522670807	-114580.91248778587	-2703.512738922197	-114580.91248778587	1848.7745966369448	0.04613849970584494	0.38203668467043067	0.057814121517392826	0.01983962057674878	0.04432585373176463	5.646862666552573E-4	1.3586437307641828	2.5798524579675547E-4	6.803058506207745E-6	4.723670285866922	-2200.912146492082	133.73871914732052	79.95692292626894	328.62225927099246	924.6435230309056	490.84401536613143	21	67	60	81	95	0.5006199588556759	1.2933107205015242
8690000	-117345.8492732461	-114602.08621678632	-2743.7630564597857	-114602.08621678632	2075.785903565472	0.04667301122739685	0.3885911823039616	0.06104005379503823	0.01575990968453697	0.04432585373176463	5.712806615896194E-4	1.3259244916661954	2.4853978572028494E-4	7.487746159813156E-6	4.685539685673605	-2198.9159237658337	142.06708264404628	86.47965036210013	351.0063550430991	671.6969318556778	546.9602549450677	32	57	55	123	57	0.5064290715111455	1.3661246957275346
8700000	-117321.12848993354	-114596.56756133577	-2724.5609285977685	-114596.56756133577	1824.8482552032333	0.04650151177288994	0.3885911823039616	0.06016896958835703	0.017078441575540646	0.045955522742256935	5.737092938675973E-4	1.2699755013864609	2.6670043025872663E-4	7.50062710218071E-6	4.806088245537642	-2189.401810333698	249.95369868008422	71.52568403732252	418.26589704434696	692.3275794351639	523.4470254781695	15	70	68	84	87	0.5064290715111455	1.3661246957275346
8710000	-117268.02015358527	-114548.244602561	-2719.775551024275	-114548.244602561	1789.5672160378856	0.044760562341133577	0.37055745172449667	0.06618488722343532	0.01892796446244485	0.045955522742256935	5.453216705435431E-4	1.2581484192911117	2.5447345629849315E-4	5.090814611087867E-6	4.527830163673177	-2223.4047279494175	110.05131785621558	86.16785420481442	314.2384667690088	363.01773011341567	627.2516115729926	29	54	7	49	185	0.5064290715111455	1.1919737875304335
8720000	-117249.54928657309	-114508.80495553167	-2740.744331041417	-114508.80495553167	1748.3420227283966	0.04588117766660054	0.37055745172449667	0.05993166403807018	0.01892796446244485	0.045955522742256935	5.674736984146393E-4	1.3086366198555544	2.564160096525246E-4	5.481281271785577E-6	4.232043335619051	-2230.7686113061973	128.6512654344038	75.56083286303435	171.84998986458433	389.6192736769889	657.5391059312127	41	41	5	50	187	0.49394118581945623	1.2066861176687538
8730000	-117253.50742806385	-114548.29915864964	-2705.2082694142205	-114548.29915864964	1988.7452594843066	0.044403656293481523	0.3916711858473264	0.06223911586868925	0.021474556470765793	0.045955522742256935	5.652635924412308E-4	1.3541763039417563	2.4391762641975322E-4	5.745862718991389E-6	4.676073877854582	-2224.9995066040974	143.87455075467986	68.32845273271005	208.84816409214602	529.2656087699708	636.6739461543378	39	43	15	67	160	0.49394118581945623	1.2636929593301014
8740000	-117265.80505061058	-114530.92036724272	-2734.884683367854	-114530.92036724272	1850.3776779024947	0.046209339900753425	0.37559912246734567	0.06223911586868925	0.02144882132936144	0.0417009295234439	5.755948227808169E-4	1.3784187009296631	2.5704703656151287E-4	6.600640291847655E-6	4.569127433653631	-2208.54866055385	143.01029914501416	64.99516393156752	312.85137229240115	405.5180890186607	600.9377615100885	41	47	42	29	165	0.4946166074439513	1.2428471736558175
8750000	-117236.71224124066	-114524.31159701146	-2712.4006442291993	-114524.31159701146	1982.11323452968	0.04715408868912721	0.388931252061254	0.06223911586868925	0.017513715457179946	0.04265441505873466	5.674020291553029E-4	1.3207394517862372	2.453211459519878E-4	8.607868698077321E-6	5.5523601076986715	-2231.025816804059	134.43994871717493	64.1576682739395	251.76080311397195	676.6824621310133	680.7049271892323	12	75	47	9	181	0.49102244715270227	1.262733139296664
8760000	-117211.08904425801	-114479.25495284685	-2731.8340914111564	-114479.25495284685	1941.4828803830267	0.05187585972089545	0.3780126064691835	0.05695492914112737	0.018942355080119214	0.0447582360752305	5.544702396477188E-4	1.3638221731238351	2.4032362639162883E-4	5.100200444669606E-6	4.277471810092344	-2213.4293832525636	192.0594641952228	77.78860424699229	104.35030739949	255.49537529022084	583.1296845561014	13	69	8	48	186	0.5024212132944814	1.3012774993852163
8770000	-117194.64452043857	-114494.58780022779	-2700.056720210779	-114494.58780022779	1905.996743274878	0.04749513840786921	0.37732826423980825	0.06315286554007428	0.01730031559545141	0.0447582360752305	5.428745365411811E-4	1.367691096830743	2.4046485816222663E-4	4.213393966824939E-6	4.158348516798553	-2212.777291151363	210.14426008680167	91.91331931689643	60.929758986507906	267.72821318156025	559.7262432427374	10	64	16	29	205	0.5024212132944814	1.2651400478524366
8780000	-117199.27388911838	-114511.54300414244	-2687.730884975948	-114511.54300414244	2020.915312466296	0.047512144042913804	0.36981782620631026	0.060037455051105325	0.018936612311146562	0.0447582360752305	5.845848917471284E-4	1.3580832859858643	2.4126103838120595E-4	1.399594184279642E-5	6.572610388818461	-2222.2134267645897	122.83232701970502	60.29344521011623	186.83748527472903	412.99153880814174	695.3576519581086	51	33	19	28	193	0.5024212132944814	1.2111808995955164
8790000	-117213.60769012688	-114515.85218652872	-2697.7555035981622	-114515.85218652872	1887.400043572597	0.047512144042913804	0.3823797231431385	0.060037455051105325	0.01694826021564923	0.0447582360752305	5.88016864613148E-4	1.3830565113761584	2.4985689776907427E-4	1.4174664783027397E-5	6.425064915202549	-2214.8820095506126	174.26285879552583	73.00596403533802	125.20391056895161	315.9736924125936	638.822547512107	16	68	8	31	201	0.4969642365438609	1.2111808995955164
8800000	-117214.16485487996	-114499.66073792333	-2714.50411695662	-114499.66073792333	1951.3066318897108	0.045598855299280795	0.3823797231431385	0.060037455051105325	0.019581674827712222	0.0462070939663842	5.923289905005966E-4	1.3917767230908882	2.468554080536958E-4	1.0228706631017007E-5	5.52832690136279	-2217.6092839091243	117.63907795796543	72.37541932437874	200.44377752013037	351.59453310128913	618.2009919467307	52	41	1	37	193	0.4969642365438609	1.227155326825322
8810000	-117203.57656419241	-114509.17656095866	-2694.4000032337553	-114509.17656095866	1964.086695363003	0.04416641673608183	0.3686605928956222	0.0641957356390762	0.018630086101255376	0.04352820917838978	5.786515698075084E-4	1.368971609863722	2.3862147771353822E-4	6.524099243443266E-6	4.929242651503289	-2227.1665447828814	107.1118520037292	173.1715435199482	291.10009295704134	418.80862033094724	652.9052725625941	80	14	8	33	189	0.4969642365438609	1.2279677055067295
8820000	-117213.00650848719	-114507.10462833873	-2705.9018801484694	-114507.10462833873	1777.2243923899148	0.04443123385619112	0.37515758826614143	0.06163929985832662	0.018243014807557627	0.04352820917838978	5.761759270499743E-4	1.3580294850765604	2.480669000582631E-4	8.051944272285484E-6	5.290202438164317	-2227.2689884317965	92.63992444994484	299.2680732264219	639.8449469824042	599.9198559255834	528.7045306566831	82	39	34	3	166	0.4886340460955645	1.2279677055067295
8830000	-117216.59757971692	-114524.79703442774	-2691.800545289179	-114524.79703442774	1659.0852381710965	0.04443123385619112	0.37515758826614143	0.06163929985832662	0.018243014807557627	0.04352820917838978	6.046400602767754E-4	1.368982323163404	2.571028325210492E-4	1.1261371632152966E-5	5.8943919445534325	-2220.1439672410024	72.53390190399644	146.55102566864988	737.4307688870011	286.2967776074677	668.8106295980106	83	8	13	13	207	0.4934590306526615	1.2279677055067295
8840000	-117212.86834954144	-114517.32354198633	-2695.5448075551167	-114517.32354198633	1856.7393527445277	0.04715177163964114	0.37515758826614143	0.06163929985832662	0.018243014807557627	0.04352820917838978	5.6706266167949E-4	1.3348394318820767	2.3576339834231378E-4	1.135523246108538E-5	6.228366244468587	-2229.5204988009496	78.12860551571552	122.01342700423429	402.47912675638815	266.8452427945493	642.0949841751805	67	26	23	14	194	0.4934590306526615	1.2279677055067295
8850000	-117190.02267719607	-114507.51566967624	-2682.507007519835	-114507.51566967624	1726.9232284372472	0.04601260690774119	0.3694422827957958	0.06163929985832662	0.01912497084359877	0.04352820917838978	5.866371664177804E-4	1.3350385658423156	2.4895280109173563E-4	1.2320815534208676E-5	6.324361843129509	-2235.4349613994464	76.27088454293437	400.79747818174036	604.2319845933009	771.8245499071268	725.4441913230622	94	1	19	10	200	0.4934590306526615	1.2279677055067295
8860000	-117180.22004232924	-114492.56180516645	-2687.6582371627937	-114492.56180516645	1723.4957146361533	0.04601260690774119	0.3711260315098435	0.06163929985832662	0.01912497084359877	0.041963535139964404	5.851251909169566E-4	1.377086805660028	2.526142471350858E-4	1.4675855810370344E-5	6.878389436632134	-2232.8215650444035	106.01217573357633	560.0396199337628	597.6353440860973	992.8767245064201	548.5053824555562	93	66	4	29	132	0.4934590306526615	1.2279677055067295
8870000	-117183.48057678362	-114487.53845857634	-2695.9421182072806	-114487.53845857634	1762.2871663830613	0.04601260690774119	0.3711260315098435	0.06144630578295165	0.01804863442919945	0.040178973612178884	5.698447459288227E-4	1.3471465271105063	2.4655253854024016E-4	1.3544600237527067E-5	6.721714503665314	-2223.379497217984	104.78167613685235	498.28171485458734	905.7148673813216	923.7913287847269	511.7885101851332	95	65	47	15	102	0.5013082870908588	1.2279677055067295
8880000	-117185.6957708541	-114489.67387172353	-2696.021899130576	-114489.67387172353	1562.495271091389	0.04601260690774119	0.3647385991736363	0.0628680662317582	0.01804863442919945	0.04813184850112452	5.826810922329518E-4	1.3730290079135017	2.598831186649166E-4	1.4252624392848338E-5	6.7267765002635205	-2232.347261189555	113.32505925135489	462.1430229837609	1056.5843139242097	490.86422049813865	945.3088274367437	92	90	39	100	3	0.50285887813797	1.2279677055067295
8890000	-117206.41806769303	-114495.46430442044	-2710.9537632725865	-114495.46430442044	1959.0762038644043	0.04597403655044847	0.38019337415772453	0.062230422053355196	0.015431383280610627	0.04813184850112452	5.629804515956914E-4	1.3400623866929136	2.3365810041010187E-4	5.4487869294377345E-6	4.803097942343656	-2252.5208910315837	115.09245986608316	326.39218528790525	727.666651451791	694.4379512159333	1684.209788588369	96	1	38	182	7	0.49519335655688895	1.2279677055067295
8900000	-117193.51580751002	-114510.30281902268	-2683.212988487346	-114510.30281902268	1766.5614784928111	0.04597403655044847	0.3597467513930674	0.06417774850180968	0.018835837314696926	0.04813184850112452	5.851143871906144E-4	1.3924628999353688	2.428685965099399E-4	6.116270856002184E-6	4.981673720646288	-2243.3141947150334	119.17426973812162	485.45074132337265	811.419985857689	655.0793801496952	553.0969462006467	90	59	7	125	43	0.49344582129539644	1.2791174178265803
8910000	-117180.32477698333	-114494.86563867413	-2685.4591383091874	-114494.86563867413	1858.842353622737	0.042157486311329456	0.3597467513930674	0.06364616457809485	0.01808417396772826	0.04813184850112452	6.042640774162563E-4	1.3412775682114728	2.492100071450375E-4	6.814267019333394E-6	4.869264908896698	-2241.788030917523	89.47894805446312	554.7154024024734	930.9989227005365	799.3745117915871	506.37280261726977	91	90	64	22	57	0.49344582129539644	1.2961466991413213
8920000	-117125.37110021853	-114459.79886127476	-2665.572238943773	-114459.79886127476	1733.769292439891	0.044789503206717325	0.3491634668658144	0.06027748104798639	0.016151044710986856	0.043818072901696405	5.876268421519837E-4	1.424810291756965	2.5298356533055556E-4	5.682341582101121E-6	5.079334474992616	-2244.9648583334097	102.57379925443117	502.6786101634721	1054.6603170614915	1162.2891645771965	546.848281533639	83	102	16	26	97	0.49344582129539644	1.2807894900300112
8930000	-117174.52671814516	-114485.66322989015	-2688.863488255013	-114485.66322989015	1735.7459310524669	0.044789503206717325	0.347258898565931	0.06027748104798639	0.018220751160446934	0.04252208016424698	5.797885693272641E-4	1.4385312555173122	2.5668772062321043E-4	5.095046181904521E-6	4.580885902308446	-2236.4257090837355	120.7683023931168	546.9468867638609	967.4341919996781	1538.8976518894708	651.4253554681409	92	71	43	4	114	0.49344582129539644	1.2289123350537863
8940000	-117199.22800448428	-114489.81428709898	-2709.4137173852882	-114489.81428709898	1865.7658556897645	0.044789503206717325	0.3554439399580253	0.05802352484694353	0.018220751160446934	0.046216888864421324	5.516455876193815E-4	1.4221852254902203	2.344571657995261E-4	5.524496122632259E-6	4.46329499841073	-2224.941890700949	92.87741383138791	517.2495650212596	482.8569193751599	991.8722171599446	579.3764872418769	94	55	2	65	108	0.4952489575809178	1.168945844175704
8950000	-117178.62139133838	-114465.19243949029	-2713.428951848097	-114465.19243949029	1795.7074133075328	0.04296867350732791	0.37893015385171314	0.0581994428950453	0.017271223520236	0.042985118415918525	5.745058946269818E-4	1.386764579262657	2.538447494260853E-4	8.724787352062417E-6	5.392109823204331	-2220.922064746328	84.20749240097457	383.68837580096454	805.7046876450445	444.0802057461257	468.89718097468966	90	83	81	22	48	0.4952489575809178	1.2834758531225285
8960000	-117172.3259249195	-114471.30486786527	-2701.0210570542313	-114471.30486786527	1946.262181438712	0.04650491656429083	0.36091137941874224	0.060606103901680676	0.017271223520236	0.042985118415918525	5.741243813192658E-4	1.4182200615639933	2.442764704333801E-4	7.76385114785148E-6	5.203891270944689	-2221.6549758357232	127.07840486724359	343.57724586549455	752.9231067214332	347.0548186820734	689.1919909477878	88	66	125	42	3	0.5100668453213517	1.4290319655503572
8970000	-117223.51921768823	-114487.58670240799	-2735.932515280227	-114487.58670240799	1992.2464877442405	0.04175387354355519	0.3727453828452947	0.06604380827314524	0.017271223520236	0.04509528792703234	5.546490280777363E-4	1.3858274017633323	2.309619273758044E-4	7.630500613593556E-6	4.965704869120036	-2226.74937762042	90.31922524570656	566.3723950759357	485.7578482461791	633.1060233939684	578.1325065531848	85	84	22	68	65	0.4964376831545256	1.2656345851288624
8980000	-117171.9863748898	-114466.75730808367	-2705.229066806129	-114466.75730808367	1735.4293388226104	0.049141197753000014	0.3727453828452947	0.06604380827314524	0.017271223520236	0.04509528792703234	5.749506667992811E-4	1.388260142983574	2.5390960515222393E-4	1.03244437728368E-5	5.568684676517289	-2210.060097545216	86.48435033662612	573.3962828764503	717.8116333166713	704.8283488406292	583.9566027141982	86	65	54	27	92	0.4964376831545256	1.2656345851288624
8990000	-117164.34305971193	-114467.40437860791	-2696.9386811040204	-114467.40437860791	1822.220438464669	0.04369844336059158	0.3727453828452947	0.06217454529032928	0.019287580387725437	0.04149780399544988	5.665844992491751E-4	1.3529382804396015	2.54110719164057E-4	9.544900861827513E-6	5.64397680996965	-2215.5520462787167	83.21037361225143	107.10808379883757	608.7382657568374	448.26388764280097	546.4792138966387	84	9	186	24	21	0.5090571452992444	1.3081116901163965
9000000	-117224.32986968177	-114512.60171216461	-2711.728157517152	-114512.60171216461	2016.0544192477903	0.048895778251369634	0.37665930920459467	0.06116037066622035	0.018843273946095078	0.044688672641922174	5.507236305794095E-4	1.370751570260536	2.36381533450261E-4	9.075463869761584E-6	5.766715893649835	-2227.7884041337775	86.37424848700203	142.1444331278989	615.5783519514316	987.5929991858842	361.0755597960876	73	20	187	15	29	0.5067680398170051	1.3081116901163965
9010000	-117201.60320829337	-114482.10239966965	-2719.5008086237276	-114482.10239966965	1589.1706725152085	0.040208578027439185	0.35617268945864033	0.06116037066622035	0.016046105892444876	0.04146915989483086	5.616208914242282E-4	1.3573422947339657	2.6248676908408367E-4	8.258578024751357E-6	5.344867635116115	-2216.814542289723	72.29803710021599	162.01346124139477	579.4493628900565	575.0265207145891	489.5989170478372	65	32	181	22	24	0.5038779874265197	1.3081116901163965
9020000	-117229.72111649901	-114498.76910064611	-2730.9520158529012	-114498.76910064611	1717.277715317639	0.04288839450917161	0.35617268945864033	0.05749927959010474	0.01779803470173225	0.041629661631241	5.570194250990541E-4	1.411091878354578	2.4620100809739074E-4	6.581604289344313E-6	4.809898178989996	-2223.9255932719075	70.86004931957262	164.96628075941902	664.1111910497142	520.731675378394	475.84756293209205	80	11	196	15	22	0.5038779874265197	1.3081116901163965
9030000	-117185.87187779757	-114481.14204085956	-2704.7298369380096	-114481.14204085956	1868.6803807762994	0.04288839450917161	0.36988452245934406	0.05749927959010474	0.01565775853476035	0.045079793670833285	5.59197709597318E-4	1.4295786536226491	2.3533884906350402E-4	7.966962219016372E-6	5.4144367835471225	-2242.7644562880864	77.6968435386568	232.5857640641739	649.2950039008348	966.6554822991197	473.4366319947344	85	20	181	2	36	0.4969221958964519	1.2103134627469865
9040000	-117189.00450539692	-114487.99923567756	-2701.0052697193582	-114487.99923567756	1762.8548680102876	0.04781821536444512	0.36988452245934406	0.06081922685146418	0.018761715275184734	0.04449260876219768	5.613108982013418E-4	1.4554606762734277	2.413833286519612E-4	6.500628704700465E-6	4.847540651133572	-2224.1261940904064	109.45732577078549	312.2088333038926	692.4328990059262	962.2428194084215	537.0139286292788	93	47	129	19	36	0.4969221958964519	1.1972701766220044
9050000	-117174.21213484292	-114474.53874199954	-2699.6733928433778	-114474.53874199954	1572.3099223197778	0.04822235748308826	0.36988452245934406	0.05576378232767081	0.019371387373020816	0.04449260876219768	5.786571718140069E-4	1.4114037960582795	2.533861383327843E-4	1.0186480991141893E-5	5.932029871572288	-2233.714255819904	71.80698018795849	459.4010559609414	812.3862210727098	828.7230683148007	545.5208153809929	93	51	89	51	40	0.4969221958964519	1.2234836676985843
9060000	-117161.22144145216	-114451.78556472855	-2709.4358767236076	-114451.78556472855	1811.5293998665827	0.04822235748308826	0.3755272211823462	0.06273500484950625	0.015294088644968572	0.0438568846951233	5.794348103654407E-4	1.429343297363365	2.4702108100434824E-4	9.87704775139028E-6	5.7989593653092255	-2233.0003515873905	122.86393514021566	385.96968292290086	308.94989656963526	817.4850108632446	557.5513544180566	93	22	21	125	63	0.49383678386558294	1.2114701028348767
9070000	-117214.6964054465	-114480.84371448492	-2733.85269096159	-114480.84371448492	1899.861751790896	0.04809778980824781	0.387786309817407	0.06273500484950625	0.01840399487024962	0.0438568846951233	6.005404076795816E-4	1.3945693937926351	2.4694110933982244E-4	1.1631915490461639E-5	5.816084997258263	-2238.096315634125	106.63343115070575	277.88582494536485	741.0544969001495	910.0191572762318	412.7686628557182	97	22	72	85	48	0.49383678386558294	1.2114701028348767
9080000	-117176.08491416756	-114484.97575129275	-2691.1091628748104	-114484.97575129275	1697.4525911317469	0.048958868379439364	0.3862292904112563	0.06273500484950625	0.01812116580828507	0.04290917373284009	6.027092289921079E-4	1.3655317437936172	2.5632386734444895E-4	1.1570106975292622E-5	6.27129110577512	-2239.4849428351617	91.8052515706645	253.87068704439065	541.7414542660301	860.700927386359	323.26953996480324	80	21	39	148	36	0.49383678386558294	1.272502960754469
9090000	-117182.86630368489	-114489.51507957937	-2693.3512241055146	-114489.51507957937	1558.2225750413972	0.04617234329120803	0.3809669565299711	0.06273500484950625	0.018283493749154583	0.04771682812574212	5.801596411567709E-4	1.400157839557164	2.477465643804113E-4	7.930886657454909E-6	5.344831238980971	-2232.916091155342	122.83883405575456	218.66867851588734	420.11972861389427	983.8565900985712	542.1482575455185	90	11	58	118	47	0.5011818242727463	1.2288376265962297
9100000	-117193.19164366611	-114497.30561895303	-2695.886024713082	-114497.30561895303	1646.711921334401	0.04617234329120803	0.37144685066719324	0.0603013879370607	0.016669042155643268	0.04602598239232843	5.862640425021188E-4	1.4106634083083243	2.5027156432647367E-4	7.124423551897084E-6	4.8980914001383	-2223.8234060004356	89.91773369485244	249.95321704771385	558.3886729484583	689.2963264592566	420.2478481913073	84	35	27	163	15	0.5011818242727463	1.34560629001544
9110000	-117183.62950936609	-114499.30033163603	-2684.3291777300587	-114499.30033163603	1958.2574760416967	0.045766517184559714	0.3877653097347139	0.0603013879370607	0.01731131804980641	0.04602598239232843	5.861671847837949E-4	1.4697997511090055	2.3646724459130825E-4	8.088003230847492E-6	5.201134667965612	-2208.7516491069664	83.93443788763	259.1177230977255	348.86949613935184	829.0602855250601	571.7415445031007	88	50	1	137	48	0.4925138397554979	1.2352014328231684
9120000	-117178.75316256234	-114477.87708402352	-2700.8760785388085	-114477.87708402352	1664.7020629950034	0.046058742239171564	0.38611368076372476	0.06303362310990032	0.01731131804980641	0.046781288878329295	5.718473588748549E-4	1.4348700605559568	2.44609255887083E-4	5.897973358517062E-6	4.52128665288183	-2219.972915915345	82.58285309953081	276.74492606224186	310.86651528565193	899.3496072773132	532.9389477720214	91	50	8	136	39	0.4925138397554979	1.2352014328231684
9130000	-117157.1785900885	-114491.82820110752	-2665.35038898098	-114491.82820110752	1428.1789519734841	0.0410874462626904	0.38611368076372476	0.06303362310990032	0.01731131804980641	0.04744350955318674	5.796392647310845E-4	1.4071005987706855	2.609238435728407E-4	4.013459528819041E-6	4.0114534880861905	-2216.49073290342	95.46880854943785	108.4756597890492	321.02044387361747	845.3721942657328	557.4257189992364	57	38	62	140	27	0.49475334407128324	1.2352014328231684
9140000	-117161.90582566775	-114474.61497436956	-2687.2908512981976	-114474.61497436956	1674.6229437372237	0.04445869906580182	0.38611368076372476	0.06019167108575246	0.01796681807083608	0.04744350955318674	5.735084940929625E-4	1.469621725183868	2.46185138452667E-4	4.066425112137098E-6	3.960631441952514	-2231.4304663310704	80.51593472443808	142.69257723703757	226.483894497271	819.7227920892965	462.4767750186136	81	4	55	137	47	0.49853510936020395	1.2761000904651199
9150000	-117207.90943038373	-114489.20155704617	-2718.707873337573	-114489.20155704617	1613.2673196461008	0.04049594133702664	0.36396735996605134	0.06441616035715893	0.01632752691481864	0.044045564693824785	5.711285309009192E-4	1.4402587848355553	2.5386642914235284E-4	4.71784326901865E-6	4.004158378166483	-2231.123768440824	103.63245728345925	169.26348257517643	510.12114248794023	885.6352724524008	416.3482966215736	70	30	84	109	31	0.49853510936020395	1.292697393132614
9160000	-117180.82899115025	-114491.6312715176	-2689.1977196326447	-114491.6312715176	1880.7699977461693	0.04199661507234238	0.36396735996605134	0.06426294983807308	0.01632752691481864	0.044045564693824785	5.837876485115838E-4	1.4168084010185296	2.4215762506191995E-4	4.042239793392364E-6	3.862290170895217	-2213.030403009012	106.37692945141131	160.4957098257776	355.9462727815748	798.4059884099262	499.73325975608714	81	19	64	133	27	0.49853510936020395	1.2070387552013921
9170000	-117144.39989188027	-114470.97527697643	-2673.424614903839	-114470.97527697643	1725.7520992326276	0.042338802786731765	0.37249713773807575	0.06426294983807308	0.015975721352293557	0.04157651642300357	5.860368499368266E-4	1.43795058349202	2.5327500248398114E-4	5.873204064069937E-6	4.661507426231068	-2219.96369071786	80.09450493462967	77.13109592104814	268.9888929913866	783.752787273158	504.66761303082507	82	12	40	129	61	0.49853510936020395	1.2070387552013921
9180000	-117139.02271741	-114449.26836835258	-2689.754349057416	-114449.26836835258	1502.1455095382753	0.04616102218663817	0.37926471644772314	0.0586644716440669	0.017264074656024548	0.047825912358162984	5.594582204928295E-4	1.437731836127956	2.574162592050343E-4	4.729093800491111E-6	4.174782477203052	-2212.439986878542	102.20402938093713	351.24956400492914	365.9646431272811	721.1593924743279	471.90822931007244	95	40	14	122	53	0.49853510936020395	1.2070387552013921
9190000	-117189.48939217017	-114471.78451556114	-2717.7048766090315	-114471.78451556114	1560.0012972505106	0.04616102218663817	0.3790747479075141	0.062408731627363795	0.01731869429339721	0.047297652886577564	5.73972963580237E-4	1.433533215289082	2.589571426921933E-4	3.926962085746713E-6	3.7578908981018797	-2215.023232617874	86.16152412940411	292.5599816112906	531.688708181214	774.2880527957797	605.9313122852598	92	37	33	111	51	0.4936070675618683	1.25035989124579
9200000	-117182.38470476943	-114476.59957041556	-2705.78513435387	-114476.59957041556	1694.0944311189317	0.04616102218663817	0.3790747479075141	0.062408731627363795	0.017869115037478133	0.04754487885128867	5.723132012539743E-4	1.4370944607279532	2.499652769238813E-4	3.997499958534847E-6	3.9081329262432853	-2223.0806333228047	119.23483154312126	209.49033088640627	586.4633419534342	702.3630068284508	489.0237471633993	92	34	59	110	29	0.5010692626943348	1.292837360252748
9210000	-117134.07720888026	-114442.97312835106	-2691.1040805292	-114442.97312835106	1558.9155491683132	0.051635953651982563	0.3919151113623358	0.062408731627363795	0.01670799529577151	0.04848439147305732	5.761389947392946E-4	1.5016638970221103	2.6213040182838574E-4	2.993013291535557E-6	3.489941629228832	-2217.020544681219	98.52139867253875	234.74962928788614	375.50192239536864	585.368499461635	569.2953383928782	96	4	47	50	127	0.4963660917232227	1.2582796516983865
9220000	-117160.68892071053	-114465.5190607947	-2695.1698599158235	-114465.5190607947	1491.1020507296066	0.04576498328126392	0.3714889419410436	0.062408731627363795	0.01670799529577151	0.04819847378349599	5.539166703773372E-4	1.3415443184561326	2.602445461792114E-4	2.2412211997193014E-6	3.281697151595193	-2230.3797591425787	101.41597444601169	496.7874172170528	873.9107455024857	790.2592161792345	676.8413058169892	95	56	40	47	86	0.49949273340645495	1.2654471798362548
9230000	-117157.2150032848	-114458.05792795635	-2699.157075328452	-114458.05792795635	1757.2720297602416	0.04576498328126392	0.3669417189028791	0.06234241067993948	0.017937543423078555	0.04391650024680945	5.608572031698189E-4	1.3621549549821708	2.522526768866421E-4	2.375452147747866E-6	3.3739034022240793	-2242.6523794458994	126.51930428690024	722.4271792854023	400.8223329470367	925.9940770822503	446.4921438997224	100	129	13	45	37	0.49949273340645495	1.335044475285773
9240000	-117185.81373005634	-114475.29563779115	-2710.518092265194	-114475.29563779115	1465.2343424406752	0.04098272534128607	0.3546017231856748	0.06234241067993948	0.015772702131089354	0.04391650024680945	5.812562268464332E-4	1.3709801633549128	2.800027521181486E-4	1.5609580693347066E-6	2.6080631886041896	-2224.0102598585295	88.31053325811769	502.57879730416806	669.817087774068	138.6303714455123	626.2627852683788	94	86	23	2	119	0.49949273340645495	1.3807996181285402
9250000	-117145.32715376241	-114438.67919722406	-2706.6479565383556	-114438.67919722406	1437.9910988394452	0.04575364195704339	0.3546017231856748	0.061420477727700956	0.015772702131089354	0.043242250666174126	5.681177867621219E-4	1.406835904728848	2.775393000530209E-4	1.7245870552703049E-6	2.861154089126093	-2230.324695696556	115.31129824305107	292.183708937389	687.9989845736554	639.2150985190474	636.9095335413085	93	32	76	64	59	0.49844565638080185	1.2929861267391227
9260000	-117174.51743846356	-114452.67114900776	-2721.846289455808	-114452.67114900776	1552.4275139233187	0.04550230118523312	0.3830218556010153	0.06181427795672215	0.019141195059600068	0.043242250666174126	5.565230503709078E-4	1.3955586671234617	2.631628251089967E-4	8.692484269615037E-7	2.21963097134007	-2249.643545750008	82.57488208713274	281.0269387384919	434.20599942481493	847.9384802410461	542.4701750899728	86	8	91	22	117	0.4960363530890783	1.2585488887072958
9270000	-117197.2837247766	-114475.02665288426	-2722.257071892336	-114475.02665288426	1408.7060676063923	0.04550230118523312	0.3830218556010153	0.06181427795672215	0.019891439507288958	0.04308161355880895	5.491345523738127E-4	1.4128528440923345	2.6262755032678884E-4	1.7207536062038418E-6	2.9409052118721126	-2250.55317604875	93.9613994059546	341.3964386442487	405.09321612158766	642.6110310379051	737.8309431056454	87	23	19	47	148	0.5002545343426066	1.2978089213385744
9280000	-117182.61422949248	-114456.23219262145	-2726.382036871034	-114456.23219262145	1326.7711950774449	0.04550230118523312	0.3807900273929195	0.06098380384946097	0.01614929051843802	0.045939296578690024	5.576678710494607E-4	1.4255772624924796	2.747583794445805E-4	5.804984468447616E-7	1.7288514110961273	-2244.360602630333	106.07515143920536	134.27154247703385	180.4026229033486	313.93089398686624	644.2339950323	38	47	4	36	199	0.49310235781472966	1.129600208386047
9290000	-117200.55769522545	-114478.1627821763	-2722.3949130491533	-114478.1627821763	1458.9934770659604	0.044868653266644	0.3588256620584352	0.06098380384946097	0.01614929051843802	0.045939296578690024	5.593217800240111E-4	1.4396196877168175	2.6543420140952696E-4	4.268022505394809E-7	1.5472127430793194	-2246.4824615767325	117.56488588470282	96.47454176122508	189.4503693985503	423.4619567579954	690.0474361084493	25	57	10	52	180	0.4937831692172138	1.3200674591521186
9300000	-117221.20597497904	-114495.22199266276	-2725.98398231628	-114495.22199266276	1500.0090082639613	0.04482947477364191	0.3588256620584352	0.05676455689044184	0.016301506342929463	0.03986701303610366	5.613282545936551E-4	1.4150658695837608	2.677170590025764E-4	3.141534779501651E-7	1.358496967380266	-2251.8034558250297	169.56043097733274	93.74142272240884	403.4589366688475	781.0911008673672	696.3548846830183	8	74	71	37	134	0.4828737348041611	1.1887694919330696
9310000	-117186.17838816771	-114480.03724731962	-2706.141140848099	-114480.03724731962	1484.1701492874656	0.04811646225041481	0.3570521773526962	0.06146981105936483	0.018471983309677135	0.04496477002089193	5.447335852619918E-4	1.3210089795140942	2.56983186948389E-4	2.6984659419490517E-7	1.3415665830589192	-2250.20493018004	107.14268614051791	103.91196862366883	429.7055456297356	990.3016323456179	624.9463107425114	19	67	72	52	114	0.4828737348041611	1.1525374282621268
9320000	-117187.68397948316	-114474.40515065595	-2713.278828827211	-114474.40515065595	1629.5905074948741	0.04811646225041481	0.35842297448062804	0.058101820507220396	0.018471983309677135	0.04460488086321392	5.574362274926024E-4	1.4046365425467742	2.485998699657714E-4	3.5805157323592863E-7	1.4945315740088903	-2275.2922691805943	177.05965230206147	90.77564283536175	355.0460251261292	887.749531173572	531.7145337846677	21	55	66	145	37	0.48239560055241526	1.1295399619161635
9330000	-117130.00549006555	-114460.42821545301	-2669.577274612545	-114460.42821545301	1509.817410294182	0.04811646225041481	0.35842297448062804	0.0556100208533718	0.018471983309677135	0.04505964705928205	5.52037340247637E-4	1.4330303398550073	2.5232635214021427E-4	2.574346742397935E-7	1.3865990912638773	-2261.823026852136	250.0262836566727	83.79054140061268	340.1353843567029	838.7150709873353	557.2892914535345	17	63	62	139	43	0.48632140822189834	1.1295399619161635
9340000	-117145.86163033437	-114454.04494014382	-2691.816690190557	-114454.04494014382	1351.4418667118177	0.04308973923554057	0.35842297448062804	0.06040264574613113	0.018471983309677135	0.03975202942591843	5.605469945240613E-4	1.448867471268531	2.5669631760088217E-4	7.990411908513645E-7	2.25967049864994	-2296.562223783827	139.35905531449887	113.42986077730076	349.26822046351253	839.5703033025887	667.6525410648121	7	69	22	175	51	0.48632140822189834	1.1295399619161635
9350000	-117148.82003928463	-114455.25197092377	-2693.5680683608657	-114455.25197092377	1341.4414388625885	0.04308973923554057	0.35842297448062804	0.05678267280968655	0.018471983309677135	0.04023083700390283	5.413848912095736E-4	1.4388390428546762	2.4867036127948223E-4	2.900794701243087E-7	1.4772853862553605	-2294.5027075064304	245.51225327289472	67.23143939038107	265.353498464222	799.9857264052667	647.714107325972	19	50	24	171	60	0.4887631986738558	1.1185337364885681
9360000	-117179.29346447259	-114469.94387095014	-2709.349593522449	-114469.94387095014	1329.3882265709185	0.0455856736431953	0.3675908921775311	0.06430361309123579	0.018471983309677135	0.043779967759315225	5.714625434839657E-4	1.5220010925569223	2.5697468549071165E-4	3.650053198535206E-7	1.5658336862588242	-2300.914109904218	171.45544441192726	88.98444059403342	199.415723408965	625.0538866357473	704.5758154197497	8	61	24	227	4	0.4887631986738558	1.178496361733453
9370000	-117181.19515995788	-114467.99727836676	-2713.19788159111	-114467.99727836676	1481.5153890872725	0.0455856736431953	0.3585740474568504	0.06274515491326917	0.018471983309677135	0.03986806847144464	5.716043944474865E-4	1.4812159707532144	2.554789404694321E-4	3.2772370939819996E-7	1.4294571585170772	-2284.574101988997	127.90816146438111	128.7453732490293	470.0839760286923	660.6130022109121	1062.392939476031	80	14	55	173	2	0.5035115179213043	1.236998378426208
9380000	-117177.8971343624	-114454.92527959062	-2722.971854771772	-114454.92527959062	1644.5097381568598	0.044989078050259174	0.37193170404373266	0.06396048609387464	0.016871171809710095	0.03986806847144464	5.51915348414269E-4	1.450444501883201	2.4298774435533373E-4	3.9793220612458486E-7	1.5398500009728846	-2273.7496973303646	162.28898151848188	126.40912034736473	315.01914956135147	778.5501383469532	390.0128131939212	82	8	30	175	29	0.5035115179213043	1.3131827540449208
9390000	-117207.20587276726	-114492.06084734928	-2715.1450254179854	-114492.06084734928	1441.1513653465477	0.044989078050259174	0.37689822728750166	0.06396048609387464	0.019608825458710257	0.03986806847144464	5.580296572120297E-4	1.4910361754915475	2.545806575476014E-4	2.8171520071515846E-7	1.3582447800295967	-2278.284255217004	123.87283630604264	393.0456324083731	601.2489108464267	765.2380671627894	436.992884466869	82	35	33	144	30	0.5035115179213043	1.3376612199163511
9400000	-117169.65879534671	-114475.580196159	-2694.078599187706	-114475.580196159	1473.2825009564165	0.045678994430656095	0.38673379520177253	0.05969149563697395	0.01622413334128059	0.04254001548076701	5.621219049164058E-4	1.4875832492238903	2.538979620557622E-4	5.410862171320542E-7	1.7904342375024282	-2272.519857948383	140.63413064656953	334.51020839702005	406.4581653716049	775.6331173126372	501.38055476351434	84	28	28	152	32	0.5020350693770034	1.2040002739257696
9410000	-117166.11775640305	-114458.21993251776	-2707.897823885286	-114458.21993251776	1541.9944805695498	0.0456374727308813	0.38673379520177253	0.05969149563697395	0.020752110081116052	0.04451854619934324	5.665467121668222E-4	1.4039454028719052	2.4916923231306113E-4	4.5321993463108656E-7	1.6813956258595606	-2291.8295406373463	112.80169814664008	292.76246205750215	597.4910757751305	773.5919529084041	801.3069562505245	67	54	18	183	2	0.49920230117763853	1.348613291247076
9420000	-117197.46402714371	-114470.96580889958	-2726.498218244136	-114470.96580889958	1400.4840802202575	0.04614424070504292	0.36276495544841564	0.05969149563697395	0.01905320837025575	0.04451854619934324	5.499995777381256E-4	1.3782921509933037	2.5533735920943467E-4	3.1681621193902673E-7	1.3956139004931245	-2260.291282275427	114.38933050104386	294.08340920589535	655.5057919061165	971.4488412678598	561.9501662778741	80	39	55	121	29	0.49920230117763853	1.2917586341862346
9430000	-117171.969670188	-114464.52134558285	-2707.448324605148	-114464.52134558285	1235.9953789635877	0.04341770463041538	0.3672029017410336	0.059859831054966145	0.018665869466018715	0.04424694240197887	5.546336035540501E-4	1.441157778886301	2.5653635008963103E-4	8.347509409182845E-7	2.0681837497521887	-2268.410218383496	123.68631939719627	300.45897893394744	238.10192640166866	737.0950435415905	684.4308461785138	83	35	1	186	19	0.49920230117763853	1.2700336133242804
9440000	-117158.3646233143	-114445.78236954907	-2712.582253765232	-114445.78236954907	1262.5387678081065	0.045152414944375954	0.3796989019702621	0.06088358067531331	0.018665869466018715	0.04796803401631117	5.694686852861688E-4	1.4180900943180768	2.675273203695294E-4	4.5193778457682067E-7	1.5452843477585096	-2250.02277035933	94.79102208167988	373.7550392524166	741.8480124346785	735.9071976538394	453.2242693419368	76	46	85	98	19	0.4828500444647958	1.1851653436605722
9450000	-117195.09278031751	-114445.38357316266	-2749.709207154854	-114445.38357316266	1416.4677807978785	0.047819323344124885	0.37092207658962056	0.06253090618173113	0.018709362745434964	0.046344285080070206	5.512657805632476E-4	1.381261135521465	2.571951279149283E-4	5.891019934303034E-7	1.6903900991034582	-2245.9244644032974	126.18960080118937	282.54314894735376	257.48265353129926	779.9976971178365	1038.2697730496466	86	48	1	164	25	0.48387040814322413	1.1456165145854775
9460000	-117188.65425249143	-114455.95277836484	-2732.7014741265943	-114455.95277836484	1509.0467171826083	0.046962676863093834	0.3642377382841357	0.06253090618173113	0.015213443390621202	0.046344285080070206	5.441820607992545E-4	1.4079394316502383	2.55727060723269E-4	7.446337200334986E-7	1.9696832438864071	-2250.9242282353293	124.56494228957604	287.90870470447584	780.4978711422087	769.4779319612394	552.02981982614	97	34	10	150	33	0.488237647385507	1.2044805019230527
9470000	-117179.76737273717	-114447.5202650526	-2732.2471076845645	-114447.5202650526	1433.1873513251887	0.046962676863093834	0.3642377382841357	0.06253090618173113	0.01569180875202151	0.04562203428051443	5.429181318329822E-4	1.4198813735689986	2.5922839767833326E-4	5.108096983228114E-7	1.6145770925601313	-2240.5004137425353	95.06759069226331	217.48318296382428	288.2625679487301	696.9395674662201	552.6246353226118	77	38	20	160	29	0.488237647385507	1.1462480975994984
9480000	-117173.34701496536	-114470.47091578563	-2702.8760991797326	-114470.47091578563	1299.1685413600076	0.0512737540150851	0.37588919707465057	0.06277107568808386	0.020234551019691766	0.0417786603675122	5.431867746925672E-4	1.3058655370799714	2.624644335465561E-4	2.3637540170620016E-7	1.2732507904419479	-2250.099403040267	96.57459911472517	218.578179829737	254.10862761770977	722.8395181893638	507.97564018963493	76	48	2	168	30	0.49412183748342675	1.2323420518047608
9490000	-117237.91715096222	-114475.82450878511	-2762.0926421771187	-114475.82450878511	1216.533463956157	0.04374629125805104	0.3576158257070503	0.057606156776676506	0.020234551019691766	0.0417786603675122	5.460844584879319E-4	1.3810486042264118	2.780704639024532E-4	4.361877573683237E-7	1.4591565131528392	-2233.255278353712	128.0895046496518	268.8414102982946	747.1904322587741	845.4878513504693	539.8464909504308	77	59	108	36	44	0.49412183748342675	1.2323420518047608
9500000	-117226.82663756875	-114483.15491917843	-2743.6717183903274	-114483.15491917843	1348.5776243862574	0.04379574215198521	0.3576158257070503	0.05797112525599225	0.020234551019691766	0.04431100987308474	5.370974070368458E-4	1.3307727373320308	2.6583917214418034E-4	3.2253711850643624E-7	1.3572468639322333	-2237.4173005059833	110.00012069937242	242.7388794734006	785.6510474906202	1122.0092804957512	531.2978899962286	86	56	99	22	61	0.49412183748342675	1.200952110006677
9510000	-117208.02416925872	-114462.78542823205	-2745.238741026674	-114462.78542823205	1303.1447438065252	0.046171817742983616	0.37016196364442805	0.05797112525599225	0.019170065602185874	0.0439912734455967	5.575128396060093E-4	1.3689511872542335	2.73882613081547E-4	3.7479304039937916E-7	1.397853958717147	-2235.903003147586	74.0221960156521	205.33157851900657	656.8725166238623	970.7369165876966	487.3935500549644	77	54	46	86	61	0.49412183748342675	1.267433813640457
9520000	-117215.33689985439	-114481.20618948083	-2734.130710373558	-114481.20618948083	1458.5656492624548	0.04869740213531187	0.36396860415312837	0.06344659204119739	0.019511637089917527	0.0439912734455967	5.627163037918076E-4	1.3969409524431924	2.631925260357578E-4	5.486430663530776E-7	1.6993935645691072	-2253.288704026447	118.76517573104037	212.38766538068663	366.7171515780414	810.1323463687346	589.1339880207923	87	16	29	149	43	0.48891990598797397	1.267433813640457
9530000	-117214.02152539766	-114502.72832986065	-2711.2931955370104	-114502.72832986065	1314.6396691493753	0.04352255010825609	0.3623197150405405	0.05989931566889251	0.019511637089917527	0.0439912734455967	5.532600673892328E-4	1.3440090284352317	2.7185109280837935E-4	3.811872685782872E-7	1.4956231949733205	-2251.153725613769	117.66394125980865	114.26665749152137	284.10507506730085	756.863748688352	485.11076664463775	65	27	35	138	59	0.5059550403841737	1.301233505956867
9540000	-117225.75930663354	-114468.07919584458	-2757.680110788956	-114468.07919584458	1464.2338109766183	0.04747701620445881	0.3824519976597132	0.05989931566889251	0.01602183411075202	0.048631918408640895	5.646441094125263E-4	1.3110687427434407	2.7034127726093313E-4	5.658641406624186E-7	1.6663046185737025	-2251.603316338262	143.24666671566695	218.24577047810598	282.4217848695204	862.6189724515826	522.8900353715219	76	37	29	124	58	0.49375225482517193	1.2038963309830806
9550000	-117192.71062606826	-114480.67332753689	-2712.037298531378	-114480.67332753689	1581.0473371521146	0.04428491858255023	0.3674290270582152	0.057013800414389214	0.018913592172946986	0.04388077278364672	5.797621958142518E-4	1.3275954307571018	2.649995703256409E-4	4.3702670632980933E-7	1.5449113934536804	-2252.166795869337	107.30564034030077	334.5920857282491	417.12148809396115	808.625280397027	581.1990204166002	90	19	41	117	57	0.49375225482517193	1.3113910750541793
9560000	-117223.55999862078	-114484.73524341741	-2738.8247552033754	-114484.73524341741	1414.8465478599614	0.04428491858255023	0.38020640039270015	0.058938514358472846	0.018913592172946986	0.04388077278364672	5.529774431506859E-4	1.3671219748859247	2.681608257703952E-4	3.863565843322501E-7	1.4769115400003205	-2257.196215891196	118.16467536674998	238.7054194904117	318.8464019860059	778.3545672006774	549.5602211778249	92	33	2	153	44	0.49375225482517193	1.233695367542288
9570000	-117227.79644779177	-114485.1418754105	-2742.654572381278	-114485.1418754105	1471.6249672585702	0.0432421115768349	0.38020640039270015	0.058938514358472846	0.018913592172946986	0.04418244903766019	5.420426681022947E-4	1.3776579917835305	2.708621529734976E-4	4.048877223210133E-7	1.473648304018355	-2243.998748943303	120.40664893923145	244.68369667330677	233.07397524748194	774.885389725617	475.5815294697125	87	18	23	140	56	0.49375225482517193	1.2126523907730247
9580000	-117231.71568267189	-114474.16191191084	-2757.5537707610447	-114474.16191191084	1618.6971980934156	0.051130344075972445	0.38020640039270015	0.058938514358472846	0.018913592172946986	0.04805241318576869	5.373761849459036E-4	1.3637026286842315	2.6075106556235235E-4	3.612263368653353E-7	1.4199183383624094	-2244.838179886928	132.74950873463504	273.96954760724077	771.7650915444879	674.6082679077579	645.7968202526441	99	39	53	55	78	0.49375225482517193	1.2126523907730247
9590000	-117212.68736738949	-114443.18102402058	-2769.506343368904	-114443.18102402058	1463.5463107290382	0.04698213295445718	0.38020640039270015	0.05812186012068777	0.017330184643100485	0.04451955680749446	5.263176338224407E-4	1.3056937710572656	2.705863533849618E-4	3.715301968341069E-7	1.45014857758903	-2237.7031438481263	118.29397876358394	223.07833539215855	778.876656163092	486.57013842748086	1747.971888019047	97	30	139	53	5	0.49375225482517193	1.2126523907730247
9600000	-117245.66077648404	-114473.5399252878	-2772.120851196242	-114473.5399252878	1440.3319818415603	0.04698213295445718	0.355448352501843	0.05812186012068777	0.017330184643100485	0.042474420137195885	5.43459084666639E-4	1.3238425603150235	2.851316118044085E-4	5.5945781362749E-7	1.5804823011391986	-2218.714439436823	98.74882917585082	423.6631125496792	724.6065161669281	306.21321047268907	375.0273181401441	97	46	128	8	45	0.49375225482517193	1.2126523907730247
9610000	-117190.31787223066	-114464.36838058475	-2725.949491645905	-114464.36838058475	1415.2130147242603	0.04560501503184508	0.3765493593583138	0.0581111065197392	0.017330184643100485	0.042474420137195885	5.399518538455847E-4	1.3087927121535583	2.8249536143128563E-4	4.051628917254588E-7	1.5284674389198494	-2226.5449949838976	93.70334680353781	336.7917615285721	712.1192077444279	1133.4186694438617	382.5457276896943	98	65	94	8	59	0.49375225482517193	1.1745459529656255
9620000	-117264.60455441377	-114491.58399544944	-2773.020558964334	-114491.58399544944	1530.9398418488252	0.045116566213911746	0.3765493593583138	0.0581111065197392	0.01639987257921505	0.042474420137195885	5.357191777291364E-4	1.3049547263924088	2.702505326043266E-4	4.627629473825908E-7	1.5560212216052702	-2240.1134250981513	98.15229179676243	373.2140171607371	742.6120976002791	626.1755203640773	340.58303786914604	89	65	120	13	37	0.49375225482517193	1.30835856841981
9630000	-117281.54124486852	-114508.91726362707	-2772.6239812414547	-114508.91726362707	1600.288144203709	0.045116566213911746	0.38943991734363936	0.06072816674585311	0.01832715358835994	0.045634762506438026	5.32285860750476E-4	1.343392299273499	2.643594192970564E-4	4.0711275596159647E-7	1.4382003970333106	-2232.866034594603	105.35324305602842	392.02755883815644	881.1991582532103	392.1797236254317	503.11069300256213	77	73	126	18	30	0.49375225482517193	1.1889204121018688
9640000	-117239.23652404407	-114479.38720327128	-2759.849320772792	-114479.38720327128	1540.9327544961145	0.04795633966218742	0.379780601330373	0.06072816674585311	0.020285757918136946	0.04358291199236076	5.250077323089725E-4	1.345395597461625	2.5954070756882775E-4	4.3815190810573536E-7	1.5037197167016956	-2226.903195477631	96.64477716006084	338.7750275039764	1015.1188005138462	595.8229460332192	617.5120091451705	83	78	80	46	37	0.49615233881400367	1.2378796684527538
9650000	-117190.89924737086	-114449.9378883411	-2740.9613590297654	-114449.9378883411	1422.9417031791531	0.0494375523792704	0.379780601330373	0.06072816674585311	0.019226045773117525	0.04400500780207755	5.202619693924319E-4	1.3751267206706934	2.6459303139664774E-4	3.4897417269103936E-7	1.4329625082722397	-2236.4407861166587	148.42282799753826	394.7036685750523	965.6810777591928	581.1981850184607	397.86114179890734	88	67	75	45	49	0.49615233881400367	1.1756752610849914
9660000	-117200.75693181572	-114455.03675341014	-2745.720178405586	-114455.03675341014	1546.5870115674343	0.04214158321287244	0.379780601330373	0.06223401207530959	0.019226045773117525	0.047192155244570655	5.445803909706635E-4	1.4747116584301254	2.748716246147573E-4	6.602309659171962E-7	1.7876081993048318	-2232.5508202165684	110.36341764652177	387.4812708617011	803.1422961753472	1105.992473939064	635.6798246813345	86	78	33	14	113	0.49615233881400367	1.3321499800651564
9670000	-117212.58551592453	-114491.34354468327	-2721.2419712412484	-114491.34354468327	1205.643147031012	0.045153519792496634	0.3696514743928582	0.06223401207530959	0.02026653093831451	0.044926042123787334	5.45478930799631E-4	1.368101589952944	3.035410918219731E-4	4.180275135814441E-7	1.464563371671167	-2212.043564179371	87.54510073883262	298.9600985205867	739.3338958001007	607.4064841904915	521.0008721318515	77	64	78	7	98	0.49615233881400367	1.260532844663749
9680000	-117230.19133876647	-114486.71446933704	-2743.4768694294294	-114486.71446933704	1351.4966728218062	0.044398097067294445	0.3696514743928582	0.060514026641009	0.02026653093831451	0.04125784090168284	5.325511965263409E-4	1.3766459662147275	2.8532924508027456E-4	4.2144680591247133E-7	1.4573749169203252	-2216.028641752665	114.34049085377636	363.03265570525843	813.0855837616067	760.3172811445194	411.49138549073115	78	61	121	6	58	0.5061015589525433	1.2543170398946641
9690000	-117225.5774443331	-114460.67698955281	-2764.900454780291	-114460.67698955281	1430.6705140879706	0.04269224022603525	0.3696514743928582	0.060514026641009	0.017024172696672998	0.04125784090168284	5.584172196832585E-4	1.3812009997151364	2.9608829846764254E-4	5.064527891089571E-7	1.4915661257691732	-2217.746989866961	79.09950243039928	375.808953347366	786.5363428251218	624.6409865982018	371.06752251966736	76	74	49	100	25	0.48913483568896887	1.2543170398946641
9700000	-117196.85394093301	-114453.03699178452	-2743.8169491484923	-114453.03699178452	1311.6098869205236	0.046323267109965455	0.3661160948670885	0.05933774200373917	0.017186864324153756	0.04158100873912242	5.365939890870804E-4	1.37675087946739	2.921308055335971E-4	8.288985427114584E-7	2.0247484480960196	-2221.584595360072	107.04382657161162	307.39481147719954	620.5571223701882	370.30363142462716	819.8655472046817	85	42	148	35	14	0.49292288361525677	1.2213045015267447
9710000	-117205.83692729681	-114465.57807062483	-2740.258856671972	-114465.57807062483	1252.1229207975196	0.046323267109965455	0.3661160948670885	0.06203829094251678	0.019147045556867	0.04158100873912242	5.715594111019859E-4	1.2924806492754357	3.1275142619311466E-4	6.368017791167305E-7	1.7048351592275692	-2217.743135862278	110.67903649762208	411.53073415544105	669.3672279413664	325.4877919901996	466.8979591208394	89	37	141	18	39	0.49292288361525677	1.2213045015267447
9720000	-117222.48854256092	-114486.44034210779	-2736.048200453134	-114486.44034210779	1178.3445626147063	0.04842927659133062	0.35590155104258453	0.06459199876766945	0.01863015254557797	0.03822586623476869	5.48774525631666E-4	1.3330788266664915	3.067578644962526E-4	4.1763520121613955E-7	1.4607361301899726	-2223.0306604177026	112.6497121255542	270.9884394971456	697.6554693428825	399.963656762178	396.17686235885833	83	43	160	3	35	0.49292288361525677	1.2522914092298574
9730000	-117259.58715716116	-114492.17974455089	-2767.4074126102773	-114492.17974455089	1407.586554123259	0.04842927659133062	0.3983661405337019	0.06312274133777333	0.018680438473344285	0.04385531628096527	5.563161550544828E-4	1.3357310703645204	2.999503487004915E-4	5.347543081799536E-7	1.5607260733082418	-2224.5297657689944	88.83681981158428	348.82226825485327	758.7746893881401	487.65820074363216	514.3910818003923	84	51	98	60	31	0.49292288361525677	1.3077869700066742
9740000	-117220.47193231698	-114462.52922461824	-2757.942707698751	-114462.52922461824	1428.0463596870954	0.04842927659133062	0.35341591531349226	0.05939154685095948	0.018680438473344285	0.04374953386734736	5.479248844901451E-4	1.3682871956869451	2.940011528651268E-4	7.544316684072307E-7	1.826824141015005	-2221.5804426400105	117.27752491592501	478.70621488358546	745.421852637414	717.2140247347311	324.19714644832453	96	44	150	12	22	0.49292288361525677	1.3034997380408078
9750000	-117213.91619267564	-114453.53453831877	-2760.3816543568746	-114453.53453831877	1436.2572331493707	0.04317741101438302	0.35341591531349226	0.05985523027079139	0.017245994939148523	0.039937560059205963	5.409477669652903E-4	1.2969296313130938	2.896150552457794E-4	3.1270125930213867E-7	1.3013186904544547	-2222.9547251443346	86.4138375285196	403.50118157065583	639.6651257630369	1567.6871301991912	446.2073369289294	85	53	117	14	55	0.49292288361525677	1.1942392927330077
9760000	-117195.36990108331	-114449.29944192118	-2746.0704591621343	-114449.29944192118	1368.4925563057232	0.04317741101438302	0.3535580174389044	0.06382108552852434	0.017192506921493624	0.04333263067299358	5.200513587070588E-4	1.3420633115467828	2.9028333420931925E-4	3.677919981792276E-7	1.421961858919761	-2211.3122746889967	86.500136184772	399.9358852653195	745.8860595229987	382.2260306012884	582.7911703932284	86	50	142	38	8	0.49598322308923765	1.1942392927330077
9770000	-117246.23429113127	-114478.39658687239	-2767.8377042588786	-114478.39658687239	1401.897756426914	0.04595349685339633	0.3627959640240093	0.061566481735278365	0.017192506921493624	0.0455117871215749	5.124618274921522E-4	1.333953004896561	2.788786850007192E-4	5.158260726570059E-7	1.5604508013078868	-2202.7438596964403	103.24392909419143	409.76025911387916	711.683179161088	774.4000194884952	447.52350209781895	87	46	69	62	60	0.49598322308923765	1.1942392927330077
9780000	-117213.32846354377	-114468.7073292633	-2744.6211342804677	-114468.7073292633	1361.5879110563938	0.044014787887280214	0.3713438629711412	0.061566481735278365	0.019276374773866425	0.0455117871215749	5.264692161294748E-4	1.298820036091866	2.946768095328682E-4	3.349240943616165E-7	1.3318662050861407	-2199.507374565095	89.65946260517184	356.1564508791561	567.8039513498156	833.8797290300113	368.2566065450482	84	46	43	92	59	0.4985493960891046	1.2633729700178955
9790000	-117207.82291556656	-114453.60401891057	-2754.2188966559897	-114453.60401891057	1217.7768397459413	0.041476034799151525	0.37079339619557133	0.05767401643833662	0.015624829797759166	0.04482975222708947	5.384614633414491E-4	1.2895659051527137	3.1645188651273164E-4	4.310252899055158E-7	1.4772822956065632	-2214.320210066189	82.74273493533663	377.53816968721253	436.5568175480483	809.90884128784	578.370128974267	84	34	52	108	46	0.49302117010192464	1.3341644888435074
9800000	-117192.39028718694	-114434.44436570439	-2757.9459214825456	-114434.44436570439	1389.7478225688017	0.041476034799151525	0.37079339619557133	0.06244024655777485	0.01810762367170691	0.04482975222708947	5.082451661219019E-4	1.322919166743038	2.860445451322319E-4	1.4466032303990064E-6	2.7042335660581642	-2215.4984040227496	87.74803934831624	116.68039619183378	389.5168999808502	808.1367886892838	465.71035663100645	78	6	60	130	50	0.49302117010192464	1.1761695146141935
9810000	-117127.30786927856	-114339.15266441247	-2788.1552048661	-114339.15266441247	1123.9359432213312	0.045090583224273166	0.3690634089998562	0.06149101574612847	0.018423077446764666	0.04059506394833871	4.885942052474718E-4	1.1981979251835577	3.277274851867527E-4	1.0589115997658863E-6	2.320181994547706	-2221.264817468909	105.64324151725482	374.7198571795499	392.84014536872513	695.9460402437867	359.07788012747926	84	24	27	144	45	0.49302117010192464	1.2992256733703291
9820000	-117117.80207575501	-114343.68312915588	-2774.118946599127	-114343.68312915588	1218.581254285904	0.04272087017949459	0.3624649819247172	0.05822559238644207	0.018423077446764666	0.04059506394833871	4.79580986761364E-4	1.2306239588308676	3.031870638889079E-4	3.532234869870392E-7	1.501915125933345	-2223.2687111141386	94.85959902768298	110.57278387702186	279.9827621184595	862.7842773584816	326.73649701164715	80	1	60	129	54	0.49806675337024614	1.3783958085819197
9830000	-117035.269466488	-114232.66777714601	-2802.6016893419937	-114232.66777714601	1248.6461431418074	0.042813493910497706	0.3624649819247172	0.05822559238644207	0.01889425286504069	0.04059506394833871	4.8294003180010504E-4	1.2490194248297288	2.783343743909338E-4	6.047763749995257E-7	1.8653825094524596	-2245.8108416362707	103.50422669672733	171.04519500535883	312.77933212192954	1016.8152569385641	517.5014287348096	73	9	64	113	65	0.49806675337024614	1.2940291629785037
9840000	-116984.12092590691	-114173.44388100237	-2810.6770449045393	-114173.44388100237	1326.9348357337133	0.042813493910497706	0.36276034982112804	0.06275172200320786	0.0176993216600982	0.04709254119069456	4.79980914445146E-4	1.2636655640189294	2.8186900673888616E-4	3.97617788087272E-7	1.4820738927162693	-2230.6694755665726	78.88473227889581	327.71980509229763	369.9086608496357	871.8519149746146	398.93440354818466	79	16	42	131	56	0.49806675337024614	1.325874878292239
9850000	-116994.69050699366	-114172.1408661732	-2822.549640820462	-114172.1408661732	1379.7681292885748	0.046799365243060866	0.38106140791266935	0.0654595929454281	0.016509132108855067	0.04665823910474115	4.827522815712574E-4	1.270713087243731	2.7948104553704114E-4	4.6052353538198143E-7	1.5146982530798967	-2213.229390631358	85.25238376066117	383.546727833054	343.46570426276804	783.5234295801852	347.3756502127828	84	7	53	127	53	0.49806675337024614	1.3325011530972246
9860000	-114438.15845157529	-111640.1479900775	-2798.0104614977895	-111640.1479900775	666.9186782938233	0.047424657734702974	0.38106140791266935	0.0654595929454281	0.014872951654201844	0.042024764080043464	4.21911453518469E-4	1.1896622810502637	3.267586236045487E-4	2.7551395822761503E-7	1.413847487175243	-2216.083944583976	79.88430148781664	56.64819362022278	328.2983940634104	737.8112505614404	437.679942288845	76	7	58	140	43	0.4936475151862236	1.2154896216258766
9870000	-113935.7080584964	-111111.38381378289	-2824.324244713519	-111111.38381378289	929.8385117654589	0.04608865527571472	0.3786374001821888	0.05958225586278518	0.014872951654201844	0.045086428433428825	4.4029804738623344E-4	1.193860013090643	2.7498372099319664E-4	3.0528702529625884E-7	1.3739103594751532	-2218.800707023256	100.70623097627788	308.3629063828229	335.5940673383157	846.9064005593659	496.7779631786288	87	9	45	131	52	0.48819500216039124	1.2294736448283266
9880000	-113763.13120951696	-110970.52008654174	-2792.6111229752196	-110970.52008654174	1058.218196952705	0.043963361810051435	0.36704660651853743	0.061931043873713267	0.019573615098605474	0.04649442397948569	4.61971382245929E-4	1.245991121362124	2.629854405940112E-4	4.106648052549909E-7	1.5432563404317388	-2213.4663994790963	82.76098413096253	220.2589804341763	195.73650943870058	712.1168129425032	326.6105989165359	86	17	42	159	20	0.48542949523335127	1.1765518193430504
9890000	-113709.24080213095	-110966.36642534871	-2742.87437678225	-110966.36642534871	1179.5274846753493	0.043963361810051435	0.36704660651853743	0.061931043873713267	0.019573615098605474	0.047928159760119084	4.8605945405609313E-4	1.3079406858153169	2.5910066495627863E-4	2.677299482877892E-7	1.351620228963026	-2219.803126809008	93.18104981354344	248.2068317562609	862.5985938171079	697.9114495267177	254.37945977968133	83	61	40	115	25	0.4921355902073574	1.26611743594581
9900000	-113754.02306402056	-110966.58404829461	-2787.439015725955	-110966.58404829461	1368.6214642219206	0.04459388536628626	0.36704660651853743	0.05912550816820744	0.01697952555521114	0.04536851872397514	4.95919768727431E-4	1.2961453068489093	2.4919574505454E-4	3.299719831904344E-7	1.4128510741252855	-2243.202555627898	102.91210719652142	342.0952844392667	412.5846558607297	874.7526264737505	225.32469097435686	83	42	21	150	28	0.4714971887059251	1.2586137793977885
9910000	-113690.94126506847	-110969.46705105845	-2721.4742140100198	-110969.46705105845	1252.9548595431643	0.04459388536628626	0.36704660651853743	0.05901423431826003	0.01697952555521114	0.04536851872397514	4.899889112686814E-4	1.288205027754972	2.508343403117693E-4	5.403817475749587E-7	1.8638172571850395	-2238.131943139344	167.18357670416998	78.20261868165589	383.98785007397044	866.7526457081317	324.2331390613753	15	65	67	149	28	0.47994438955354884	1.2261095003643145
9920000	-113725.63206873914	-110950.50881572462	-2775.1232530145267	-110950.50881572462	1081.247763348816	0.04459388536628626	0.35929189265386363	0.05901423431826003	0.017938274509960404	0.044326214585202736	4.932777280186163E-4	1.2991897875647533	2.685707011316708E-4	3.163702821922714E-7	1.3708748971867744	-2228.210389152811	194.32896797743163	87.24797854005172	319.75570168592174	961.4944289227524	385.80549904928563	7	70	78	136	33	0.48284335719464744	1.3327979871388729
9930000	-113706.38636007973	-110924.05329624822	-2782.333063831507	-110924.05329624822	1137.3837302507459	0.04239921271613429	0.35929189265386363	0.05901423431826003	0.02020759552040286	0.04417707821710558	5.072766803558727E-4	1.2729404679976812	2.697786407429347E-4	1.1080745998270054E-6	2.3293664287828255	-2232.833715805378	87.04304518645701	82.90439439351148	338.9113721515693	840.942895091942	303.068436365204	46	31	83	133	31	0.48284335719464744	1.3327979871388729
9940000	-113680.78069336031	-110928.0140465191	-2752.7666468412044	-110928.0140465191	1315.3711062618465	0.04773971050261045	0.36494426446379863	0.0547561586492091	0.01962450635085344	0.04417707821710558	5.06687867502539E-4	1.2940381127751597	2.553604041945805E-4	3.182392247240502E-7	1.3753587475299154	-2223.378721492962	77.90324320818353	209.7157005967228	205.80367453817996	701.6487063492639	245.58450990103455	75	45	11	167	26	0.48284335719464744	1.2593637784347276
9950000	-113660.96640533285	-110918.90669403905	-2742.059711293801	-110918.90669403905	1154.5942952373725	0.04773971050261045	0.3694443800985707	0.06018253037561627	0.017619359567423436	0.04462004351842943	5.249613043087875E-4	1.3145633976270785	2.7388606052729594E-4	3.6995791310272965E-7	1.4066406897033865	-2201.197744061108	84.4091114038364	241.7781979100523	941.3544916631971	832.5400283102649	359.26986611809025	83	55	9	138	39	0.48697053715988686	1.2593637784347276
9960000	-113688.31769731347	-110925.90560747757	-2762.4120898358947	-110925.90560747757	1131.656872018423	0.04773971050261045	0.3583214186155464	0.059771383149828515	0.017063090681859447	0.041392248296004824	5.091827919269769E-4	1.299129783710146	2.7247150164577146E-4	3.490094414497049E-7	1.385261715243367	-2207.988594942496	76.37397844774256	326.118848843863	324.16325286285206	661.8959906889726	321.39073048918885	77	7	56	148	36	0.48697053715988686	1.236772642370284
9970000	-113665.60376179346	-110927.49308078566	-2738.1106810078095	-110927.49308078566	959.5799079549851	0.04278665534476476	0.3586688664833396	0.058862457616920244	0.017063090681859447	0.05125425586730344	5.19186810377804E-4	1.3123180658633042	2.922499632774576E-4	5.786452499728271E-7	1.7546127333753248	-2213.965463075791	94.37529788100623	294.4361462422302	537.9846551007113	634.2260458894066	339.7919663447616	81	47	15	150	31	0.48697053715988686	1.2861995875847765
9980000	-113684.79457190337	-110945.27429357577	-2739.520278327599	-110945.27429357577	1147.2476309344502	0.042907254183934526	0.3586688664833396	0.05778457684161436	0.01771734180064495	0.04361652166183436	5.30568671236438E-4	1.304154693339826	2.8179036823503315E-4	4.354190586137868E-7	1.504035837519543	-2213.813946311478	78.76098376691478	331.3926218465878	427.3716485979736	736.7321897867828	298.4092827917514	80	28	58	140	18	0.4823927904701847	1.3374440985679807
9990000	-113677.50405292226	-110921.6381223422	-2755.8659305800593	-110921.6381223422	1171.6754461013052	0.04669267188835149	0.35028733046500554	0.05973114252306416	0.017804446476106173	0.040040370914036776	5.131457673145755E-4	1.2956446067375849	2.65428490885902E-4	4.5459854446563727E-7	1.5831074841172745	-2229.3197739771613	92.41966295408497	475.9035665865775	564.1571127031066	783.8488010909555	365.255318501489	85	43	16	138	42	0.47804875199592395	1.3369718736965617
10000000	-113715.01664327364	-110941.07067847053	-2773.94596480312	-110941.07067847053	1134.3608162211278	0.046200115601527016	0.3670141204666605	0.06205855431012351	0.016849725561898645	0.04467924193327602	5.239766955292554E-4	1.3615285365354246	2.815194207366444E-4	6.28635827223486E-7	1.7002189124752556	-2218.001815588864	91.12987332585968	401.5780618157888	887.4221690012997	614.8835595089583	421.0944285781968	86	59	44	95	40	0.48586818975528817	1.3369718736965617
10010000	-113698.35960529772	-110928.62917619938	-2769.730429098344	-110928.62917619938	1342.589441361173	0.046200115601527016	0.3670141204666605	0.057251926541422284	0.020207136243338652	0.04467924193327602	4.8236100661618297E-4	1.2550128346971643	2.4515999699107265E-4	3.0333850128434036E-7	1.3761708026234587	-2226.5771553984123	117.79087996739342	415.59362989547566	708.6159372317302	797.0508669743703	389.5490561441963	89	45	122	28	40	0.49729941952662987	1.3369718736965617
10020000	-113677.86677577649	-110919.07188581792	-2758.7948899585767	-110919.07188581792	1187.501728034477	0.046200115601527016	0.3736582706187957	0.05706183428783681	0.016285954584409165	0.047214416976378966	5.060628321849165E-4	1.319220880765468	2.6976438006062173E-4	3.8121735594660295E-7	1.4507869519136631	-2208.170944263111	74.88168112010631	411.448548131387	969.0758898426836	198.4134557946948	366.44629287481104	86	74	128	23	13	0.48799219771077396	1.2946073486304701
10030000	-113695.68553457079	-110927.81444989538	-2767.871084675409	-110927.81444989538	1264.9485651826863	0.046200115601527016	0.3736582706187957	0.05871094353872076	0.0164945760891265	0.04805147589879091	4.962382890266713E-4	1.3455509598426532	2.546511198509105E-4	4.167038199075684E-7	1.5196057874462991	-2215.8040433963124	86.99068336095546	361.64998669830356	785.607893724818	313.35907821313054	474.23158152645357	86	75	127	26	10	0.4914470712730831	1.309061047760039
10040000	-113698.63798180105	-110933.099102194	-2765.5388796070424	-110933.099102194	1251.9867159638147	0.04120822904572672	0.3494330415196741	0.05871094353872076	0.019178977517891497	0.040613716967636326	4.914361846440587E-4	1.3733846513955696	2.5832740040215103E-4	5.696579693557623E-7	1.7628923570409898	-2227.964648997465	92.1088571497436	324.03102949402825	721.5889867063601	350.16219342705347	287.2774849985739	82	56	142	22	22	0.4914470712730831	1.292493969810561
10050000	-113683.9098629487	-110946.20971089667	-2737.700152052021	-110946.20971089667	1118.8389122923118	0.044440432770649616	0.3417507628642316	0.053842458923840784	0.017025040950965766	0.04813365143012967	4.973097289656383E-4	1.3080174946921292	2.811129506149328E-4	2.9195243252995177E-7	1.3673000353414118	-2215.800241968926	91.36125777997627	400.9213519597827	692.1060061844311	825.3743841004319	405.09402513458133	83	57	102	24	58	0.4788739443383635	1.3381336148465959
10060000	-113653.0159782427	-110913.61508235085	-2739.400895891853	-110913.61508235085	1206.7155970850597	0.046381684692862475	0.3457356658483491	0.057619961340472835	0.018857937849484405	0.0389452582257483	5.185377828642831E-4	1.3229080717302333	2.7381850471191186E-4	4.60036901646059E-7	1.6159984741105442	-2222.700657256753	85.82705143064737	328.1396012683088	777.5256658763564	119.9684085654724	428.56736235068706	84	60	127	3	50	0.4788739443383635	1.2755395860859766
10070000	-113661.04631669288	-110914.71363907629	-2746.3326776165877	-110914.71363907629	1264.5664488076295	0.04415510260499182	0.3457356658483491	0.054259329677872906	0.018055302373784464	0.04359696398988706	5.114653197301125E-4	1.2951646164514445	2.662633737861087E-4	4.215393154486247E-7	1.579684724831954	-2224.670915050545	96.41942143878293	476.2542151469953	730.7791302152299	257.26527875817294	867.6685754373776	88	35	165	28	8	0.4788739443383635	1.2506428729619061
10080000	-113714.57725997134	-110961.60799120698	-2752.969268764357	-110961.60799120698	1105.7809179253986	0.04490972264114087	0.3457356658483491	0.060682799819353324	0.016121625369626528	0.04359696398988706	5.14345302402519E-4	1.3328621283161723	2.847646136703452E-4	1.7801581533313557E-6	2.9679642497363523	-2244.124919191494	103.50901953993723	310.9269904714759	741.9076246923896	351.69514072254856	265.7964003087816	88	31	174	21	10	0.4788739443383635	1.2319797296756658
10090000	-113703.62159008754	-110952.5792237139	-2751.042366373643	-110952.5792237139	1213.405396194281	0.04520689616456011	0.3457356658483491	0.056380854806228634	0.018938702555752935	0.04343973705565526	4.765279876004574E-4	1.288375203203665	2.619365938521963E-4	3.911621227417807E-7	1.611572902705238	-2235.8055095179157	110.08376597118105	356.1264878515814	750.3345665975141	849.162407840111	367.50495966906794	84	48	87	38	67	0.47630608632556265	1.2319797296756658
10100000	-113707.99037769121	-110929.04959857326	-2778.940779117955	-110929.04959857326	1168.6399542923177	0.04367479653684049	0.3457356658483491	0.056744226853415736	0.016935504846680917	0.039827049195188764	5.070393510236752E-4	1.314200535873171	2.782081219416889E-4	6.835628709871209E-7	1.9039640817894068	-2245.1153367908455	125.79333428542508	429.8545087679449	849.1902765703082	602.7058753858412	369.153724202858	94	32	117	42	39	0.47630608632556265	1.2135540554824438
10110000	-113708.69907765351	-110941.47807045373	-2767.221007199788	-110941.47807045373	1101.2835789819649	0.04311786955401073	0.3457356658483491	0.056744226853415736	0.018857059195046506	0.040462885748142365	4.8627355126262296E-4	1.3196962821554779	2.7526648787661414E-4	3.0029603893759674E-7	1.4158840295180535	-2249.694643858024	144.8179337807861	544.3435631943249	683.2391477184931	595.5748460456932	275.2630636595699	88	24	117	53	42	0.47630608632556265	1.2135540554824438
10120000	-113698.14901667411	-110952.99508492171	-2745.1539317524	-110952.99508492171	1179.141921492633	0.042863164007515726	0.3457356658483491	0.056744226853415736	0.018857059195046506	0.04275929671099995	5.176286229638654E-4	1.2900516434991378	2.780853741123944E-4	2.942373281906241E-7	1.354400439863961	-2242.800095656161	118.88447753573475	506.23785516835	1004.6591856237212	608.3099835707684	288.14399741625675	89	52	96	58	29	0.47630608632556265	1.2573039191224182
10130000	-113691.61738634044	-110954.02948505155	-2737.587901288893	-110954.02948505155	1193.2126857567582	0.04318069380853404	0.35654957652847014	0.054172672017753054	0.017440700866866554	0.04488290907562526	5.043032367358693E-4	1.2840110562546208	2.726174817516965E-4	2.132411506916201E-7	1.2366252896089491	-2244.528262898095	136.889027337287	362.55242585616435	791.3744796114297	505.01348122511763	446.1470246299491	92	43	87	80	22	0.4826952145062824	1.2573039191224182
10140000	-113674.6935852012	-110935.80556655744	-2738.8880186437527	-110935.80556655744	1258.5749025663001	0.03960793363806933	0.35820289694623625	0.056999622803427026	0.01827111176092884	0.04214480468686597	5.116753659081916E-4	1.3229499366056454	2.7994192059705255E-4	5.828530807760929E-7	1.8824818515641557	-2240.1275238465405	143.44085150277556	485.08639865873016	709.1028836939649	521.1792699156324	586.2179869763527	89	75	72	73	15	0.4826952145062824	1.3346944045900901
10150000	-113680.95013070147	-110914.87340304285	-2766.076727658628	-110914.87340304285	1048.919899489656	0.0473149941059069	0.37449843795673066	0.060337665168731555	0.017616011259497102	0.04786368508972268	5.040524116326771E-4	1.3535319602137894	2.875579169288819E-4	4.357795293610031E-7	1.611425592763151	-2247.9185743546104	146.4596141573084	645.3638209094038	819.0196907110985	457.702053755195	456.0044785156064	96	140	28	31	29	0.48950030411312984	1.3644389260586545
10160000	-113730.70417494343	-110943.96569600084	-2786.7384789425914	-110943.96569600084	1325.8091179372698	0.0473149941059069	0.37449843795673066	0.060337665168731555	0.017616011259497102	0.04519324972041819	5.093660577374176E-4	1.338532664943169	2.7758092219546895E-4	1.1416957543369006E-6	2.340782864696211	-2245.3376140703213	139.07785114392064	697.1381358594547	762.854999061706	596.5870343051972	427.0598186505545	96	130	29	3	66	0.4834401149806641	1.3644389260586545
10170000	-113691.53401580798	-110939.90492621395	-2751.629089594038	-110939.90492621395	971.488694666433	0.0473149941059069	0.3727025086729792	0.05967043176752221	0.017616011259497102	0.04519324972041819	5.163531428938356E-4	1.3293728431859961	3.0763264346549455E-4	3.561823915556847E-7	1.4657612773701523	-2236.789886891345	161.46599974206805	650.2550820035258	1064.4736068355135	431.9031327879231	537.4819612815783	99	120	20	40	45	0.4834401149806641	1.3141207341884527
10180000	-113649.92331980166	-110919.78268448403	-2730.1406353176208	-110919.78268448403	1200.7353010072407	0.04473891901972704	0.3727025086729792	0.05967043176752221	0.02114712676391351	0.043603476314564404	5.057020350489576E-4	1.300559973203559	2.839885634917272E-4	5.484522864092876E-7	1.836965154686345	-2239.568700667728	135.58143754384037	421.48868126825676	641.0094416052639	481.1816759825765	395.23837292133476	92	15	114	47	56	0.4834401149806641	1.253337107247289
10190000	-113680.170679929	-110918.66201911075	-2761.5086608182446	-110918.66201911075	1230.4188791458232	0.04473891901972704	0.3727025086729792	0.06108464011385964	0.021131622661103928	0.044965682754444236	5.081510204205265E-4	1.2595971496377414	2.882144154647202E-4	4.403592101018297E-7	1.589939023132416	-2231.636438376968	143.43724072670756	592.4443377882859	626.2091120161097	491.4337203894417	327.6190177415227	93	19	121	51	40	0.4864381098983397	1.252307583190914
10200000	-113684.7064777256	-110924.23378467192	-2760.4726930536845	-110924.23378467192	1460.2427150261267	0.04473891901972704	0.36163676588307475	0.06108464011385964	0.015416611443869372	0.044965682754444236	5.063779931876926E-4	1.2949781756281975	2.75367385648349E-4	2.9659443028786617E-7	1.363192694761832	-2228.8028924004193	138.09929468465106	552.4627397239112	622.2210250719393	324.87793500762143	454.80817335526797	90	28	160	35	11	0.4864381098983397	1.3312678061997534
10210000	-113705.39491028369	-110938.30396058918	-2767.0909496945073	-110938.30396058918	1206.9017682499707	0.045866819470982576	0.370772082582437	0.05987679616164813	0.015416611443869372	0.04614038128158577	4.878213262145474E-4	1.3264741527654809	2.742014703447058E-4	3.813229084001313E-7	1.5480934461256937	-2235.6544669097634	137.48100967236212	466.2917321116771	610.1092574087086	503.37066750559586	288.4672515648101	86	24	87	106	21	0.4864381098983397	1.3104222829124934
10220000	-113680.31238950467	-110927.01111489351	-2753.3012746111635	-110927.01111489351	1273.217566723269	0.045866819470982576	0.37044492406627294	0.05877423669878592	0.018694387812884863	0.04219028456712422	5.144051505224686E-4	1.2662004514513443	2.818741439164205E-4	2.6459541586087687E-7	1.2712504094347625	-2226.798167704351	116.78527296709964	229.15498146163446	621.0101466221086	571.0251432033692	245.90750532419432	87	24	84	96	33	0.4864381098983397	1.3104222829124934
10230000	-113709.3217938129	-110939.37218169813	-2769.9496121147727	-110939.37218169813	1276.8476719787038	0.045866819470982576	0.37044492406627294	0.05877423669878592	0.015548611109132679	0.042074036693646795	5.227979673318577E-4	1.2652790248268968	2.863965800164888E-4	3.4145177045209594E-7	1.3883406488964514	-2243.347111054921	154.44981749109758	286.44452506986477	765.2879537293054	692.0540252725795	318.9935318288048	89	7	131	76	21	0.4864381098983397	1.2852194960857017
10240000	-113703.52578429868	-110944.42393673614	-2759.1018475625315	-110944.42393673614	1086.1111329688201	0.04317927890864078	0.3569980353425153	0.05968258877782414	0.015227869930733468	0.04652675292103226	5.042895478228248E-4	1.3417396846505023	2.8988228047506536E-4	3.674667671689897E-7	1.4653548827093215	-2226.36467414636	121.00296382297178	546.8410804978156	548.423602924737	430.6699744860609	326.60854565628074	85	48	101	54	36	0.4864381098983397	1.3299810136519024
10250000	-113697.29231941112	-110925.62754860947	-2771.6647708016462	-110925.62754860947	1350.3256618660885	0.04317927890864078	0.3569980353425153	0.057186462921482745	0.019154581807410795	0.043467483204632416	4.965387834259794E-4	1.3014512200735167	2.743739965956396E-4	2.570047844593539E-7	1.2707704501129404	-2227.86431393271	115.21668620104913	735.3189922879229	640.1074065924812	475.1078079590871	314.64651022494166	87	45	98	39	55	0.4864381098983397	1.2786206983766244
10260000	-113710.51932491906	-110958.41725210757	-2752.1020728114977	-110958.41725210757	1423.970657970975	0.04344223186264549	0.3569980353425153	0.05818409634199896	0.019746923953971155	0.044725777451829415	5.175369172926326E-4	1.331382731805114	2.75107042603282E-4	2.783172794301673E-7	1.288161466405072	-2219.4030329272086	103.3414584258137	623.3024074195669	1038.5511689941445	649.3515221566139	414.15588527441236	92	97	12	72	51	0.4747737768011598	1.1995229617787764
10270000	-113680.41097727828	-110919.60327553238	-2760.8077017458954	-110919.60327553238	1234.9458969455807	0.04486217697271348	0.35396987400048513	0.05731556181568123	0.016001686692529323	0.044725777451829415	5.315685746510525E-4	1.3325464829895552	2.9341682707611285E-4	5.536042819565925E-7	1.6216886922680014	-2207.838930968249	107.91989145100843	451.86454963545174	720.7176410334878	369.94729541675713	334.043567823546	96	53	82	74	19	0.4747737768011598	1.1995229617787764
10280000	-113671.67558952619	-110918.953421576	-2752.7221679501836	-110918.953421576	1357.0520524773615	0.04502717266703762	0.35396987400048513	0.054904490917046564	0.014820700585338296	0.04004764785733484	5.191275669853886E-4	1.3078263521748903	2.798075560826737E-4	7.610434208722017E-7	1.9768955526347287	-2216.491533463074	114.79473665029482	416.26013326272795	749.7421894872925	546.3310679089561	398.5829614295913	89	42	95	56	42	0.4747737768011598	1.1995229617787764
10290000	-113712.71011422489	-110936.6133130043	-2776.096801220581	-110936.6133130043	1382.880048652428	0.04502717266703762	0.3521311132816433	0.05811404535663748	0.014633225878654961	0.039120850040855824	5.26289613879041E-4	1.25905137660231	2.784835456256813E-4	4.3369857209644146E-7	1.4835795852903046	-2224.2159141270104	118.98305364303621	454.9735283455894	688.4007589583722	1050.301887577896	369.00747470797734	91	44	126	4	59	0.4747737768011598	1.2749473273975442
10300000	-113686.53843803452	-110928.33461856692	-2758.203819467599	-110928.33461856692	1093.3012321214803	0.04600425444315495	0.3521311132816433	0.05319983129549149	0.018735299176427127	0.049251524547129256	5.127701315217538E-4	1.234632201503421	3.0108661176096046E-4	2.5466727270084734E-7	1.2376111326871677	-2223.0631350796484	105.79975881713058	325.6919779329949	848.176992653	496.25852401077645	315.9753002692063	82	39	131	19	53	0.4747737768011598	1.2070035679732718
10310000	-113623.15293010618	-110891.16872071009	-2731.9842093960915	-110891.16872071009	1232.3399099935277	0.04693401733195897	0.36770501429061897	0.06244057093281775	0.018735299176427127	0.046205932562628	5.211305845742319E-4	1.3328693670289742	2.833713654626357E-4	2.712935428830111E-7	1.2732523131163769	-2209.5191034985205	115.44025007776862	262.15480901458983	669.8000673066009	279.9548736426725	446.35920298448707	87	32	157	39	9	0.48293246856346494	1.2641653492035745
10320000	-113669.26583163836	-110910.75033865045	-2758.5154929879036	-110910.75033865045	1229.8220221470049	0.04693401733195897	0.36770501429061897	0.05805055790440929	0.017619201957498137	0.04607624433400879	5.215714014370446E-4	1.3051097577637838	2.809122931797815E-4	3.678232968539779E-7	1.4173953887541726	-2219.369122681519	100.7488396633597	206.05057531795225	739.2248354656024	339.3893150718445	402.8224959704418	93	5	185	35	6	0.48293246856346494	1.2731896849434965
10330000	-113675.21964555635	-110916.21056198825	-2759.009083568106	-110916.21056198825	1279.4359275494667	0.04401305005563301	0.3607919912445638	0.06290453292087553	0.017619201957498137	0.04385213426621724	5.385282995326255E-4	1.2992878490520823	2.7985506930101927E-4	4.5888510133910315E-7	1.4966840547621187	-2223.648393964349	103.40952040806319	135.51587683106516	630.1945465402667	183.73203494896387	317.07721880642947	62	28	200	14	20	0.48293246856346494	1.2731896849434965
10340000	-113684.60107396674	-110940.59222673094	-2744.008847235805	-110940.59222673094	1384.8225138199305	0.04407355402597663	0.3607919912445638	0.062365529934514025	0.019360089302827725	0.04385213426621724	5.378952093510806E-4	1.2485174998189001	2.7319357823256185E-4	3.722444742849347E-7	1.3928536621006518	-2208.5582714057873	90.44628864323987	235.9298445865554	661.1884765219031	307.8380317086723	308.2141034971595	81	13	168	13	49	0.4848507529434462	1.3647009663627174
10350000	-113660.47186474773	-110922.12480172933	-2738.3470630184083	-110922.12480172933	1290.7526509994143	0.047968670210175104	0.3744689093729209	0.062365529934514025	0.019360089302827725	0.04385213426621724	5.582308148145092E-4	1.2932162998537549	2.9138022602687234E-4	3.717235445289337E-7	1.3679004199586202	-2203.5815966517753	101.10930333540294	330.6634818366346	638.2123934236074	302.6943064916924	320.86394828662986	78	43	148	29	26	0.4754138510517566	1.3371103335980874
10360000	-113659.5347889882	-110919.61351690516	-2739.9212720830355	-110919.61351690516	1317.1881549522277	0.04944709048656226	0.36739066880197135	0.06623977943060874	0.019360089302827725	0.04385213426621724	5.497441257844169E-4	1.323748642932152	2.9103232233076347E-4	3.817740053447827E-7	1.3979852983084604	-2206.9386904719354	95.57260858112548	209.3067649612616	592.6502463581	356.68041752923824	228.68590680815325	65	28	171	31	29	0.48010441513021723	1.3371103335980874
10370000	-113661.22788994113	-110920.0361064928	-2741.1917834483297	-110920.0361064928	1385.0457689857312	0.04944709048656226	0.356205486776443	0.05865062932408966	0.015667744857789	0.040798969721888075	5.419681020253852E-4	1.2670281112229131	2.78828540259346E-4	4.990830330050074E-7	1.5706087563638402	-2207.5905743498483	104.88246996545708	267.5962440322533	670.3569859024503	204.45699052490016	475.0666029799192	72	41	165	42	4	0.48010441513021723	1.284301133383317
10380000	-113671.95226255507	-110934.57743742796	-2737.374825127117	-110934.57743742796	1358.8426772925661	0.04432275042927111	0.3709256395045623	0.05865062932408966	0.019778182392753862	0.040798969721888075	5.621740947749289E-4	1.2968107005453338	2.877053988928243E-4	6.041552761304323E-7	1.6067948687503966	-2188.166964057303	109.90416581691147	340.558680429003	594.6342795030154	316.6639714814962	476.27071635411437	86	47	135	55	1	0.47816114405969684	1.3419691655898247
10390000	-113651.75047080751	-110935.13117771712	-2716.6192930903953	-110935.13117771712	1232.6423919972108	0.04664201570637946	0.3709256395045623	0.06206682537442546	0.019072623593153246	0.0466280263526185	5.341260531786193E-4	1.2868790180034662	2.7771277531798446E-4	2.650593581286818E-7	1.2613683996916614	-2197.2195632048274	111.14735779406911	353.1429555768066	626.4540999470554	671.4498865783886	275.64557553795066	91	50	109	34	40	0.4946361183660454	1.3422081159724226
10400000	-113643.72108340924	-110928.27040744002	-2715.4506759692154	-110928.27040744002	1176.5967460181814	0.0421664472669786	0.3715918203637944	0.06109467906444765	0.019072623593153246	0.0417769603721682	5.509529817700914E-4	1.2494878628988348	2.9461515798149434E-4	3.9411999959568776E-7	1.4486008792267209	-2198.049502344715	123.24454871564183	300.2586959610228	583.4660054598801	352.9334678719424	391.9886758972588	98	24	162	38	2	0.4924250487657575	1.5175077248161266
10410000	-113660.36542581244	-110934.40673420326	-2725.9586916091757	-110934.40673420326	1248.8288622699558	0.042930031863773664	0.36799908529397934	0.06109467906444765	0.018242556195788417	0.04538229188064984	5.399470424401568E-4	1.3466237717836618	2.861181358752344E-4	3.212105219132378E-7	1.3362193522657957	-2197.1423249400973	105.77498393485233	445.5600018484018	655.2734941485264	234.43099622543977	416.7463471373427	88	42	145	19	30	0.4924250487657575	1.4538741532368589
10420000	-113672.53279964328	-110942.98640036806	-2729.5463992752148	-110942.98640036806	1498.9693269702598	0.04292144273679482	0.3640654104106416	0.05778574871072778	0.018855083108799103	0.04538229188064984	5.24405019460486E-4	1.3128890966914253	2.6555726612527707E-4	3.9756670251944627E-7	1.4698454331296376	-2194.744752388442	122.43419430661253	315.34255082330554	552.4465576906117	548.2841753576852	294.9031831276873	95	16	66	101	46	0.4965110958044543	1.3031793180982796
10430000	-113695.45282167205	-110951.3474200878	-2744.1054015842483	-110951.3474200878	1413.8120787875741	0.04292144273679482	0.36443562241492794	0.0566318299988491	0.01754174184472819	0.04538229188064984	5.308989714315646E-4	1.2769479826054022	2.707108140599783E-4	6.132923586211786E-7	1.7097060495409593	-2204.719978955272	105.94809238013575	190.5123886351984	674.6560820912729	392.7344001906168	344.177239874552	79	40	131	33	41	0.4965110958044543	1.4727465535757336
10440000	-113708.03901659355	-110952.95477327383	-2755.0842433197186	-110952.95477327383	1495.6610575773682	0.0427268803572054	0.35983896792992925	0.05961079425395158	0.01850816555170431	0.04538229188064984	5.177827943211751E-4	1.2474749674166705	2.525717761424729E-4	2.684249248061468E-7	1.266090612235385	-2227.5941591785713	106.5126462157691	462.8826839675334	515.8020512472565	703.0563245662773	430.16646511748706	90	38	50	70	76	0.4965110958044543	1.369660599212146
10450000	-113678.83338680209	-110929.12365503385	-2749.709731768241	-110929.12365503385	1394.8906220768456	0.04358252811020459	0.35983896792992925	0.05961079425395158	0.017325083782605565	0.046435256090843896	5.412279369580742E-4	1.2784061801104054	2.708433797741388E-4	3.1953769419730543E-7	1.3419997455418526	-2230.508972968186	122.37259833936965	345.4184298472026	812.9726110419036	560.5414703745964	466.1771883150137	81	54	84	64	41	0.479034364687153	1.3347045269663649
10460000	-113658.88988057004	-110917.1052469707	-2741.784633599342	-110917.1052469707	1696.7409335028299	0.04884025529119065	0.36382598467108984	0.05963757462675666	0.01849606953684822	0.04202170313087426	5.191842223362446E-4	1.2815428961001345	2.4585796430547644E-4	2.6554126351080016E-7	1.2639390336481495	-2211.253686185278	113.69596550856663	484.6633732136166	504.7393244405356	670.9010340417684	367.8485285476181	93	30	23	85	93	0.48536931037722325	1.3347045269663649
10470000	-113671.08790248456	-110916.36010921717	-2754.72779326739	-110916.36010921717	1511.0802971299113	0.04884025529119065	0.36382598467108984	0.05882024373602118	0.02011054808812076	0.046386169283875206	5.075357911071839E-4	1.2416630078304365	2.576772784051039E-4	2.8357676384387125E-7	1.2653618233410076	-2199.182584667058	113.31802471638426	423.7881539157199	448.55916396532047	715.913538268111	444.2459751294947	95	46	7	133	43	0.4845179999798259	1.3347045269663649
10480000	-113694.97478667712	-110923.44902799245	-2771.525758684667	-110923.44902799245	1449.4649293467623	0.049028508300062106	0.36382598467108984	0.05569324781791093	0.018612164949305742	0.042906142282406995	4.997350243346279E-4	1.2610913955680456	2.5379588605717107E-4	2.876966515762466E-7	1.2658713844691776	-2199.8323130789786	100.29506027192224	314.67107670258355	919.6756145842991	967.4053733986774	317.2475059437794	85	53	45	84	57	0.48395675467950916	1.2854278961693524
10490000	-113672.67420643888	-110901.32543172034	-2771.348774718539	-110901.32543172034	1625.5937533843435	0.04382088827207194	0.36382598467108984	0.06118455258182347	0.019114912175237846	0.0487229110683431	5.051528009719342E-4	1.2187172849554673	2.5218701117586467E-4	2.95728273161428E-7	1.2577623348258304	-2189.5395162971017	101.70957186627253	344.5379988627769	720.2248299576075	553.9150164603957	270.479360883969	90	58	79	47	50	0.48388141350010827	1.263556504798719
10500000	-113666.7724462595	-110923.93881120483	-2742.8336350546742	-110923.93881120483	1415.570397157335	0.047612457649338503	0.36382598467108984	0.05747554319456164	0.019114912175237846	0.0487229110683431	5.023032305529705E-4	1.225566422958751	2.671126915662689E-4	2.386446113902939E-7	1.2138295165948079	-2199.361072574019	98.90454341418486	180.07349246341343	381.73457827784046	734.3556822095676	314.2331336999536	86	9	60	113	56	0.4758902616020016	1.2821855569033482
10510000	-113665.43973931194	-110930.2768683708	-2735.1628709411484	-110930.2768683708	1385.3888571401596	0.04743262068638333	0.36382598467108984	0.05747554319456164	0.017225903607721416	0.04014164220643981	5.154232711227431E-4	1.2435522544888764	2.784417526622644E-4	2.499000537117384E-7	1.2005677477855092	-2181.069194513005	200.04593002506647	83.99289760297799	357.79278409616563	613.1550895376129	414.80652484480095	10	79	62	103	70	0.4782886508088383	1.2487595471647495
10520000	-113680.8260701435	-110921.1570668708	-2759.669003272703	-110921.1570668708	1537.5327371687445	0.04705215718116928	0.36782251734106614	0.05747554319456164	0.017225903607721416	0.04365483082965151	5.060360314530548E-4	1.2523466043272735	2.6228913864053056E-4	3.270005252196005E-7	1.326769192686265	-2184.1578654760838	183.76901714602096	88.62214513974465	335.0203689871849	650.5586405017839	389.97709599404925	15	74	54	130	51	0.4859755661356817	1.3640434535860155
10530000	-113675.46114951707	-110934.67565343842	-2740.785496078645	-110934.67565343842	1381.557088687591	0.04751472430892364	0.3705290434797844	0.059491434586198357	0.01772219532503423	0.04365483082965151	4.974039534764878E-4	1.2795010613537183	2.601456682216066E-4	1.9118940002515643E-7	1.1359359712074764	-2197.217380693558	318.0090185606631	76.7301991029456	472.9698540274772	671.1336574981364	470.58132304890756	9	83	39	130	63	0.4956135621728771	1.3615453994184832
10540000	-113660.96378641616	-110917.43855102004	-2743.525235396127	-110917.43855102004	1469.6777941777907	0.046612280134644676	0.34983661513516856	0.059491434586198357	0.01772219532503423	0.044502445273292994	5.180066234037091E-4	1.277817917015197	2.5824073027136055E-4	4.4827065789742413E-7	1.5452793885015983	-2207.512337747111	115.06804296630366	118.76231699479642	171.56576990699344	666.094172397556	325.45689709897937	33	60	2	175	54	0.4606353281037266	1.2017030821762325
10550000	-113650.67983089879	-110918.74871032686	-2731.931120571932	-110918.74871032686	1706.1030444263881	0.046612280134644676	0.34983661513516856	0.05627047440379388	0.019077707463049515	0.041272289940080524	5.014394957041706E-4	1.352026222210885	2.4132205326116615E-4	2.991646694807019E-7	1.3730508125853385	-2209.216860039951	189.78234768996745	70.57413975576101	389.66575702428395	696.8909297551919	339.64337897277767	10	78	41	144	51	0.4728540600962916	1.2017030821762325
10560000	-113658.30290077053	-110925.80372598271	-2732.4991747878234	-110925.80372598271	1446.4355403411826	0.046612280134644676	0.3915879784114527	0.06096567508145344	0.019077707463049515	0.04429500803004242	4.959767174031362E-4	1.2597225122480498	2.508003085089016E-4	2.7988978173044945E-7	1.3311116448733944	-2203.4397898165503	209.40207149632582	80.52202306351418	223.36175732641402	670.2120745507506	467.1820281481624	15	68	31	181	29	0.4728540600962916	1.172373080642706
10570000	-113732.48730820359	-110953.26285415093	-2779.2244540526594	-110953.26285415093	1390.5407650893349	0.04219287202218717	0.33961492356319084	0.06065935280112118	0.019077707463049515	0.04429500803004242	4.934712394661844E-4	1.234567802625709	2.621572810265146E-4	3.6709440476744793E-7	1.4186779419568416	-2204.8737860160786	189.38384188886266	83.26141985452922	316.0216201616314	537.4041888648184	369.2084723033143	16	69	35	159	45	0.4728540600962916	1.1934909147305268
10580000	-113717.14012718672	-110957.9061716261	-2759.23395556062	-110957.9061716261	1482.404698664465	0.04369745103637049	0.3506520832788988	0.053963551556084	0.017891524707410927	0.037982498872396714	5.091945014929232E-4	1.2451518978939347	2.58434003501862E-4	2.569734894150713E-7	1.2218003489435159	-2198.987378852274	159.82420401639104	86.10776995738014	311.3519420952156	671.0806201065172	374.9463514206269	13	81	39	149	42	0.4728540600962916	1.2242959863789766
10590000	-113707.4404161	-110940.16495656935	-2767.275459530645	-110940.16495656935	1369.6778965230028	0.04408340219071828	0.37378078461125597	0.05828088832205304	0.017454548584336125	0.04601374043296206	4.92074537499832E-4	1.275330336881977	2.563291610680649E-4	2.1827023809649582E-7	1.1623325474572206	-2194.930350699689	240.22590897217142	80.8779338680864	335.59481754189324	596.5701414389144	363.13423795298047	12	80	25	167	40	0.49023241783686733	1.3106232536865545
10600000	-113716.58047496637	-110942.6268698652	-2773.953605101169	-110942.6268698652	1346.711218326537	0.04408340219071828	0.37378078461125597	0.06238447529609496	0.01688263741631154	0.04601374043296206	5.003917354097431E-4	1.272320849484978	2.6118314163881044E-4	3.573054455733848E-7	1.3842590530155223	-2196.0953309466368	183.60777106533433	87.27151995073355	494.64857254285033	663.3063478948964	370.90444681442204	12	80	102	98	32	0.49023241783686733	1.3106232536865545
10610000	-113704.84153549992	-110940.32440769208	-2764.517127807835	-110940.32440769208	1379.7025099659006	0.04408340219071828	0.3705639347955635	0.06122033561783066	0.017163569617882804	0.043102007658514976	5.082733211326113E-4	1.317096898484857	2.589300116145803E-4	3.210886964058052E-7	1.3688903000537143	-2208.3957669796673	203.8333131164152	97.71414988151571	411.81354621526697	654.3197620200602	455.8202050617613	7	86	49	96	86	0.47650718772182626	1.2695105314688195
10620000	-113684.19217140003	-110924.78143925077	-2759.410732149263	-110924.78143925077	1470.2523732026036	0.042538907041796706	0.3693287423754893	0.060673907552205	0.017734107655037995	0.04293099262332412	5.021485599100604E-4	1.3065589193986078	2.4946631301196433E-4	2.3320935460493827E-7	1.2260915694423962	-2218.74158167606	188.66086124161004	80.42250012791668	429.145548314064	556.0382134870947	261.60628286390175	6	88	54	137	39	0.47650718772182626	1.2695105314688195
10630000	-113649.92282573345	-110909.10084879336	-2740.8219769400825	-110909.10084879336	1397.742411697792	0.044432498640055204	0.3753430069130419	0.06366410549798183	0.0182964562065342	0.04845522511826549	5.009761613992652E-4	1.3185746625830654	2.512956649909165E-4	4.84193734756376E-7	1.7678933714562919	-2220.407162838476	240.91951830420734	108.24264922541163	563.924561186275	631.6647233301164	393.7851702492095	4	88	62	144	26	0.47650718772182626	1.2149628107061532
10640000	-113638.55303140583	-110901.61662144735	-2736.9364099584723	-110901.61662144735	1329.8248165841028	0.045835810809106425	0.3800758118221822	0.06394482341963924	0.017828983907481968	0.04845522511826549	5.159362495523939E-4	1.3072720629553338	2.565487086134859E-4	3.112247811169208E-7	1.4125298214873871	-2227.046081270478	141.33807087659275	90.4648002935781	382.8501667827576	657.9900251279063	573.5078336915496	10	79	5	195	35	0.47650718772182626	1.3095369722492067
10650000	-113666.91486887084	-110891.62190040942	-2775.2929684614164	-110891.62190040942	1460.3039516689726	0.04263588884640089	0.3800758118221822	0.05996958982100121	0.017828983907481968	0.040862254471086115	4.99018931193175E-4	1.3039927937196276	2.5122984306887166E-4	3.8955142052650616E-7	1.4906558039571498	-2219.590197739178	201.33861145377574	70.31524165966083	88.8164245060511	587.9156503426092	510.0787374995662	10	6	74	198	36	0.4781027820472944	1.1944182463724446
10660000	-113694.15937404228	-110917.42178443274	-2776.7375896095514	-110917.42178443274	1069.06264274051	0.04263588884640089	0.382568783431268	0.05996958982100121	0.018592149051907002	0.04473405370247161	4.956089061297678E-4	1.313966581095403	2.7345371695048346E-4	4.4273044742418523E-7	1.578474484920004	-2205.815985142619	134.2915339933926	54.65151071513561	110.04617186330019	562.8403565654324	418.2486763076704	20	34	41	185	44	0.4749065429567048	1.1944182463724446
10670000	-113689.90463680544	-110915.96978825101	-2773.9348485544306	-110915.96978825101	1119.3851286315985	0.043613723936668965	0.36402944579280233	0.05788100546621541	0.019763176061322493	0.040601515985940695	5.011599466863193E-4	1.2789349756781325	2.819150533420164E-4	2.77668411595101E-7	1.2626700781130153	-2199.3657679374496	112.10847071891155	71.11826229379757	182.61211299454018	489.62824167033955	580.0680846462252	17	74	9	118	106	0.481750600963145	1.3570998843519606
10680000	-113671.49125706354	-110904.38694717803	-2767.104309885506	-110904.38694717803	1076.0828500025702	0.041834180050356475	0.36402944579280233	0.05937328021491357	0.018853628687526738	0.040601515985940695	4.925494298194486E-4	1.2302492952135564	2.7680747215105687E-4	6.816111723483018E-7	1.8861610658787942	-2192.776187521621	126.36926020478181	63.44446613669794	255.74194078514964	696.4693992163564	416.979408535257	28	56	48	137	55	0.481750600963145	1.2527005677102476
10690000	-113660.83834941548	-110887.86310539124	-2772.975244024245	-110887.86310539124	1148.0187519582366	0.04491382181890178	0.36402944579280233	0.055161540467741264	0.0174811143616811	0.04226250060442763	5.012173413856716E-4	1.2987967178733952	2.8026129990605373E-4	3.3098146988576273E-7	1.3342302132440227	-2186.4094733941156	234.7690991161323	70.42582654452262	335.8011645483279	595.9471570520035	318.9873891396797	23	63	53	132	53	0.4909243161095304	1.2527005677102476
10700000	-113647.51728682191	-110886.29011731889	-2761.2271695030277	-110886.29011731889	937.1863535523817	0.04531882789580409	0.36695559160452035	0.05632387335635189	0.018151404841729064	0.04572237291832144	5.019357093089805E-4	1.2718182979826786	2.925195440483763E-4	3.035909135358397E-7	1.2852528942226495	-2182.067730439967	152.8429887226751	59.55206634841884	304.2373074953931	591.0354641216284	429.75063136476007	19	61	55	137	52	0.49145453183470195	1.3047674390644686
10710000	-113650.90271938499	-110890.60183081504	-2760.300888569953	-110890.60183081504	1026.5106725950716	0.04531882789580409	0.36695559160452035	0.06126264094561115	0.018151404841729064	0.041532948607986966	4.960125369438055E-4	1.2385569842399653	2.8151155781223094E-4	2.630875610796161E-7	1.2577460241141243	-2200.4000287621593	133.28208984735926	62.69520174352493	348.71175959302457	858.5740384242497	427.38648412865297	11	69	49	132	63	0.49145453183470195	1.3047674390644686
10720000	-113643.08582424247	-110892.97850126059	-2750.107322981893	-110892.97850126059	941.4596668790685	0.04531882789580409	0.36695559160452035	0.06126264094561115	0.016937270364016113	0.040183426117750505	5.006645944409222E-4	1.24541392675222	2.896065650074089E-4	3.2783122698336093E-7	1.3741258622691517	-2191.9584661429335	438.22329106416737	61.78948483884865	320.9606277760765	682.0579167885688	369.8574192770391	11	75	48	134	56	0.49145453183470195	1.3047674390644686
10730000	-113697.26971201297	-110922.07957615693	-2775.1901358560367	-110922.07957615693	967.0159854430246	0.04338251369549679	0.3625531799198761	0.061573086352491216	0.016937270364016113	0.04364309683680728	5.101806030496423E-4	1.2986493146166163	2.9598128486116743E-4	3.4185319150937733E-7	1.3258056155419495	-2189.522439526543	197.54055916447518	63.565367939519646	234.74530818433237	709.4358706909546	455.62065483736853	12	73	47	98	94	0.49145453183470195	1.2717990662999632
10740000	-113678.83564887875	-110925.4870621276	-2753.3485867511467	-110925.4870621276	915.7757381184834	0.045722710194602924	0.3815184036621214	0.06457901791163617	0.01965953195306726	0.04392143423088769	5.133173147110352E-4	1.2779398191020157	2.8744576178433797E-4	3.5652762672976663E-7	1.3561210884683785	-2181.6696637113755	228.46806380861426	74.5491317797685	292.86580161595384	713.0210177301111	376.8598119199589	8	78	58	139	41	0.49145453183470195	1.2717990662999632
10750000	-113712.44320672468	-110925.38863974097	-2787.0545669837084	-110925.38863974097	800.5312284563836	0.04615059769712555	0.3765256758208462	0.06457901791163617	0.0174066911042569	0.041740021609643414	5.223887422532636E-4	1.2850132951788416	3.1272634309530736E-4	3.990119094092589E-7	1.342470009094563	-2181.879269015398	160.33033562491187	73.83302763830176	249.96328588045162	639.0199832087617	493.91095224877455	9	75	57	130	53	0.49145453183470195	1.3994198190758487
10760000	-113691.89092190636	-110924.86721844012	-2767.0237034662423	-110924.86721844012	895.7341137125152	0.04912006170773321	0.35575752102526187	0.052206808668412485	0.0174066911042569	0.04517555516428398	4.953202624762989E-4	1.293907668012502	2.902578284551328E-4	4.6022544843545677E-7	1.5333252976281069	-2191.5389558393927	113.3697543367846	74.49071531885963	260.9670987955207	738.253667369908	315.4803686429373	23	59	51	139	52	0.48035191035167435	1.219498088763342
10770000	-113707.96749474066	-110935.00853372765	-2772.9589610130092	-110935.00853372765	885.7109911003929	0.04247091688076003	0.3520508563108556	0.05503437956798861	0.0174066911042569	0.043468238265020304	4.994357454981E-4	1.3527196649209567	2.901296111477487E-4	4.1799855498097136E-7	1.435285937160565	-2198.1610594427193	169.6684055453631	63.615359149466606	236.9778598630774	624.3444519090123	394.672755374886	20	62	62	121	59	0.4867715335906035	1.2888624278458314
10780000	-113693.86765403092	-110926.50707712195	-2767.3605769089795	-110926.50707712195	822.3885207895596	0.04266469397531338	0.36484715474479534	0.060660136589937144	0.01618500964937352	0.043468238265020304	5.236718491622139E-4	1.2773930784478154	3.072120126683139E-4	1.715141614658426E-6	2.676349967091188	-2189.482237762795	361.0119763779055	57.64515387048471	297.96036603141937	827.711468400941	448.76073593968243	11	68	74	107	64	0.4867715335906035	1.3759943258577547
10790000	-113677.26086587539	-110948.60553879391	-2728.655327081483	-110948.60553879391	995.1025640051832	0.046791472943446745	0.36484715474479534	0.0577356145721445	0.016311409480814158	0.043468238265020304	5.115565750891065E-4	1.3273561138925523	2.815445971038085E-4	3.316948122517663E-7	1.3774864890024832	-2193.674854131143	139.91315331520042	73.87010639812962	292.5770725133383	807.0060980705152	421.188460738933	19	59	66	120	60	0.48129975327269786	1.2437297836168981
10800000	-113671.87611126792	-110936.99181901038	-2734.8842922575463	-110936.99181901038	914.853050677685	0.046791472943446745	0.37755777341780467	0.05987110329905067	0.01926923653892163	0.043468238265020304	4.8286916696095285E-4	1.333339344802713	2.645680074742644E-4	2.3224031722108609E-7	1.2953240383233051	-2214.90789805801	195.5760636077626	64.9466155183249	370.9832368249487	792.6131906542961	460.89538723095086	15	64	56	125	64	0.49006512871518687	1.252687152416924
10810000	-113658.23295809249	-110933.75396423937	-2724.4789938531194	-110933.75396423937	1014.6723130357867	0.04696440333350998	0.37559820169656766	0.05550335121659235	0.01926923653892163	0.044709661664464224	4.964956889209035E-4	1.336125639256317	2.6820811089621124E-4	2.470234306347246E-7	1.316403724071471	-2211.618346454745	377.126248050104	71.01841719555502	319.40265684167355	830.9069743743751	329.1162082577862	11	65	62	153	33	0.4811187621435867	1.252687152416924
10820000	-113710.00470330083	-110931.2312929495	-2778.773410351338	-110931.2312929495	930.0796697414053	0.046267307621501635	0.3593836405063352	0.061315218679724094	0.01926923653892163	0.04523968620063941	5.15835504278259E-4	1.3159737909529372	2.8616151166554674E-4	3.456434743834428E-7	1.328482549705352	-2216.305920221663	146.38543897583224	102.80284959129186	294.3553459691908	696.0673101554515	439.2670780237811	25	54	71	149	25	0.4811187621435867	1.2942850447408394
10830000	-113681.8041808309	-110930.8875799044	-2750.9166009265055	-110930.8875799044	1017.6304758449785	0.043356885948630026	0.3634963596660757	0.057888398340328696	0.020744661222253796	0.04540092602622942	5.058391997851943E-4	1.3906610405004434	2.682073108067797E-4	3.750594919272607E-7	1.4515164803065053	-2217.1501258542735	214.84233650745392	66.69678951072848	389.3709378588504	685.4377310040977	470.47084591738974	24	64	65	146	25	0.47697371470495564	1.2213418334794055
10840000	-113707.43179034776	-110950.7529009372	-2756.678889410566	-110950.7529009372	1003.6462362011598	0.043356885948630026	0.3702824054524337	0.05982913857382747	0.017955263085719028	0.04466533169570679	4.980316085120786E-4	1.2953714071735547	2.650179232723716E-4	3.010007565772595E-7	1.3775255187344921	-2236.492032697157	219.72788732222077	72.55453741537639	298.628227502869	753.6398506689399	660.0760629016104	21	52	68	142	41	0.47697371470495564	1.2213418334794055
10850000	-113699.73196443146	-110936.29862708758	-2763.4333373438644	-110936.29862708758	912.4620341543946	0.043356885948630026	0.3608430891451681	0.05982913857382747	0.017495535972060744	0.04466533169570679	4.987095688764609E-4	1.259853431443402	2.684413857655243E-4	3.589652086498023E-7	1.456327525219485	-2235.392007428931	170.83444197519015	59.83909375263053	312.6946060034779	722.6005527124773	402.2818563817098	19	52	75	123	55	0.47697371470495564	1.255611665359583
10860000	-113712.9839812289	-110960.37700622907	-2752.6069749998255	-110960.37700622907	899.4511457153583	0.043182892545817475	0.36325737639345185	0.05982913857382747	0.017495535972060744	0.039521650102054	5.27521457503566E-4	1.193102096670603	2.903705439865322E-4	2.7136402824259925E-7	1.2579966101756554	-2222.145959785141	191.75710926035126	65.49425097215313	379.42557051100016	662.6672840064035	594.6856558488639	20	56	80	103	65	0.47697371470495564	1.27784739205094
10870000	-113734.03490808966	-110952.00182846787	-2782.0330796217836	-110952.00182846787	992.9746058159426	0.043182892545817475	0.35726981407980185	0.055865145919249425	0.017250324028667042	0.0438826076705187	4.990530899274876E-4	1.3408445433845209	2.7244217890966927E-4	4.1433910341069194E-7	1.5282076543166403	-2238.513214898785	144.4866335643036	79.95011942399037	332.31027621154266	728.2371921412071	356.6257226895405	9	67	89	146	13	0.47697371470495564	1.27784739205094
10880000	-113657.47082228928	-110936.20151240045	-2721.2693098888208	-110936.20151240045	1027.4717731936084	0.04539472892950488	0.35726981407980185	0.056445650582963844	0.018596101406023007	0.04336869411478349	5.126742645781208E-4	1.3319060086802583	2.7351175794401993E-4	3.501825564261528E-7	1.5364475328014462	-2240.4338749369304	228.60732540619588	65.4892166007095	515.1182472864688	854.3259179379002	436.363973039066	21	59	63	138	43	0.47697371470495564	1.1857561218783037
10890000	-113666.73693035898	-110949.89072994392	-2716.8462004150715	-110949.89072994392	952.4305350368137	0.04539472892950488	0.35726981407980185	0.056445650582963844	0.018417189231006145	0.042250707009994365	5.052074834914139E-4	1.3511575258857602	2.798173934944873E-4	2.8904478280858547E-7	1.4133112478996448	-2235.991882688375	198.83599385409772	64.99477419705235	296.0748496611016	593.9726449870406	267.29976525160157	27	55	40	183	19	0.47697371470495564	1.1857561218783037
10900000	-113682.79976011092	-110935.97342736275	-2746.8263327481677	-110935.97342736275	880.1656305366349	0.04532731704020274	0.35726981407980185	0.056445650582963844	0.018417189231006145	0.04159689542979186	5.012542569494331E-4	1.335624197233656	2.844689227203425E-4	2.365029833135831E-7	1.2512964913221896	-2233.303068059432	167.8297201867779	92.27689274994331	363.3495288761512	661.4809392446072	412.0195924703149	8	71	42	154	49	0.4870082359692495	1.2868771328822368
10910000	-113672.03991147083	-110933.40762792816	-2738.6322835426645	-110933.40762792816	874.8218766425305	0.044733809042996855	0.3564832579666047	0.056445650582963844	0.017269042959347957	0.04068973275393615	4.985876508046213E-4	1.2794241000140176	2.8115587296810866E-4	2.166311663025554E-7	1.238997489866525	-2236.663819504161	93.23163735369346	75.31486054500243	466.1935966509997	638.3692615370659	370.9870401937153	25	52	30	177	40	0.48884615097029843	1.399053016861038
10920000	-113699.14916375407	-110939.95744021363	-2759.1917235404408	-110939.95744021363	903.1008728041705	0.044289178004053034	0.3564832579666047	0.05790097241511641	0.017269042959347957	0.04068973275393615	4.93964450275158E-4	1.291733073888774	2.7949024859547116E-4	3.501111879343799E-7	1.4456585579069288	-2231.750280001763	86.33271373544254	115.06720189555291	266.15190684415086	616.7687160933142	411.64539199873997	44	34	41	153	52	0.48884615097029843	1.2658201434958027
10930000	-113647.05324166329	-110917.58532815827	-2729.467913505032	-110917.58532815827	981.2564195953131	0.044289178004053034	0.3564832579666047	0.05790097241511641	0.017269042959347957	0.04068973275393615	4.912555393039496E-4	1.3187856471276076	2.7161199686173655E-4	3.8238442932257967E-7	1.5505604950261582	-2215.407389259356	173.3980387517691	79.44816460563194	366.6970815401863	678.733999323931	320.9339977682192	13	69	34	166	42	0.4822011468577402	1.1857637480654677
10940000	-113656.34045721636	-110928.83057371674	-2727.50988349962	-110928.83057371674	895.3443361181304	0.044289178004053034	0.3511436201850286	0.05753180063523565	0.01851257408245591	0.04068973275393615	5.12266110036705E-4	1.3358039058649318	2.8438606731123E-4	3.406269877074917E-7	1.4564649935025626	-2228.8053027692404	126.55975010026634	80.0428271070562	438.93493028667234	671.5225529053304	532.7829622145185	5	77	42	132	68	0.46759701708987006	1.2408164088647025
10950000	-113723.04027064712	-110923.41673202273	-2799.6235386243916	-110923.41673202273	854.2503076320852	0.042836722193587216	0.3511436201850286	0.05800071692104903	0.019310975751482194	0.04128127913127566	4.8224272325514346E-4	1.3021641984972707	2.804084858775725E-4	5.75665557580248E-7	1.7789393935126891	-2240.228607400185	117.66705160090001	98.41990543156078	746.6932108813583	553.0282841337798	376.8618351232052	4	79	133	54	54	0.4747199759015209	1.188436617533207
10960000	-113714.35139848589	-110940.81550133745	-2773.535897148435	-110940.81550133745	773.0961620387969	0.043299988267627786	0.3487987086051004	0.05790003314642054	0.017848723824989896	0.04157001174151575	4.907511662957697E-4	1.2838999468343177	2.886274142245516E-4	3.21939268263148E-7	1.4618577405197395	-2249.158447545409	129.45420820846502	85.71432862594158	665.8868499923525	1981.4705528451864	499.7152810176914	12	74	203	3	32	0.4747199759015209	1.1994463263348516
10970000	-113710.44396934156	-110935.9282470583	-2774.5157222832586	-110935.9282470583	738.3858944721821	0.04279533063954539	0.3487987086051004	0.05718374710096365	0.0187307630629193	0.042489413244113164	4.827427917392837E-4	1.2193332114302844	2.9123935388301035E-4	2.1964479737315434E-7	1.2665599803362466	-2254.218413860524	130.8603052710371	74.79569872384121	664.961838291874	355.8534533495316	476.2221396450796	8	73	189	14	40	0.4747199759015209	1.1994463263348516
10980000	-113689.57771405694	-110929.03391383856	-2760.543800218375	-110929.03391383856	761.2246153375102	0.04455806962117392	0.3487987086051004	0.05841334080476193	0.01879857471519954	0.0398736691100708	4.883403464523195E-4	1.252639055255121	2.9125370812039083E-4	3.9033918112839816E-7	1.6413581368765227	-2255.3491634349184	204.07012125881232	93.21841455524321	614.8279576671437	348.1994889403619	373.1189203653326	14	60	218	25	7	0.4798605113211792	1.1801041341009748
10990000	-113722.72289003174	-110941.29769560507	-2781.4251944266766	-110941.29769560507	750.1943546145926	0.0408322168014955	0.3487987086051004	0.05825582020742555	0.01879857471519954	0.0398736691100708	4.972866842323891E-4	1.213125257040393	3.024802065453054E-4	3.1584372644272376E-7	1.4074323050509199	-2252.1917906055796	187.18699743514182	92.74615514854084	683.3418334443676	408.26203581129386	303.3315734100889	10	70	190	36	18	0.4798605113211792	1.3061575065011337
11000000	-113719.47798919985	-110954.82882282734	-2764.6491663725023	-110954.82882282734	658.5823047929982	0.04528112119871752	0.35451018473587415	0.05564647105085386	0.016822666605833266	0.04076711003093684	4.942813745150278E-4	1.209874738001642	3.022964781084779E-4	3.0971062005382747E-7	1.4140568510507237	-2235.5362804897272	207.60600801947413	85.99511420460772	634.8916887931036	591.9021109980984	418.44217022250086	14	67	184	1	58	0.4852941522140414	1.3129790100481757
11010000	-113760.53561387392	-110957.7571056085	-2802.7785082654095	-110957.7571056085	736.3196438470326	0.04281711986904717	0.34643625945574624	0.059767493191175386	0.017858054015056638	0.04076711003093684	5.032854708560162E-4	1.2928549899517041	3.0424161228847325E-4	3.4834421900606493E-7	1.3638272665511952	-2226.0929652455834	270.5596407392975	65.3360816449775	528.029835935153	830.7621329648863	529.0589832569077	11	74	78	34	127	0.4852941522140414	1.3435537743716295
11020000	-113720.86119937047	-110939.64427928903	-2781.2169200814433	-110939.64427928903	722.068451872708	0.03836932297784057	0.34643625945574624	0.06148151998640467	0.017858054015056638	0.04076711003093684	5.070299847096476E-4	1.320825878463401	2.952115910020681E-4	3.533951571361456E-7	1.407575632522537	-2230.447137077114	245.592305212608	78.5821200041474	395.486363515626	774.658893761602	555.6303260947866	9	79	21	80	135	0.4852941522140414	1.2276258739906003
11030000	-113673.7942665236	-110914.75673606875	-2759.037530454857	-110914.75673606875	798.0302406130063	0.04950968766741163	0.37284656522302406	0.05597183265969298	0.018182952880610722	0.04073560406438778	4.99404071996454E-4	1.3001000968171899	2.8399305064782037E-4	2.319535416347718E-7	1.2588264359273096	-2249.162582980394	134.49377842820195	57.89290795663346	293.51738400782796	770.4508620372708	303.2740458626868	23	59	31	177	34	0.4852941522140414	1.3631758731963532
11040000	-113653.60264155448	-110911.16494968238	-2742.437691872095	-110911.16494968238	774.8971057226842	0.04421203305188432	0.3825158846585675	0.05597183265969298	0.018452550766770336	0.04348371153214419	4.994284458891932E-4	1.3826024879899577	2.782235963569327E-4	4.160267943947082E-7	1.6305737981585504	-2254.325612429128	115.14370805796452	80.9166173573127	207.59980600012966	764.4376142129285	470.886811235679	49	37	11	172	55	0.4927169352470039	1.2620416008009963
11050000	-113672.03832727078	-110940.38866101623	-2731.649666254555	-110940.38866101623	724.1123790294083	0.042307873168256	0.3651446229523768	0.055485838993338275	0.019021751806119206	0.048448453243701214	4.920126328268054E-4	1.3355888480192195	2.826521118945069E-4	2.808407804925273E-7	1.441120900773835	-2246.9612685082343	325.77336881729724	92.94814206748188	683.2622391843796	708.1235945699318	334.84705534163874	7	86	4	194	33	0.4927169352470039	1.349890644532955
11060000	-113649.69665726234	-110903.70566262587	-2745.990994636467	-110903.70566262587	730.9986442875493	0.042499726929504905	0.3651446229523768	0.058884156046221665	0.017457726783812064	0.045035733167169766	4.795132935680928E-4	1.2686428019533704	2.781329653477098E-4	2.8010563497883564E-7	1.4203615248653774	-2244.2815911715106	225.46836008241917	81.93487197236678	498.4375217272033	802.6854345267813	462.19813329675327	11	83	40	132	58	0.4927169352470039	1.349890644532955
11070000	-113691.18873077183	-110936.0347394492	-2755.153991322634	-110936.0347394492	751.9063750113014	0.043748485890082935	0.35252939579042386	0.058884156046221665	0.016950080553822036	0.04226671498159546	4.997663720587711E-4	1.3571522120650865	2.8806246537658846E-4	2.3430641738541236E-7	1.2565221076815645	-2240.9073316212593	105.25995326918522	66.15013576421535	292.2521598376326	680.3716351452458	506.45162445765305	13	74	6	117	114	0.4872325210256077	1.3573745199782496
11080000	-113698.64612194622	-110932.66383146505	-2765.9822904811667	-110932.66383146505	722.1416198803721	0.04127453103437957	0.3604527922645454	0.05496283715318453	0.016950080553822036	0.04226671498159546	4.952955498824876E-4	1.2899001627471112	2.852828119031206E-4	3.7504885387559943E-7	1.5202699015486594	-2250.3169841259764	312.17363184382555	83.1117829251797	376.3141240205439	801.1729969507752	606.6892787923545	9	84	6	117	108	0.48847033874548274	1.2794804267252329
11090000	-113702.8987282771	-110937.97949323176	-2764.9192350453395	-110937.97949323176	812.8794964325808	0.04704278520395613	0.3619064823074761	0.05496283715318453	0.01897658156228225	0.042339109067410265	4.865700949000535E-4	1.3042474737936307	2.786421358427226E-4	3.9621116931626816E-7	1.5616186003242563	-2232.236459946034	134.22126664939148	80.01144053832704	522.6668726468941	890.8863668079522	600.6035851507346	11	84	33	64	132	0.4778187408525407	1.2794804267252329
11100000	-113681.61630946708	-110913.39125982785	-2768.225049639216	-110913.39125982785	656.3541038475847	0.04610184921482474	0.3557020853610682	0.059720228076736874	0.016727710668030894	0.042339109067410265	4.941340086659847E-4	1.2737912905141922	2.8714139546136307E-4	2.737262987477621E-7	1.352590117834609	-2251.571255387026	156.74563368056943	100.86883391748526	439.5412471803602	962.1645357342736	592.7224911978892	11	81	36	55	141	0.462093047063302	1.1413305335420856
11110000	-113666.9354488457	-110915.82726682948	-2751.108182016226	-110915.82726682948	735.7111292597901	0.04331646670698149	0.3667614771481168	0.05664138988900925	0.018037683041106714	0.04249565103877141	5.067464431766644E-4	1.2831516528961002	2.848364806246941E-4	3.387217922203643E-7	1.4759064284954266	-2241.8798999034893	300.03421463305284	83.07489213647632	502.42965018696225	785.8425482389138	430.70385868534373	14	76	32	140	62	0.47441708830252394	1.1413305335420856
11120000	-113682.88148441871	-110926.73691007699	-2756.1445743417344	-110926.73691007699	754.429830270388	0.04331646670698149	0.3506278532348173	0.06026391569057705	0.016457183057038246	0.04249565103877141	5.007832618004451E-4	1.3120694345413484	2.757620425795049E-4	3.686192013322404E-7	1.5413395463857675	-2252.0407444834595	115.65327235434418	98.10188221421177	436.0585027278843	780.2630604880744	531.960453164527	9	81	25	160	49	0.47428025150912095	1.1472585674536484
11130000	-113664.05206756138	-110912.85865697704	-2751.1934105843357	-110912.85865697704	721.8421085845558	0.04339032320351601	0.3506278532348173	0.06047690792743385	0.021449416593806198	0.04168409107146193	4.952610043899155E-4	1.2898852853890364	2.7323827530925605E-4	2.776542385224638E-7	1.4341628973241436	-2257.131181420481	209.13799600655545	105.00534868527592	423.2527694824721	664.0705544198381	576.9580003523084	7	83	20	142	72	0.4782243138861067	1.1822439296971792
11140000	-113688.59221817952	-110915.41092920472	-2773.1812889748	-110915.41092920472	775.2222886257537	0.044135944627035885	0.3717931052889046	0.06258648115488195	0.01842967833822352	0.04168409107146193	4.7882005746785374E-4	1.2754854050031605	2.6906246449239364E-4	3.5783107362378285E-7	1.5351682094677954	-2252.8155996525757	94.8184121336103	71.23826824844357	271.7371179103428	767.739843953088	555.0384195063092	9	78	11	132	94	0.4782243138861067	1.130613648075538
11150000	-113705.90192012218	-110914.01641450552	-2791.8855056166694	-110914.01641450552	791.9430940881984	0.04623246594697428	0.36406367905456793	0.056778138353074804	0.01842967833822352	0.04400664875245596	4.660249422467535E-4	1.272917358898682	2.6345882204667666E-4	3.259066937150543E-7	1.5103470080869354	-2262.6627260279147	494.19756291174764	90.33970275964542	457.5794037764177	924.7072429517732	451.32723139402646	8	77	36	128	75	0.4872632402612902	1.2644686494417463
11160000	-113748.8414177482	-110963.58116364553	-2785.26025410267	-110963.58116364553	808.5893441343272	0.04191862383654932	0.3711292489988333	0.0585579034666382	0.018657643257977887	0.044245014373833554	4.8721949220135064E-4	1.255225177164876	2.8018459862692207E-4	4.1918364774051423E-7	1.600742166720314	-2255.9104295225966	329.4955574527156	65.68544457132712	175.26817712774826	799.2672682141758	444.32183537714656	14	65	23	140	82	0.4872632402612902	1.3649137867870602
11170000	-113768.40457017098	-110964.1464741268	-2804.258096044178	-110964.1464741268	796.676207729322	0.04610464578432266	0.37051209989299266	0.06063251438481194	0.02132357093835267	0.0422480251246336	4.7819872313315046E-4	1.3166971084993948	2.680868616723213E-4	2.3773720386084988E-7	1.2633949180496307	-2254.1903930715	141.30521138396904	84.48956967553978	431.69234768620953	836.5908148331159	563.5288785603317	16	66	37	105	100	0.4872632402612902	1.3138170775900095
11180000	-113704.36951693626	-110959.38805441362	-2744.9814625226477	-110959.38805441362	755.4112639232895	0.0420613077268944	0.36243948944594684	0.06063251438481194	0.01812683280258645	0.04154608646842846	5.039194182788493E-4	1.2992037779600651	2.710912140036845E-4	2.4913386361565684E-7	1.335866316403788	-2245.701684358672	396.41818695682025	80.0552653425858	441.90127058243837	956.4209908268342	630.1364492040722	8	79	53	66	118	0.4929154782017897	1.5346771677617892
11190000	-113733.95895810852	-110977.44024836464	-2756.5187097438748	-110977.44024836464	729.7711267526199	0.0420613077268944	0.366633653535419	0.058190906776729855	0.019402395150731156	0.0418228511291038	4.995122267694762E-4	1.3280205734340513	2.7775253840150755E-4	3.516973639227931E-7	1.4786850734364738	-2234.0549051100693	331.00384027397894	104.18631580135663	444.2145791770607	1078.4390931175353	510.214345076884	4	84	50	69	117	0.5081677637380406	1.5346771677617892
11200000	-113755.99399020839	-110962.08432487375	-2793.9096653346387	-110962.08432487375	760.363783817521	0.04370741622943194	0.366633653535419	0.058190906776729855	0.019402395150731156	0.04280874475691898	5.0245467020608E-4	1.3537162436001038	2.888197892776655E-4	2.8271498103286465E-7	1.2845000529100405	-2230.0667803363763	329.7649754835861	99.20108129885418	393.48109643837904	975.9299689032657	626.1414458784777	4	82	68	63	107	0.4952290645518304	1.5346771677617892
11210000	-113748.73460859164	-110962.51876065761	-2786.2158479340305	-110962.51876065761	745.3513058146211	0.04343865693665977	0.366633653535419	0.06311896075263743	0.016425094029892083	0.04495164482997775	4.828700280101912E-4	1.2674457823942085	2.808932224710064E-4	2.772883887209621E-7	1.3172507249870775	-2233.516582445715	258.35887093251876	88.33662795069486	589.591667682688	874.8772392062253	569.3110327106384	15	73	64	107	65	0.4952290645518304	1.412855812880646
11220000	-113746.91994292618	-110953.01815237076	-2793.9017905554256	-110953.01815237076	806.7145937577031	0.045546019532399055	0.3665621082335657	0.05960480350798785	0.016425094029892083	0.049007596348652586	4.7141847210027026E-4	1.2225107649646914	2.755882810302465E-4	2.5684245774347595E-7	1.3285061353691632	-2248.56110512386	218.33579132608148	110.34168256391102	446.9169174676593	692.7183399591603	450.8815397946808	16	75	62	131	40	0.4952290645518304	1.4014952288896183
11230000	-113721.85157299237	-110934.4633702428	-2787.3882027495697	-110934.4633702428	780.4181662038184	0.042217033854279225	0.3544451231062185	0.05960480350798785	0.016425094029892083	0.04189961732846598	4.8009941230171816E-4	1.261191641028852	2.7657349020837564E-4	1.8140140969983037E-7	1.1550166578900167	-2263.080832302006	178.0272561664207	148.08446677392294	517.1674784368319	824.1869093448906	401.7033039670188	19	72	61	107	65	0.4911210729242034	1.3196101779275176
11240000	-113695.3224109969	-110929.12967858074	-2766.192732416173	-110929.12967858074	800.0672153682466	0.044432898082306486	0.35288979544494387	0.059654614685337205	0.019943954830284865	0.04279118539576341	4.896840404260081E-4	1.3232678383594683	2.7887512699830883E-4	2.720629663921579E-7	1.4409751201732186	-2279.120742130895	316.02937599978026	179.41328859565135	757.716183526699	789.9763261516912	626.098628760035	9	88	91	43	93	0.48443443396954655	1.2521006676664306
11250000	-113763.98456093203	-110965.04938526094	-2798.9351756710944	-110965.04938526094	781.7994837821566	0.044432898082306486	0.35666822883827404	0.0577737693477993	0.019943954830284865	0.04279118539576341	4.895373847211666E-4	1.2707331036264398	2.8809692816061597E-4	2.4204245312409855E-7	1.30094332291965	-2274.6742900760423	493.8429638568204	148.17943279725614	763.2413006605298	587.9883215669122	371.7990768057704	11	81	104	70	58	0.48443443396954655	1.2946460805779432
11260000	-113721.98886057544	-110951.83778726473	-2770.1510733107107	-110951.83778726473	764.3929606656719	0.04278865179680946	0.3545187387389329	0.05790275953478429	0.019943954830284865	0.04356103402931496	4.808352139631094E-4	1.2937006923150245	2.8504463270463644E-4	3.0735689349313117E-7	1.4851670785346753	-2268.6787940777353	254.65515849191894	151.93208814230988	591.4335621983157	697.3451395948407	465.56958982864404	10	81	94	103	36	0.4856251994976232	1.2779254023233575
11270000	-113715.13239641026	-110940.65009161117	-2774.482304799096	-110940.65009161117	802.5354096991076	0.04278865179680946	0.3699915958457528	0.05772392194874468	0.01860620353577752	0.04356103402931496	4.818274074571647E-4	1.2779319228082862	2.7344135263993475E-4	2.671855525294963E-7	1.3728594843424413	-2264.81000921777	167.92908955854958	114.7733072976437	677.4364500706903	403.25912717545134	442.82341836509505	32	65	160	59	8	0.48478189204330624	1.3072912978043199
11280000	-113705.09740369553	-110931.53744350158	-2773.559960193942	-110931.53744350158	884.8203198012529	0.04539663895690262	0.369561994447213	0.05730716510027442	0.017057854895051468	0.04214096686008239	4.803048674869929E-4	1.3595813043740421	2.629748929798685E-4	4.410823060567248E-7	1.7275946074048718	-2278.2735010037945	247.76599115432583	127.1155207874397	669.3846779980222	1526.061418542034	514.8599366476243	14	83	200	6	21	0.48478189204330624	1.3528302218680774
11290000	-113721.07006945567	-110918.70364977507	-2802.366419680605	-110918.70364977507	725.9906895692177	0.04659029949092151	0.3602694193494017	0.05730716510027442	0.016362770941463392	0.042763546005683634	4.8092704877450144E-4	1.3730507724761956	2.744133711382242E-4	4.912475336262201E-7	1.7489003875859013	-2277.016295194439	350.82373977513834	117.46189807554072	649.1023622510672	138.17051522091296	355.5856208210052	14	79	212	2	17	0.48505369936256026	1.3528302218680774
11300000	-113714.2914649506	-110931.15005390809	-2783.141411042505	-110931.15005390809	717.0502982441935	0.04353227491545932	0.3602694193494017	0.05730716510027442	0.019078215560192985	0.041052532953696576	4.7445995026005347E-4	1.3703500171165486	2.706100120736378E-4	3.1679891383012575E-7	1.5309617687880748	-2294.239761419156	235.8683238589272	135.74365979365277	944.7810644338084	811.0378433456775	625.8521433947956	3	94	86	104	37	0.48206214318206264	1.2791696066415104
11310000	-113739.83902841531	-110937.54280970104	-2802.2962187142666	-110937.54280970104	690.7027055654264	0.04444872894806556	0.3602694193494017	0.06076238822842792	0.019078215560192985	0.04513767164633651	4.6461632624772084E-4	1.338979189734847	2.6773031968035265E-4	2.4153474112399775E-7	1.3950667025378791	-2315.6854854699286	169.8410946430766	291.68836372916354	724.5157508113923	789.0614355580016	283.1352755054601	80	18	103	111	12	0.4800960634802094	1.3041813711032826
11320000	-113772.14618365536	-110983.95619652652	-2788.1899871288474	-110983.95619652652	656.9994639635681	0.04444872894806556	0.3765751361902382	0.06141662515702337	0.019078215560192985	0.042337315870752	4.7774609269962627E-4	1.3229130160929654	2.7412651804062995E-4	3.2994830655158066E-7	1.6427765997333443	-2326.4848675583066	147.37344146796073	254.7882131821623	844.8504695663727	629.0426758538571	550.2555707983917	85	6	122	93	18	0.479419495234202	1.3041813711032826
11330000	-113742.79767511468	-110954.51524146817	-2788.2824336465073	-110954.51524146817	637.5936019903455	0.043141734385824894	0.371987348158393	0.059257703328215464	0.01760212815804032	0.04619133086738386	4.6180870388389076E-4	1.3409897039913865	2.636136178904568E-4	3.286694155399621E-7	1.6745509836464763	-2316.4055353534104	155.97007838650154	676.6417033900018	1019.9797081827137	694.0741411683064	500.30607181452075	95	13	111	84	21	0.48578979871853045	1.2476293993841339
11340000	-113724.67117620561	-110953.75215557317	-2770.9190206324392	-110953.75215557317	646.3849588305575	0.04200363689346429	0.371987348158393	0.059257703328215464	0.017872248655125062	0.04619133086738386	4.537678068403409E-4	1.3894834422239697	2.703680066682744E-4	2.9107122274008324E-7	1.6775665960208688	-2326.571816876008	197.41308744446232	738.8486419579715	828.8020313914236	720.7434168616332	514.5009910551629	87	102	52	24	59	0.4892661137470523	1.1898431283036528
11350000	-113740.29079834996	-110971.14903355233	-2769.141764797628	-110971.14903355233	708.9481470924151	0.04234774711233401	0.3597733263000161	0.05638355434445955	0.017872248655125062	0.04619133086738386	4.627559344718856E-4	1.3400720670476898	2.7314099394526524E-4	2.711784895656722E-7	1.5757112823627362	-2319.2910958530156	155.91840343829153	819.2839242927973	1189.0823853273728	693.3953369856871	279.04106115483063	95	113	6	92	18	0.4688120729157611	1.1898431283036528
11360000	-113753.75015172767	-110981.11940247707	-2772.6307492506094	-110981.11940247707	770.0917370803911	0.04360745275389664	0.3597733263000161	0.060182777118056474	0.017872248655125062	0.04619133086738386	4.576172473718953E-4	1.413219368686623	2.619148653510821E-4	2.884036089308197E-7	1.6216717228117556	-2325.870407942071	186.219118811536	729.4277284432011	925.6198533948773	815.8633269561265	327.55423861137143	90	106	3	95	30	0.4730126772104706	1.1898431283036528
11370000	-113770.71486809089	-110984.99607662577	-2785.7187914651126	-110984.99607662577	727.2668603633815	0.04552344081276963	0.3597733263000161	0.060182777118056474	0.016885364163815416	0.04614563380273289	4.6296295048571447E-4	1.3042606371687437	2.688860274406337E-4	2.90603438701176E-7	1.5764681018282696	-2316.965974720888	157.6656551464263	638.5784866668671	710.4052631830652	766.577973877325	311.76857184194307	93	34	31	146	20	0.4642274163147246	1.1989805621641954
11380000	-113715.7575316053	-110918.1029492175	-2797.6545823877996	-110918.1029492175	731.1646971572162	0.04399727448054735	0.3597733263000161	0.06199114974273707	0.018300747940252084	0.04088646457699511	4.70564273326536E-4	1.3323701237565813	2.7140400432592584E-4	2.9062083994944E-7	1.4830274107950407	-2295.8329340227997	173.215318262774	777.738278491354	725.6776711382239	772.4267102193925	474.1559735893269	95	50	30	116	33	0.468859349824786	1.1989805621641954
11390000	-113751.24680528058	-110952.70233740238	-2798.544467878191	-110952.70233740238	658.7215850332935	0.0414773511471955	0.3561627499901562	0.05352279034436427	0.01804919668949238	0.04492153157843587	4.673946323929927E-4	1.3142651032498807	2.7629448889762286E-4	2.8079338128392793E-7	1.4685104310166104	-2286.0385655574732	140.57583082969828	539.1619918813867	875.5689395220762	705.2123497570897	461.6847273886825	94	15	2	170	43	0.4798950433342317	1.2388495050280433
11400000	-113751.59807936076	-110938.85912874882	-2812.738950611938	-110938.85912874882	696.7247554095371	0.046264635675294145	0.35579454105718006	0.06160394475693517	0.0198310261984559	0.04339886645378395	4.645421954942075E-4	1.2826606821708741	2.805128504003456E-4	3.331793430209605E-7	1.4887809423060407	-2271.6086458753084	140.75300838788053	196.3067631689595	555.3890016948717	813.108337029544	379.5108553188726	70	30	50	148	26	0.4798950433342317	1.2388495050280433
11410000	-113736.8885836449	-110924.36743739096	-2812.5211462539387	-110924.36743739096	715.0923570623411	0.042672115008933253	0.3389484006703487	0.05175467014837132	0.02034645190150388	0.04214706220217225	4.6688908730670744E-4	1.280781749766534	2.857891661674992E-4	2.898936289945237E-7	1.4209215390766023	-2270.7292634259134	189.70597398937764	136.7766414397504	669.0533912398831	774.9008844273719	352.0304014286556	8	88	138	46	44	0.4798950433342317	1.3140863184587444
11420000	-113730.38129910223	-110927.81043527546	-2802.570863826773	-110927.81043527546	651.4866953589309	0.04382164333643105	0.3389484006703487	0.058940932253198096	0.016234711543522455	0.04214706220217225	4.834983626248017E-4	1.3221041333277184	2.9425446450260183E-4	2.838787432781165E-7	1.4039199453778963	-2280.5113083587394	293.03845976467886	163.21449372349514	771.6695963848998	2155.7572831335815	437.3533939424421	4	92	163	1	64	0.47778189055457676	1.2028489831898368
11430000	-113697.05154541774	-110925.87188485543	-2771.179660562308	-110925.87188485543	686.2689555322768	0.041986733529756765	0.3565408247215389	0.05669646092620204	0.01877149361292868	0.04214706220217225	4.625254509843315E-4	1.345138706066551	2.7441090761516293E-4	1.7463381948676949E-7	1.2558381323525756	-2287.9639045666863	296.4485553596936	139.0741238243017	663.0098972927491	722.7041889317202	392.04978415153926	8	86	204	8	18	0.4825872126286945	1.2028489831898368
11440000	-113738.26659953553	-110938.8687653912	-2799.39783414433	-110938.8687653912	693.6777049909172	0.04652278317679102	0.3551876584915947	0.06048264135734241	0.019659965333253312	0.04214706220217225	4.8461152001102846E-4	1.3053849735548506	2.932672616663448E-4	2.711998181660605E-7	1.3576997356752132	-2275.855034571442	449.60127765155534	137.2290836944184	636.456884481968	774.9477033192908	520.7643493613954	9	87	138	60	30	0.4825872126286945	1.2697123432664748
11450000	-113721.17141931552	-110920.8405122146	-2800.3309071009085	-110920.8405122146	661.8617795749548	0.04534759789153409	0.3551876584915947	0.05202475416014778	0.017802174833230187	0.04214706220217225	4.6349546442160856E-4	1.3249033948235098	2.804108328834672E-4	2.4186051597295587E-7	1.3503207226907799	-2272.773655297081	284.71026402286094	111.77725388200452	736.2693900059612	556.8486526130391	403.3708927854248	12	84	165	43	20	0.4789488536674666	1.1756690504767688
11460000	-113668.85341445178	-110915.75230295018	-2753.1011115016063	-110915.75230295018	662.5807304781713	0.04534759789153409	0.37162156516573525	0.05202475416014778	0.017802174833230187	0.0417273864134923	4.5778569573451687E-4	1.2869843599076418	2.800335643479858E-4	2.1104987803210113E-7	1.4095205697625555	-2290.938210032143	116.95481771612988	171.39189700373382	583.3385197380819	275.78294081174687	559.4117324336485	23	68	211	20	2	0.47977326879634774	1.1587730995295518
11470000	-113718.09213674408	-110951.87016887643	-2766.2219678676506	-110951.87016887643	693.7149164753163	0.04600562994805826	0.3514646276774854	0.05223611195955181	0.019655086927391565	0.0417273864134923	4.62561189638042E-4	1.2854314915687566	2.83950841017899E-4	2.302866669597756E-7	1.3933016952238904	-2274.061713840738	182.41796553233274	155.6999242281413	701.866332138881	389.0465722835225	560.3555429541274	15	83	185	33	8	0.4709876695131335	1.1587730995295518
11480000	-113761.50127342615	-110936.05171151688	-2825.449561909282	-110936.05171151688	666.1291956337766	0.043559030107261705	0.3514646276774854	0.06062860765853412	0.018449511124395683	0.0417273864134923	4.5932137827961505E-4	1.3539072253205868	2.791323119575208E-4	2.6430629357322686E-7	1.3617550569043926	-2271.120182757466	272.6509981445092	142.79328060496158	768.0518969548616	286.33029316952957	823.2046155519054	11	84	200	25	4	0.4902081582160077	1.1587730995295518
11490000	-113745.74820522022	-110937.04127512593	-2808.706930094301	-110937.04127512593	666.2859663887466	0.043559030107261705	0.3514646276774854	0.05866761646621815	0.018449511124395683	0.04435973860274414	4.5807643496343227E-4	1.2809413033676997	2.79798537878594E-4	2.6089305395571946E-7	1.3807047338834584	-2268.9567528054954	168.67087093212626	114.2372988113919	762.3895862289953	506.02461455704713	345.1939188508278	17	73	178	29	27	0.4902081582160077	1.2923529181856925
11500000	-113745.81759375811	-110946.05081641376	-2799.7667773443495	-110946.05081641376	653.4353064550457	0.04639650538310447	0.37135609998599434	0.06184622969843957	0.01781632200935729	0.04435973860274414	4.660746828465211E-4	1.2686264370228284	2.8318408509852704E-4	1.853929627772929E-7	1.1676484289932392	-2262.4568375846925	145.80263309706032	100.21596713571977	730.5497985156851	1214.0941796209115	430.49086468334144	13	77	161	12	61	0.4902081582160077	1.3685299299595792
11510000	-113757.95006457285	-110953.69430660806	-2804.255757964799	-110953.69430660806	651.312884068364	0.04639650538310447	0.37131638573008763	0.06184622969843957	0.01781632200935729	0.043814649528279015	4.7411116616782303E-4	1.2311833940162975	2.8035800278587844E-4	2.77117081804552E-7	1.360707066546181	-2267.288503932183	170.82963440921355	125.53226376259904	872.3807462434413	754.0501567286854	521.17015786731	6	89	175	5	49	0.48709983570749144	1.3685299299595792
11520000	-113721.88415643164	-110944.39944186519	-2777.484714566448	-110944.39944186519	628.5462777787661	0.04503674823210317	0.37440774100599494	0.061341359633984745	0.01781632200935729	0.04909404747189284	4.786418212938622E-4	1.316593495416729	2.8525800101932285E-4	3.0286854791756277E-7	1.4750480073588546	-2276.319230376861	307.956671866558	119.58631594637416	719.5765668801421	433.9473243859078	407.5507507464203	9	80	218	5	12	0.48709983570749144	1.2621040838493371
11530000	-113733.4225642372	-110949.06678229355	-2784.3557819436496	-110949.06678229355	662.4285713178491	0.04503674823210317	0.37440774100599494	0.05994850268199835	0.017346136213437103	0.04909404747189284	4.6979271087134965E-4	1.2494284748379094	2.809019300019445E-4	2.988776457290958E-7	1.4680402849606686	-2271.5060286283892	107.93103112717804	188.33132822216356	675.2859692450702	214.79587420154883	342.55610949222535	52	39	209	16	8	0.4881531096860162	1.2159778191743782
11540000	-113704.65783556954	-110941.86998391496	-2762.787851654576	-110941.86998391496	658.9339459886135	0.04282815315548912	0.3508100978229752	0.05581623537230008	0.017828962640693884	0.048760426723303885	4.663949826976086E-4	1.282153781813858	2.7082508601038033E-4	1.6711200181384638E-7	1.215549327152159	-2286.172486408404	143.8442758862236	456.3932191022298	787.059473896757	310.30358748925784	576.2288348631421	83	34	184	9	14	0.4881531096860162	1.2159778191743782
11550000	-113707.51874189592	-110939.73959965259	-2767.7791422433384	-110939.73959965259	641.1168039043075	0.04282815315548912	0.34364434598781546	0.05581623537230008	0.01772821755311157	0.0381524678621615	4.677339163706392E-4	1.3434310248312924	2.696163974102986E-4	3.3902007872169356E-7	1.6183911214011004	-2291.004781053746	126.20073720652252	336.1364409949435	788.8339417468521	322.6967831491852	36.762727408649624	77	26	195	25	1	0.49355840486638974	1.332475934670546
11560000	-113675.23326947339	-110920.86472041874	-2754.3685490546504	-110920.86472041874	671.7066472270056	0.045329993943241574	0.3619544439556251	0.05581623537230008	0.01736108179474685	0.04261669578377726	4.6870464612695475E-4	1.289411304970434	2.7183359272903087E-4	2.0059383523664373E-7	1.2966294793499247	-2284.908131333329	101.08366005904527	255.18785798839167	667.9072669226954	519.2345903675212	490.04171239228043	72	18	201	8	25	0.4869821947482339	1.332475934670546
11570000	-113716.25971884579	-110931.19908241936	-2785.06063642643	-110931.19908241936	662.3244219418999	0.045329993943241574	0.3619544439556251	0.05599018011392215	0.01665253937502647	0.044708853485355	4.778979063127836E-4	1.2708728447036495	2.7433128734407844E-4	2.0934720977341328E-7	1.2827946844118117	-2293.977930995305	115.07610476320902	342.59787404363584	722.682629274779	607.3547779271337	420.79176320051806	83	5	183	24	29	0.4869821947482339	1.35629054934484
11580000	-113691.85106017506	-110911.41720872678	-2780.4338514482756	-110911.41720872678	655.6926655285681	0.045329993943241574	0.37056843743050694	0.059819087845876466	0.01838799577853466	0.044708853485355	4.7155455379035196E-4	1.3322757014366733	2.7402598451020085E-4	1.943482265194045E-7	1.2625458620016694	-2288.8748181652363	138.464998407562	369.4928075854908	787.7354973426023	1472.977839536879	333.9152810704447	82	31	141	26	44	0.4869821947482339	1.360015877354041
11590000	-113710.12515640019	-110948.35626699067	-2761.7688894095227	-110948.35626699067	635.0281760432891	0.0441142732823623	0.3536697252623961	0.059819087845876466	0.0162771584010118	0.044708853485355	4.6527435410691697E-4	1.2665250600813165	2.7807607722917183E-4	1.9907689053516643E-7	1.2810066782132083	-2265.3885318577363	107.38641278587083	391.4014271611626	652.2849341274974	1242.6009656879012	390.32236697990083	89	33	125	33	44	0.48827348162975676	1.2640927849043957
11600000	-113719.29634108067	-110949.55494826667	-2769.7413928139986	-110949.55494826667	660.1831645371808	0.0441142732823623	0.3536697252623961	0.05500960645683857	0.016781603816418866	0.04484918154781159	4.931751198990654E-4	1.2958590988875291	2.862436213831105E-4	2.8195753151094463E-7	1.3949296979082912	-2282.404321119598	97.85775840623428	183.78868037426366	604.7366383295114	994.067915270584	453.7479914254121	47	45	130	60	42	0.4891035276711753	1.294794838942331
11610000	-113688.64331704612	-110911.12841208234	-2777.514904963781	-110911.12841208234	657.1497912533353	0.046892960741492545	0.3557476262860747	0.06187095880587737	0.01592531284426506	0.04347039024634251	4.8546212125443616E-4	1.3054121502137501	2.840310926962747E-4	5.05327477885962E-7	1.7767628966990674	-2270.840361100179	113.04475249301458	265.5114129666913	776.7966834500077	839.2041735637764	447.84555789020106	70	29	102	70	53	0.4891035276711753	1.2920543561249669
11620000	-113688.90595720812	-110937.38904201472	-2751.5169151933915	-110937.38904201472	621.0414455726336	0.047448418147508525	0.3557476262860747	0.05863026203842339	0.018301471908858138	0.04252908709812067	4.9669965783895E-4	1.2389150422295132	2.998793807805768E-4	2.142514652293622E-7	1.2668630575337008	-2272.254423910937	105.26015308382463	162.5638729525754	627.0965929964958	564.0372892511414	259.78676237626337	68	22	135	73	26	0.4891035276711753	1.3637145765559584
11630000	-113677.6727951838	-110938.49177435873	-2739.1810208250695	-110938.49177435873	643.8565365646924	0.0418528401535235	0.3618246772089777	0.05919800124141594	0.017181975389175912	0.04252908709812067	4.900022817151067E-4	1.2391824907602824	2.969631022884017E-4	3.0132721303180944E-7	1.5084166507181818	-2274.0388250193537	141.5438781393516	230.7525799557455	673.1478407119548	262.05536471352553	185.0768281798088	87	4	199	31	3	0.4891035276711753	1.3637145765559584
11640000	-113734.74910862523	-110945.10469011874	-2789.6444185064975	-110945.10469011874	670.5620861999063	0.04262150472934783	0.3618246772089777	0.058220326894055534	0.017181975389175912	0.04252908709812067	4.8335364696956956E-4	1.2212119950173335	2.93547701003253E-4	3.138421301638766E-7	1.375522307489453	-2246.9083847277457	87.83368726380147	193.0463673666408	675.225529187959	415.04881644014046	995.2294340367506	74	17	201	29	3	0.4891035276711753	1.2240492250574
11650000	-113731.5305923187	-110966.40342678229	-2765.1271655364044	-110966.40342678229	710.441833666466	0.04383944403358124	0.3598838350423852	0.059999933521842026	0.017181975389175912	0.04252908709812067	4.8521895451566566E-4	1.2381971645821728	2.884196723893114E-4	2.8836792352862894E-7	1.3816649443848716	-2237.6985294757615	77.6738590460238	244.58351266865708	709.4816536534443	361.474817778884	827.658518379943	70	25	177	45	7	0.4891035276711753	1.4040796853851745
11660000	-113719.03784156802	-110945.22839247093	-2773.809449097078	-110945.22839247093	703.4825006438639	0.04475257584800787	0.3598838350423852	0.06232463601911859	0.020514285662817416	0.04252908709812067	5.030796334486941E-4	1.2475363388380947	2.9295095773579756E-4	4.4281422552963917E-7	1.5351954132517345	-2224.7670503651266	66.57487904422278	184.4930412233577	711.2161192091465	606.5159633465001	503.92996351954224	60	43	121	46	54	0.4891035276711753	1.4073621883515646
11670000	-113681.21760358519	-110926.9801605332	-2754.2374430519867	-110926.9801605332	650.9927058552546	0.04551495192993238	0.3598838350423852	0.06335059676107782	0.020694182367595782	0.0453700196465719	5.085376834035684E-4	1.290912108341909	2.882190945575057E-4	3.86565945325829E-7	1.5233906521793141	-2252.4077008843915	101.62078520566791	422.94685187281704	779.0266119539438	671.4346556771928	343.65101535543624	77	34	96	78	39	0.4891035276711753	1.3828337754462317
11680000	-113690.99077944818	-110925.9610590521	-2765.029720396082	-110925.9610590521	732.6462018279469	0.043992750578620135	0.3598838350423852	0.05549292425429243	0.0194552960259576	0.04363668155212673	5.030082946352807E-4	1.2958410001956486	2.774297085354528E-4	4.108696724392377E-7	1.5257174060502363	-2244.5229072808906	80.82681261880793	170.76584097849755	498.7844430556607	874.9556597561149	478.04783115137417	68	28	90	106	32	0.4815407083316292	1.3408020520156283
11690000	-113645.66070082306	-110912.44025006227	-2733.2204507608017	-110912.44025006227	695.8038586352687	0.045865394891687325	0.3598838350423852	0.058302007030435345	0.0194552960259576	0.04363668155212673	5.133522620283827E-4	1.3268469111271333	2.817777446022588E-4	3.368126745896238E-7	1.4363752563900025	-2237.8286968068505	83.34669030092404	232.73718282248348	610.9796486057236	753.7986429531774	355.0474796558861	73	29	68	120	34	0.4815407083316292	1.3408020520156283
11700000	-113700.91317757992	-110928.91300017768	-2772.00017740224	-110928.91300017768	665.4286928780216	0.04967402355996601	0.3598838350423852	0.058302007030435345	0.0194552960259576	0.04363668155212673	4.991560528897981E-4	1.2897211588956612	2.804046034222925E-4	7.002121812315808E-7	1.9336201277759106	-2237.8251903712676	75.41810539819137	292.75547926383166	572.9980699634231	689.808754093149	511.37621614713413	76	37	36	161	14	0.48670548759191296	1.2953197266257548
11710000	-113671.76317903453	-110892.7570189128	-2779.0061601217326	-110892.7570189128	672.3002066594562	0.04694527624386781	0.37124770104155974	0.060199903683437826	0.0194552960259576	0.04568276473957649	5.034403458957258E-4	1.3052094719048792	2.837741703054325E-4	4.12690555538403E-7	1.5527458734459079	-2247.9378585962922	100.20066967356448	346.0047812708893	557.9919849466074	756.3196928579919	426.3910445597552	80	24	38	150	32	0.48216330045084016	1.2321134906428755
11720000	-113693.00370428603	-110900.52434625658	-2792.479358029445	-110900.52434625658	676.3618263784231	0.045998489767410784	0.37124770104155974	0.058292059448046905	0.0194552960259576	0.04224096010090552	4.844538360006808E-4	1.3237505551895132	2.788755384191037E-4	3.565275304152115E-7	1.452519240102184	-2235.354972305018	108.15093330918529	185.60973185410901	208.74745272354224	539.4244941577381	595.981976922053	79	5	1	232	7	0.48216330045084016	1.2773085782788531
11730000	-113713.34815135358	-110923.87398599015	-2789.474165363424	-110923.87398599015	656.2886610068065	0.045998489767410784	0.37124770104155974	0.058292059448046905	0.01646669431612662	0.044242941996796785	5.21411775248532E-4	1.3805327479278575	2.9925079420274544E-4	5.065862667425125E-7	1.545004916784964	-2218.156215566951	99.38910749709214	99.61612403050464	364.7586523907312	621.1738073922114	548.7481899482246	47	38	67	131	41	0.48216330045084016	1.2773085782788531
11740000	-113717.54574646175	-110929.49830333605	-2788.0474431257035	-110929.49830333605	637.8377890362626	0.04330254435118917	0.3725801191079382	0.06681113701892397	0.01646669431612662	0.04690862399753203	4.910468145801643E-4	1.3768897018317656	2.816813377031832E-4	6.20531843281197E-7	1.7389542822520299	-2215.447876656039	205.31480059856696	74.87331192742964	637.2307258774064	689.0299954266403	409.17433901848585	7	87	66	108	56	0.48216330045084016	1.3012459094802646
11750000	-113669.59725365385	-110908.30749114427	-2761.2897625095766	-110908.30749114427	631.252551306481	0.04330746072661363	0.36966560658330666	0.059043786886813866	0.018516090366685778	0.040648262048120845	5.020515004206091E-4	1.3317475135438013	2.8823310449568217E-4	4.1171166966799574E-7	1.4933962578334177	-2216.970207935787	219.5397096054788	76.05026459173594	365.81448402544174	764.8883886888419	372.4921413633605	9	81	64	111	59	0.48216330045084016	1.2075685735829707
11760000	-113699.17296137878	-110912.14711135982	-2787.025850018956	-110912.14711135982	640.4393118149461	0.047650154903691205	0.36569454732271967	0.05735816048195516	0.018516090366685778	0.04343838240540363	4.975316091125296E-4	1.2941062379457982	2.8521922719147697E-4	5.440336868032592E-7	1.6973159775120616	-2222.033530405497	144.35454823447466	86.53115574057578	392.1394561615068	821.2986547226255	510.8893775837137	5	84	72	99	64	0.48216330045084016	1.2075685735829707
11770000	-113702.70184736226	-110926.543879489	-2776.1579678732573	-110926.543879489	647.0222455373688	0.047650154903691205	0.3699565755169104	0.05735816048195516	0.015581193966270312	0.04343838240540363	5.072399057961957E-4	1.294662249134529	2.938221231632187E-4	3.4651318585015205E-7	1.37042613754097	-2221.2556835488726	166.33022366426135	100.33497064934832	452.1056828253438	1413.2352323359373	617.9815734384304	6	86	85	9	138	0.48219364151090977	1.3438315165192432
11780000	-113726.87020024034	-110934.288649481	-2792.5815507593543	-110934.288649481	647.2716038095839	0.04473987563580405	0.3460637447751151	0.05757535162022089	0.019191875363737492	0.04343838240540363	4.830415446788993E-4	1.283404184077301	2.8931580332443335E-4	5.087543677860403E-7	1.678904539656261	-2223.9059010623955	80.73997285562699	97.74931324945896	476.1431842751364	1138.736585156209	595.8061181489404	30	57	81	20	136	0.48510702365630404	1.2883719102488187
11790000	-113717.47863073961	-110903.40436061453	-2814.0742701250783	-110903.40436061453	616.6985357768136	0.042585542147594864	0.3460637447751151	0.05636654556617575	0.018720817200706927	0.04343838240540363	4.888327539471E-4	1.248759881702783	2.9709156354916944E-4	4.300377862577755E-7	1.50064040897258	-2219.8605581231104	98.56524486340392	121.87405434756941	480.8010895747606	785.6634208140237	359.61519793704525	58	29	64	125	48	0.48510702365630404	1.3925348558104353
11800000	-113751.13294719755	-110922.7245308447	-2828.4084163528396	-110922.7245308447	674.3104037216847	0.042712505577720404	0.3736042987175159	0.05861606977389366	0.019918552412166706	0.04343838240540363	4.849227495014849E-4	1.28509623371803	2.950540671022627E-4	3.756736468786117E-7	1.389122892641383	-2220.9153954502676	200.6765937985095	102.69600309516588	207.41206855731915	640.0411789181813	385.3644300927995	11	83	2	182	46	0.4943201061500082	1.3925348558104353
11810000	-113721.35633093271	-110911.49753088271	-2809.858800050004	-110911.49753088271	663.7564858736116	0.042712505577720404	0.3519715510146822	0.05603405203453291	0.016966961358382132	0.04368714149526054	4.8728427014468683E-4	1.2534404806098058	3.03021137706833E-4	3.9691086979264814E-7	1.4598674643363232	-2229.2262624475584	95.6846336204532	73.08650148913051	203.25055429079652	575.4553263962425	402.12355393529094	3	62	24	184	51	0.48561000098303253	1.2940431697778498
11820000	-113697.7256255859	-110917.84744384912	-2779.87818173677	-110917.84744384912	639.0765398574651	0.042777286219772476	0.3519715510146822	0.05603405203453291	0.016966961358382132	0.04368714149526054	4.847458205243391E-4	1.2952501713425602	2.999068375788205E-4	3.6340802722958075E-7	1.449860015823348	-2213.8178898339675	362.2912813823186	70.89722217912542	339.79617722721184	611.991996734652	312.5854547595565	4	69	15	187	49	0.48561000098303253	1.3414159218228552
11830000	-113717.7607397105	-110915.06111655198	-2802.699623158526	-110915.06111655198	649.492828729303	0.04719642375564621	0.36524139453921406	0.05790956807630801	0.016966961358382132	0.04410168858168297	4.84185687929782E-4	1.2153569607007912	2.912926086101565E-4	4.1291649778657445E-7	1.514646879883546	-2226.9833784165357	104.08081266672778	73.567822682537	193.1522737850693	741.9732427227498	339.0912663890769	18	55	16	189	46	0.48561000098303253	1.277190983078668
11840000	-113705.98064055099	-110930.53677514456	-2775.443865406429	-110930.53677514456	643.6307744069568	0.04719642375564621	0.36524139453921406	0.05548964683030654	0.016966961358382132	0.04172169174934661	4.7965259526582877E-4	1.2722034543604994	2.932734024498144E-4	3.6244804350487374E-7	1.5345549580122646	-2249.101229811066	126.24026408934742	136.44588398187108	447.7191921137844	775.4601697599431	329.2552569348504	41	42	34	168	39	0.4858551534562306	1.3414987528301623
11850000	-113701.01371672539	-110930.17831026558	-2770.835406459811	-110930.17831026558	711.3018341119904	0.043287268361913246	0.36524139453921406	0.060478119713672236	0.019128493056463636	0.04613690258270163	4.7377947556419644E-4	1.2782582539399865	2.858236635246425E-4	3.3272908243437596E-7	1.4911182367580047	-2235.7677059002026	86.55825937507312	137.92996616743858	562.8702685806122	674.2466241390396	391.0534526160322	63	29	13	170	49	0.4858551534562306	1.2214945236968286
11860000	-113710.96831221442	-110937.65049282752	-2773.317819386891	-110937.65049282752	644.6988803955142	0.043287268361913246	0.37165375154499486	0.060478119713672236	0.01755696765001841	0.04613690258270163	4.8493270797778137E-4	1.3500165469287033	2.951902995120608E-4	4.0679363049729113E-7	1.5796073026701307	-2243.3434281872087	99.38176555765939	240.84998883440466	503.0394118378772	676.1813878721148	314.6063296602933	67	22	73	111	51	0.4859911569516298	1.2214945236968286
11870000	-113681.77303193182	-110935.0920158273	-2746.681016104527	-110935.0920158273	747.6084506477229	0.0457410777098491	0.37165375154499486	0.058603345988710975	0.01950464554756273	0.04327433903369651	4.7596967903115197E-4	1.352693164341039	2.8317385604830354E-4	2.5367249625243516E-7	1.3695572409425252	-2249.568831557314	107.07587874039852	68.96853034191338	199.3892709818131	696.6901892107223	420.1235379534928	41	27	24	193	39	0.4859911569516298	1.281481168029136
11880000	-113713.21229164492	-110941.88955523948	-2771.322736405429	-110941.88955523948	746.2568454393979	0.04164426866322938	0.37165375154499486	0.055354682957530564	0.016813378846633014	0.042792697143179265	4.684184159707342E-4	1.3059636462228386	2.9331047434675553E-4	4.146091562865716E-7	1.587828931174179	-2220.0957102613906	94.54880389696719	33.89967483369975	158.73031070661622	647.1548317392318	334.89084988871406	38	32	22	193	39	0.4859911569516298	1.2607256885739706
11890000	-113672.6775237813	-110917.9584425278	-2754.719081253501	-110917.9584425278	741.5989887185442	0.04591872951892411	0.37269805267638	0.05716304937100974	0.016813378846633014	0.042792697143179265	4.7837454965627075E-4	1.321363653992489	2.882244996933679E-4	3.848546298975022E-7	1.5962045667125253	-2249.569820707488	140.27365318461312	66.52998897509453	187.8905103658173	663.5140596959735	371.2138307472086	19	53	21	198	33	0.47536346375412847	1.2144467954030318
11900000	-113705.78592363889	-110924.90166397282	-2780.884259666075	-110924.90166397282	664.024346342782	0.04520697108482872	0.37269805267638	0.058320360098573366	0.018800016774550184	0.042792697143179265	4.7406490736226394E-4	1.2788111536209308	2.8521128002295546E-4	2.4682332561467606E-7	1.3102623401236573	-2255.682716415755	137.21255510119664	93.93589400457289	237.16944643808566	704.7895720996345	407.50246567055746	15	70	7	185	47	0.47797830406813996	1.232259221498977
11910000	-113671.38373647166	-110932.4167513286	-2738.9669851430663	-110932.4167513286	700.903893693766	0.04520697108482872	0.3580240075026878	0.0634153259270377	0.015765133396414215	0.04350428497302093	4.8441113171590215E-4	1.318361807734208	2.915154237023145E-4	2.3836972296194462E-7	1.365479825661486	-2261.4986233321465	182.51607040946323	121.79054397893131	349.78859926508113	808.3768221561929	350.31475011746863	5	88	1	178	52	0.4715960356146379	1.2223905549097729
11920000	-113650.22565755458	-110911.52514063634	-2738.7005169182416	-110911.52514063634	666.0845908875933	0.044317175742060885	0.35993329042425126	0.05633293373572955	0.01714472080390257	0.050239718009578264	4.900922418947445E-4	1.2421813477866352	2.8419563685398193E-4	2.0300130489522562E-7	1.2586690017626432	-2266.1681151478056	456.5705192406229	111.87724628060575	305.5623482811877	749.6707594301396	481.6992452064851	2	88	6	192	36	0.4731775071778222	1.2588483351536481
11930000	-113647.07916032457	-110905.07995621706	-2741.9992041075143	-110905.07995621706	661.8962006844447	0.044317175742060885	0.35993329042425126	0.0592938709188835	0.01714472080390257	0.04091084724415495	4.890682186750368E-4	1.318882452128978	2.8744429696795823E-4	2.687483072698773E-7	1.3666774773881534	-2244.5440939229607	97.2522094254599	103.42522503804793	410.2770535334819	699.9796278701934	397.8925792113108	67	28	3	185	41	0.47244701230578406	1.2588483351536481
11940000	-113689.2756411099	-110893.37696118208	-2795.8986799278264	-110893.37696118208	658.1393910614349	0.044317175742060885	0.35993329042425126	0.061735951129269925	0.017169563368608066	0.0488070156280825	4.8464168154361875E-4	1.2707612068997804	2.896707119382348E-4	2.636252979513589E-7	1.2986268747106122	-2249.8285208728284	233.90432041334745	114.013068065917	447.89538841552695	701.9045689526396	414.6872422450539	1	87	3	201	32	0.47244701230578406	1.2588483351536481
11950000	-113703.10835115082	-110932.95021078769	-2770.1581403631208	-110932.95021078769	651.1462811527659	0.043172564287643225	0.35993329042425126	0.05355972637752147	0.017169563368608066	0.04420636462475699	4.783700104902677E-4	1.2651574085523678	2.949008787455911E-4	2.4657721643528355E-7	1.2929714635344909	-2238.0628244140635	246.76573884179442	108.5502150300954	185.0487460412653	687.1831429498119	533.4994239975308	7	84	8	167	58	0.4805066451233635	1.3529853989344565
11960000	-113687.82857493706	-110905.56158033451	-2782.2669946025467	-110905.56158033451	653.4508741103913	0.04402104992162071	0.34653807943025994	0.0547622604765642	0.017169563368608066	0.0428386182525695	4.7782332159111593E-4	1.2884668547036993	2.911853532087993E-4	2.342062620342999E-7	1.2894102570594224	-2252.202948098993	143.7758577749251	100.04428532048576	282.74707793603886	570.2995719934381	210.42013540121917	15	60	19	202	28	0.4805066451233635	1.2399889454920987
11970000	-113705.22076744596	-110914.33517382162	-2790.8855936243554	-110914.33517382162	649.2923909699064	0.0484309324936262	0.36750829137519603	0.05287389366540731	0.017729350553727614	0.043093526586490925	4.623460764823565E-4	1.253589247140518	2.879691041754E-4	2.725030474944331E-7	1.3379696211188083	-2225.810334237998	110.28407677593177	96.28439287412104	432.71242680202306	608.0897558758379	377.3777878504848	91	1	5	165	62	0.4805066451233635	1.2399889454920987
11980000	-113706.51607572843	-110937.61280686341	-2768.9032688650127	-110937.61280686341	656.9018627497948	0.04824130009305209	0.36750829137519603	0.06426273998749576	0.017729350553727614	0.038678178030201855	5.046607985340082E-4	1.2349542946793062	3.1268772545665674E-4	3.098263882740459E-7	1.322083795391987	-2209.6918656375296	116.53780005769988	168.46090044354258	517.6828377250142	617.4722258287168	377.06912835590265	77	19	80	116	32	0.4764162006901315	1.2207234161597555
11990000	-113679.55004111522	-110906.64418672131	-2772.905854393902	-110906.64418672131	646.1205348754938	0.04191486346881641	0.3497597376529186	0.052913420759583774	0.01775115890298618	0.04397637987583524	5.064341408814752E-4	1.2639430721505243	3.086224864424926E-4	2.8382312175381867E-7	1.2842493651503468	-2211.186412135468	103.17429359254317	384.70279020360255	502.6286260432387	659.5149255573552	311.1460948123035	93	2	104	97	28	0.4781584775500512	1.2207234161597555
12000000	-113664.18996655256	-110904.88447429825	-2759.3054922543147	-110904.88447429825	681.6745952306436	0.04141250185495211	0.3497597376529186	0.052913420759583774	0.019575807700234645	0.043107908062360055	4.983615204829647E-4	1.3336252676237046	2.9162560721575316E-4	2.350090044624883E-7	1.2690749700350679	-2244.8157181740157	109.03373044136822	321.5814564021457	467.071711760807	683.8724185701288	405.68188085639645	91	9	7	170	47	0.4781584775500512	1.25631850508172
12010000	-113666.23744686216	-110905.74030105925	-2760.4971458029063	-110905.74030105925	709.400843011061	0.04211468512320052	0.35243256530804834	0.0586908971048479	0.022150438057503653	0.04210845906090303	4.799332998252738E-4	1.278150688764711	2.822152753995557E-4	2.943386294454771E-7	1.4373942907785704	-2249.3242788035523	95.25954210291358	122.52869918578601	151.05454361317226	603.8531942848472	580.1535403354959	61	26	8	184	45	0.48435719334832217	1.317176481713895
12020000	-113673.79192445624	-110917.25100928883	-2756.5409151674166	-110917.25100928883	739.5284464704222	0.04211468512320052	0.35243256530804834	0.05611947821262166	0.019256359194064977	0.04210845906090303	4.990291043174365E-4	1.2713256213476762	2.9656419241709476E-4	2.544121886213683E-7	1.3048130942670209	-2241.606194049872	188.17626214322826	115.44580190121103	230.85557891472914	597.9343998595504	538.235590012395	12	73	5	186	48	0.48435719334832217	1.2896184707406948
12030000	-113714.07496078085	-110921.56307795305	-2792.5118828278	-110921.56307795305	700.3546662505463	0.04376864167670436	0.35243256530804834	0.05611947821262166	0.018607668962594012	0.04210845906090303	4.8033846906625006E-4	1.3003605349794742	2.837602806050566E-4	2.3618505655003642E-7	1.2798076508390612	-2257.969608207765	148.8290728430292	226.87996485339642	623.0774638663307	604.4041485663287	611.6808267824798	84	12	48	97	83	0.48435719334832217	1.225359091923076
12040000	-113700.56767267513	-110932.41391976886	-2768.153752906256	-110932.41391976886	676.3628510437335	0.04245913337320378	0.35243256530804834	0.05632713696887053	0.017173587211679622	0.04210845906090303	4.912879128015279E-4	1.334263430745409	2.955778757200515E-4	2.1578399741965428E-7	1.2549486099836624	-2261.610670425628	125.07305649341998	143.56163511931206	519.3714024419469	636.2882283247211	600.4933406888106	85	8	6	116	109	0.48435719334832217	1.2992817520770028
12050000	-113666.57006686971	-110914.37684085165	-2752.1932260180647	-110914.37684085165	691.6368425820904	0.04493263860251573	0.3646606583570188	0.05811046572637069	0.016454708710606072	0.043843588263764215	4.787476214305529E-4	1.276635158103117	2.9210454946734695E-4	2.0337460653410523E-7	1.2686544105327249	-2259.0051802379617	173.51542157158565	92.20461876359671	203.58062007058393	627.9983287925725	528.1237168191603	42	26	25	99	132	0.48435719334832217	1.3360826576067328
12060000	-113715.11532685513	-110933.62283314616	-2781.4924937089672	-110933.62283314616	685.3214613057345	0.04721421005717745	0.3723578161459741	0.06096701817496854	0.017286868773412803	0.043583370820144095	4.8444826246041447E-4	1.2787882641158157	2.919103154439072E-4	3.637975553374645E-7	1.549695140995793	-2256.0606103366367	139.04099730022486	100.91055094413612	208.22299717275615	535.0137324460214	580.9289920406134	65	1	24	88	146	0.48435719334832217	1.2240831634525167
12070000	-113708.89057040274	-110923.76940921816	-2785.121161184585	-110923.76940921816	675.2240931546013	0.04372696669410681	0.3723578161459741	0.05794170870420683	0.017286868773412803	0.043583370820144095	4.840052641103305E-4	1.2584589281035132	2.9535136883196894E-4	4.300304627294733E-7	1.6739125540404094	-2249.766508883873	125.90609172112939	304.2163135068183	569.7739044503267	717.7656019645781	638.5558260119564	85	6	19	29	185	0.5037532805661487	1.4475886180411073
12080000	-113710.05915999334	-110917.08767919074	-2792.9714808026006	-110917.08767919074	663.029905727437	0.04372696669410681	0.3723578161459741	0.060313865160280165	0.015234220766793193	0.047412612505042716	4.7741907336553395E-4	1.3236362493879985	2.855062825724182E-4	2.717758371353682E-7	1.353018745895811	-2265.145744616546	120.67275121126394	131.85415345844794	570.8594633975837	746.9385379754302	473.1694784134065	53	37	90	55	89	0.4979564834073453	1.294974914488284
12090000	-113753.0802043991	-110956.18813613396	-2796.8920682651433	-110956.18813613396	684.143051758166	0.04371882486424207	0.3597905280884116	0.054053103391541554	0.018976637248159775	0.04449273277159281	4.860155457494E-4	1.3481046723318633	2.9758061064964026E-4	3.303471221988733E-7	1.4377967125083144	-2250.138505306548	260.4877418508413	155.6261882670079	691.6308547753953	404.39123510125523	537.1180193277559	13	78	135	20	78	0.4979564834073453	1.294974914488284
12100000	-113698.84454930115	-110936.3939257251	-2762.450623576046	-110936.3939257251	700.0910285519797	0.04371882486424207	0.36702648600165305	0.05611758452441714	0.01798600902442467	0.04449273277159281	4.772481815579453E-4	1.3149561768438252	2.9783339384754394E-4	1.9533656293396777E-7	1.2299234870317712	-2260.3517256956757	271.6116191544122	148.1960538862324	701.0917998955704	635.9515350155602	489.4967903916899	9	83	74	71	87	0.4979564834073453	1.4866741655470754
12110000	-113739.88501796819	-110950.5396785273	-2789.345339440883	-110950.5396785273	691.8157512668889	0.04807089508950241	0.36864100615862183	0.05979821149550624	0.01798600902442467	0.04449273277159281	4.801655501620728E-4	1.2645195388906656	2.964420701108154E-4	1.7814166527401877E-7	1.161717331843206	-2267.26133888567	231.9026945653012	147.27814901041114	557.021313471728	858.7318088819185	454.73814124373644	21	68	64	51	120	0.4979564834073453	1.4557798854615553
12120000	-113749.36265555993	-110961.38324417475	-2787.9794113851754	-110961.38324417475	691.7864084578142	0.04807089508950241	0.3613132017544518	0.059928485413711714	0.01533141208814381	0.04449273277159281	4.7471678323142424E-4	1.3356025331267136	3.0334107129239847E-4	2.4002827434495734E-7	1.3017163017075963	-2256.6326092335007	198.47527892801475	150.8305773574999	374.45607726317337	758.2133239513645	415.6507165757342	18	73	1	143	89	0.4971561442255907	1.3801182649230004
12130000	-113721.98341340668	-110901.27421011264	-2820.7092032940395	-110901.27421011264	667.910202833683	0.043038632865875365	0.36278767741264256	0.059928485413711714	0.017254057103923685	0.04390236539398429	4.787362981768787E-4	1.3014058729016518	3.06484882098076E-4	3.5620657644216926E-7	1.4507377722943595	-2242.1476794193923	148.9665744191014	622.1656050382509	544.2675273062616	669.8882367545974	414.5981302361593	92	60	2	79	91	0.4971561442255907	1.3550352925474247
12140000	-113742.19457638374	-110934.66221942329	-2807.5323569604448	-110934.66221942329	625.5301988831434	0.043038632865875365	0.3733640275031729	0.059928485413711714	0.021646527864105904	0.043536837009924556	4.7135538875265855E-4	1.2562019661462396	3.071454115165587E-4	2.667605890576516E-7	1.328296424654035	-2243.2593047973996	167.22831011528854	633.9301810724472	373.4085187064648	648.2043223939479	386.66827494955686	91	34	23	83	93	0.4971561442255907	1.3437886700876196
12150000	-113708.14121019513	-110936.2139594619	-2771.927250733233	-110936.2139594619	627.6683687390674	0.04098304926282631	0.36952173910195824	0.05718525246233069	0.019966609156316935	0.04299282417882966	4.94135342111984E-4	1.2703974090431713	3.154527873137037E-4	1.817417173032218E-7	1.1536733480157173	-2260.110838582123	158.5688505845799	295.8632942513636	631.5116304903486	860.9612334664752	455.55705179323047	83	5	83	57	96	0.4832487876284008	1.462888251987185
12160000	-113737.44719319612	-110944.44742026842	-2792.999772927691	-110944.44742026842	638.4216846619395	0.04524183839362069	0.3668540255098366	0.06372059411559794	0.017946512364293295	0.04856787158434519	4.813838940309836E-4	1.3062250880703046	3.0508221877926107E-4	2.7514712566582007E-7	1.351539116690404	-2252.6789956434127	249.14032555945576	145.51492418204145	568.7625163935131	450.8078808209651	399.8485760930757	2	88	121	18	95	0.4920143227332673	1.3594030530467605
12170000	-113758.24098479944	-110952.20581138578	-2806.035173413657	-110952.20581138578	645.9376710511515	0.046344014405995795	0.3668540255098366	0.05696117366182004	0.017946512364293295	0.044918654450037225	4.8278246292002725E-4	1.2931150630684918	3.063274023766842E-4	4.0218156880397714E-7	1.530948096598196	-2240.2768223177754	243.91655806067476	123.94370619872316	594.4773895471253	579.629756550641	368.2481605681853	9	82	169	14	50	0.4920143227332673	1.3594030530467605
12180000	-113732.63539930586	-110929.94413765271	-2802.6912616531445	-110929.94413765271	652.9986781090844	0.044142276347848966	0.3499147373100563	0.05646039615646137	0.017946512364293295	0.04378903894079848	4.568863924484499E-4	1.2711382323545137	2.9496321875352395E-4	2.9696208410039635E-7	1.4027935707885921	-2235.665388867348	133.0393247324482	97.32637195775251	608.8291415442394	485.0542789407037	278.31980021166413	24	70	149	30	51	0.4966276624275597	1.3594030530467605
12190000	-113744.1881112566	-110947.50342311343	-2796.68468814317	-110947.50342311343	627.8000437288587	0.044080584409615806	0.354907765765277	0.05646039615646137	0.01692642162224432	0.04248189862528448	4.685547106786992E-4	1.2450897485898993	3.0511119784724916E-4	2.3411564293716572E-7	1.2512940280807525	-2234.5837509634102	133.8648076994908	127.43311832323245	583.3036716129359	500.79239444442135	365.93511625238244	1	92	138	65	28	0.4966276624275597	1.44094596072211
12200000	-113761.89155641176	-110927.01345453238	-2834.8781018793793	-110927.01345453238	624.1614587028398	0.04345203807847783	0.354907765765277	0.05646039615646137	0.017487706780615734	0.04248189862528448	4.6508707141809056E-4	1.2166939187197383	3.015727174810805E-4	2.4988508630136843E-7	1.2412404913642296	-2238.89292003645	346.4382504031445	103.9588651586249	577.6468907133489	957.959747613038	486.03797508758095	4	87	82	36	115	0.4944857605976317	1.30766626479055
12210000	-113782.90313765807	-110951.93371916382	-2830.9694184942527	-110951.93371916382	655.8594507272595	0.04355903345435799	0.37385495933835616	0.059366535176920913	0.01631676824245638	0.04248189862528448	4.5440360258843334E-4	1.1787955827944454	3.0673679018314293E-4	3.434312281799113E-7	1.4453883035326032	-2242.228516801413	811.2483127785405	127.8787906591126	393.24585685642353	754.0530545318568	600.8761788705606	5	82	42	62	133	0.4882937117747985	1.3883855041788513
12220000	-113789.48247615447	-110944.38386497668	-2845.098611177788	-110944.38386497668	658.7349649842547	0.04355903345435799	0.37469906058933744	0.062215633549539816	0.016592574262189737	0.04632199286211617	4.4341471496604795E-4	1.212303462132514	2.951481954742233E-4	3.187144093618844E-7	1.4499307448533587	-2260.235754890464	167.95437501901282	127.28546447049867	598.3651436831625	572.2829814723596	607.4204410323571	14	55	100	27	128	0.4882937117747985	1.2107700866596973
12230000	-113760.53912789233	-110940.38637769957	-2820.1527501927644	-110940.38637769957	637.8423803840384	0.04597582323339659	0.3718681662051657	0.059233715946932275	0.015911305284174775	0.04471940222355809	4.5724538682919975E-4	1.2088620054088752	2.972809024151941E-4	1.9896298992385316E-7	1.188588835903624	-2258.36468051252	168.70847503616767	257.8400300595791	644.297864685476	946.9756166485348	403.7769389762125	78	17	69	53	107	0.4882937117747985	1.3317308499308795
12240000	-113792.77481683354	-110971.70567359142	-2821.069143242121	-110971.70567359142	627.7948037769432	0.04414784056572935	0.3701800857618427	0.06150273292811194	0.015911305284174775	0.044551550288795476	4.4418517900711484E-4	1.1572029754299376	3.010898715635106E-4	2.4537497694691203E-7	1.3085160899770596	-2249.290362859316	132.09598783723285	412.906110706485	526.0302698592325	1029.9054754783297	464.649024257201	85	23	62	51	103	0.48632244503713534	1.3327230292497982
12250000	-113748.37277760105	-110946.90134711115	-2801.471430489897	-110946.90134711115	643.6795746597275	0.04414784056572935	0.36548009927750963	0.05441762142057311	0.018221424995557678	0.044551550288795476	4.3551167252177603E-4	1.2326102500708314	2.982490158076063E-4	3.564130730466622E-7	1.6215396015488595	-2247.4521149809298	145.49848232715252	425.76965302914994	666.4967637274397	436.22872664497726	426.5370231217297	87	10	137	1	89	0.48632244503713534	1.3327230292497982
12260000	-113715.67306266971	-110933.65856272083	-2782.0144999488784	-110933.65856272083	625.9204582662413	0.042215782382509906	0.36395815995575	0.056719997157987714	0.018340336454589344	0.04650969906353381	4.5706679804423324E-4	1.2900960698768633	3.0663086100742195E-4	1.8425655071914091E-7	1.2068477586783342	-2255.700123155753	129.06748293391294	429.1476069238589	461.9335548356274	687.8592226140285	417.56228541364266	84	26	29	94	91	0.477811423343853	1.2223463287223175
12270000	-113735.17319120363	-110923.83514756284	-2811.3380436407942	-110923.83514756284	624.1459147157411	0.04640896023097961	0.35817696915352354	0.056719997157987714	0.018340336454589344	0.046361334545245846	4.5668489049082415E-4	1.208424560323024	3.035860456544002E-4	2.156408860651794E-7	1.2354092889939519	-2251.8025742781006	132.5296195203389	287.58740001791614	556.9781501535798	950.6670652430207	577.5596073674016	81	30	81	8	124	0.475429178952995	1.257635093722063
12280000	-113715.81255961733	-110897.8423639733	-2817.9701956440376	-110897.8423639733	596.8509323858416	0.046093640321309914	0.36727668961027127	0.06034221622119179	0.018340336454589344	0.043082225593272495	4.3519973780645866E-4	1.2444823578537725	2.899565847389792E-4	2.0465352450700083E-7	1.2566886267559856	-2252.005279182614	120.74209610781757	422.47814226469336	759.6664794101266	606.1885061463115	474.61874213103044	83	61	51	35	94	0.4833546092583427	1.257635093722063
12290000	-113722.427446896	-110908.81237166695	-2813.6150752290528	-110908.81237166695	602.8076015105194	0.04726455903429022	0.36727668961027127	0.06189525486405037	0.01674256349192124	0.04645319679214207	4.43123231606443E-4	1.2354305618965242	2.968294830356334E-4	2.4964710933146184E-7	1.3209286613926345	-2233.1048909430433	134.81107633271913	312.5569437046887	532.3422351425204	700.5573420344081	297.45550044304576	83	56	3	132	50	0.4833546092583427	1.257635093722063
12300000	-113751.82461947929	-110913.41401193889	-2838.4106075403965	-110913.41401193889	591.2189710016808	0.04948860609587435	0.3636707125672224	0.05780785225292102	0.017866482288961757	0.04645319679214207	4.4990984646836287E-4	1.260815747644036	2.977917706140056E-4	2.597012097924479E-7	1.2899226169099243	-2241.108623348943	129.10801329685896	306.8195634830068	636.8738169392823	690.3048077453844	389.8696549272524	86	41	53	89	55	0.4744960934640588	1.2500648735055602
12310000	-113731.31017746068	-110908.25232273465	-2823.05785472602	-110908.25232273465	591.4053653494128	0.04948860609587435	0.37233883268105317	0.057585967886738275	0.018799362732348755	0.041691486396814435	4.590199212347057E-4	1.1972170282138053	3.0301675120702164E-4	2.0983033147050322E-7	1.1808785853512955	-2237.400874451212	133.74777492243757	220.8199485901767	355.39722788954754	642.6205912617366	443.2641962261591	86	8	22	155	53	0.4744960934640588	1.2500648735055602
12320000	-113752.92793828943	-110931.13291580818	-2821.795022481248	-110931.13291580818	583.903927009036	0.04201904406702386	0.368789639806734	0.062096417025480105	0.018799362732348755	0.047760388491221814	4.386691645224725E-4	1.219215748066193	2.8824903788151316E-4	2.1337179112481406E-7	1.270094696004236	-2252.5501205613646	124.86228094468633	280.0450633182747	317.76372137958987	785.5722869895575	310.0869572222688	65	27	45	125	62	0.4744960934640588	1.1164830341384655
12330000	-113741.13253183318	-110923.51968762443	-2817.6128442087434	-110923.51968762443	631.2898269253902	0.045763680086202525	0.368789639806734	0.05751587559565678	0.020929277468434718	0.04460396666003042	4.5012753968063203E-4	1.2234105133297866	2.922346496734517E-4	2.1809040355920935E-7	1.2565123360939203	-2257.208133197548	133.26520811223884	388.33827636236	476.8174017113955	998.7165217181331	487.89177953509284	88	41	7	112	76	0.4915421496924165	1.3396258892350414
12340000	-113768.15867893698	-110913.92653273705	-2854.232146199918	-110913.92653273705	592.7728471187512	0.04457942466512481	0.3686598755233898	0.06282518235356159	0.020763995437810257	0.04631214709551619	4.5479668856741363E-4	1.2197714824201988	3.070228308311953E-4	3.6291349587785466E-7	1.4283102810903587	-2234.7367687753995	141.4537895926176	65.79734433967928	475.66992769175425	717.2617570132003	447.13465071488366	72	18	53	122	59	0.4830095060995813	1.3740425509411869
12350000	-113767.3791430211	-110924.79958130764	-2842.5795617134613	-110924.79958130764	600.776232715442	0.04457942466512481	0.3686598755233898	0.05774848269506977	0.01937453330348571	0.04585317763546317	4.399535623997572E-4	1.2184272441236559	3.0428899987961926E-4	1.8266738829894983E-7	1.106355974659182	-2229.189571730665	123.57620802700055	115.37381093032641	338.3625245229861	720.9859131945917	390.51449023697825	52	39	43	139	51	0.485888925308773	1.3643595860021918
12360000	-113788.51322114666	-110918.65071413977	-2869.8625070068847	-110918.65071413977	618.6498994751569	0.04355036294512197	0.3526660665617678	0.05838799331094541	0.01937453330348571	0.04585317763546317	4.50942735379046E-4	1.2093707032370136	3.2059479143811E-4	3.037656681961792E-7	1.310672914937878	-2235.9324750116257	141.2010167114493	151.85797974305066	604.9904542464394	571.2658614904002	355.0745692120845	84	15	89	115	21	0.4748086728951572	1.3188371479751086
12370000	-113753.30743708622	-110925.31839995262	-2827.9890371335923	-110925.31839995262	582.8953436438075	0.04355036294512197	0.3526660665617678	0.05791619901509264	0.01779894744758427	0.04396107373972449	4.365722877812013E-4	1.172274621479558	3.1617520032945076E-4	1.6304673616290806E-7	1.0935258488732271	-2236.2360923298415	130.81753703990282	180.93438333726073	509.36809755622573	718.6590375750325	378.1315097455422	84	12	64	108	56	0.4770173965686814	1.3188371479751086
12380000	-113730.65459912435	-110941.48974642638	-2789.164852697968	-110941.48974642638	586.2405837958107	0.04355036294512197	0.3599705363039013	0.060853792018528696	0.018883135037542353	0.04674383647372425	4.424685414416812E-4	1.1705224148458107	3.1245588577095144E-4	1.573967444330237E-7	1.1224156554497853	-2240.2612952939317	212.3232848235884	100.65308384067046	304.0475980462602	765.2165624429566	365.20381563764994	44	43	35	142	60	0.48991602226811654	1.3840514010979166
12390000	-113801.08463049291	-110940.68225319641	-2860.4023772965015	-110940.68225319641	597.8232963425352	0.04323645452135529	0.3599705363039013	0.051292724222351926	0.019041404419109738	0.04674383647372425	4.32385495154594E-4	1.2440716181223281	3.221461000986062E-4	2.399276399983023E-7	1.2238614383547057	-2222.445289158802	119.223643591587	154.8851199837469	442.7802036063526	712.2826042648595	342.5891896914524	75	18	40	130	61	0.48991602226811654	1.3878721257581597
12400000	-113779.31980552501	-110925.28719438116	-2854.032611143849	-110925.28719438116	623.22939369631	0.04573249203007067	0.3718345122094289	0.051292724222351926	0.019041404419109738	0.040565185687227764	4.3301563029631257E-4	1.2060831213843755	3.206447820295341E-4	2.7972059948725324E-7	1.2927754722208191	-2217.2406965436912	180.5423159623282	114.96373648448207	356.0598534095461	591.1093320510699	373.619182897831	20	64	48	150	42	0.5005205843394305	1.4146961341494915
12410000	-113798.98430363223	-110938.20142899615	-2860.782874636072	-110938.20142899615	620.776175490582	0.04343179454090074	0.3698628609067787	0.060450152287419213	0.018535786497538467	0.040565185687227764	4.225255856179458E-4	1.1760008823421149	3.098299533483905E-4	3.354334813385606E-7	1.4159252118111663	-2216.0648711909357	541.5067595990341	105.20004611389848	571.4940225705136	635.2540067793216	346.7197769359783	6	85	67	108	58	0.49959984975544797	1.3580265544548222
12420000	-113768.43746786551	-110924.50236715534	-2843.9351007101845	-110924.50236715534	609.5219265242011	0.046255504105978125	0.3563946221520805	0.060450152287419213	0.01755429560331375	0.04361264913780664	4.263331044504772E-4	1.138512885466138	3.22003321705136E-4	1.9476405008596906E-7	1.1556100983459718	-2220.701252167252	683.811766421114	120.71707710103149	371.2463687738926	669.9076850347384	331.9703391626157	2	90	60	117	55	0.4954771705957997	1.3580265544548222
12430000	-113812.27413366098	-110921.18360762468	-2891.0905260362874	-110921.18360762468	614.282192013242	0.04172702809225114	0.3563946221520805	0.055176599582822804	0.020844764929726596	0.04262593161848941	4.2469774568036324E-4	1.2112222371450274	3.285028220310583E-4	3.579997139911265E-7	1.3832338440092626	-2201.5361195256096	242.26698908635572	90.25426722193154	417.90289808259627	588.4310705415998	395.6163204605819	8	82	50	131	53	0.4954771705957997	1.4191293819091635
12440000	-113786.73106261602	-110931.06624611192	-2855.6648165040924	-110931.06624611192	587.7939584631966	0.041706821446552	0.3563946221520805	0.05828524566514519	0.020844764929726596	0.04262593161848941	4.304571162627323E-4	1.1926735964829758	3.2681212121514995E-4	2.1539624348355188E-7	1.147735811845776	-2197.662188454545	157.59689846616791	88.94091457535131	348.87376853392794	747.9849856263833	304.4744311360024	9	84	44	129	58	0.49370903195045035	1.3790469864173465
12450000	-113785.54573908463	-110934.57620045336	-2850.9695386312624	-110934.57620045336	584.6359634207944	0.04239717011552092	0.34580879584626395	0.06052967505415005	0.017545883283613374	0.04150915961207158	4.284033363797893E-4	1.1797098241594932	3.235042777731514E-4	2.3138223667067408E-7	1.1910866408995846	-2194.5948223275564	277.1518504180693	90.32026975175886	410.6771709230107	800.1378836966528	343.15974719387174	6	83	70	104	61	0.49370903195045035	1.3790469864173465
12460000	-113776.8564178822	-110925.4842983379	-2851.372119544297	-110925.4842983379	587.4689391706082	0.04192496056689048	0.34580879584626395	0.05831059760469543	0.01753953222682713	0.04298016464096417	4.2905383032851497E-4	1.233647965925238	3.2912079210912446E-4	3.183937127469392E-7	1.334250593394055	-2192.983222152314	56.22236312022464	98.78113986619363	449.10519426079065	570.5272652826928	400.3798663413147	3	90	59	100	72	0.4914976312885675	1.327072005868417
12470000	-113770.74090534513	-110944.66314657893	-2826.0777587661946	-110944.66314657893	588.4106774073412	0.0432078070671083	0.34580879584626395	0.05831059760469543	0.017539379454509892	0.04593704788052067	4.4458887081620207E-4	1.1693339142978851	3.386259678733657E-4	1.909019732778007E-7	1.1033143756678476	-2206.8251933272145	77.38168713077434	74.33824267080865	587.7798648896803	403.1863828091401	298.6327708616459	46	44	186	27	21	0.48807648002099974	1.3630133219539033
12480000	-113734.54991282143	-110915.01467720371	-2819.5352356177227	-110915.01467720371	608.6172235490418	0.0432078070671083	0.3584104815779528	0.06119363232548646	0.017400671563588918	0.04157800053860415	4.297840964860357E-4	1.1684820598896994	3.159311944747221E-4	1.8271384201828272E-7	1.1584531287254134	-2226.63918747536	314.64633338279884	113.67730503380184	627.5887997136169	168.90022912170846	361.04805095149135	9	80	210	2	23	0.48807648002099974	1.3428381579350115
12490000	-113749.24689346486	-110916.64510925523	-2832.601784209635	-110916.64510925523	598.8788575646814	0.0432078070671083	0.3584104815779528	0.06119363232548646	0.017400671563588918	0.04498980934528929	4.359658560642815E-4	1.2144960051884772	3.179041166916587E-4	2.4909500163919054E-7	1.2806688356394749	-2218.6350521822255	306.87240944233156	134.05512430596073	677.5927187609894	429.7093819059992	361.6113688003833	12	82	183	5	42	0.48807648002099974	1.2437874850689332
12500000	-113731.9111268716	-110907.5854101977	-2824.3257166738954	-110907.5854101977	605.1184864939053	0.0432078070671083	0.3584104815779528	0.06100056123628175	0.01937757463788172	0.04071127343124158	4.2843031936183753E-4	1.2101628035122916	3.1659599667685566E-4	2.1387662836902087E-7	1.2420697289479214	-2232.910827803757	178.19820247546323	111.97558705353859	673.3572778745267	274.9991430752802	344.1928468158676	5	87	181	20	31	0.5076846880921325	1.4478714029182866
12510000	-113763.95610795681	-110947.09839832218	-2816.8577096346216	-110947.09839832218	607.3764775904993	0.050748971552397895	0.364787290229418	0.05952157726698831	0.01937757463788172	0.043260567319627484	4.4393733121388465E-4	1.2002209859032722	3.1666290625601034E-4	2.823235690255761E-7	1.350155462590188	-2228.766007088459	460.5721120216508	124.18972695770358	647.0085255378727	318.425359429641	387.92398958160805	2	87	177	52	6	0.5076846880921325	1.4478714029182866
12520000	-113769.15333185851	-110947.24159858661	-2821.911733271906	-110947.24159858661	625.3761659888455	0.04877729681756194	0.3557572478838797	0.05952157726698831	0.016349255041282533	0.04267788469692761	4.4662757136705827E-4	1.3123663681519255	3.178855929417501E-4	2.81434108754234E-7	1.3375614058544592	-2221.61564293858	495.89969884418815	103.59538620080002	560.217585954107	218.9792886127706	279.9692533006628	6	87	183	7	41	0.5076846880921325	1.3691257707578524
12530000	-113790.16985477586	-110949.87473169893	-2840.295123076927	-110949.87473169893	611.6640686471744	0.04877729681756194	0.37585108298108477	0.06415284302030703	0.018434971245440246	0.04282886675453289	4.5053435271569426E-4	1.2782263814247936	3.1754714761947746E-4	4.633283348184363E-7	1.6059537190116269	-2213.912104311318	179.80943949241316	92.2714459914234	703.0474189794329	260.6256648616562	546.9604357135272	19	73	179	44	9	0.5028565187831708	1.413738048070715
12540000	-113734.8259359474	-110942.70326308487	-2792.122672862535	-110942.70326308487	625.3638087709465	0.04606779077255831	0.3594184482445677	0.05818044158032562	0.018434971245440246	0.042511381232363255	4.487385355877784E-4	1.2375130557021696	3.2797327015733597E-4	3.1650720402997897E-7	1.4184964052875777	-2194.406815592338	356.6103452762982	96.4524560213396	680.6767082990655	282.7759531691587	102.89456118684235	6	86	177	53	2	0.5028565187831708	1.4368192160328679
12550000	-113724.96478119331	-110928.2745442811	-2796.690236912206	-110928.2745442811	624.4144847619575	0.043768820576952396	0.3594184482445677	0.05894582215271379	0.018607984272321892	0.042511381232363255	4.561619024260126E-4	1.2436392996487238	3.296828869200172E-4	3.712426979298675E-7	1.5154214288335712	-2215.5110525128357	269.75874156419786	114.87555426798443	564.3830956665629	492.136105675508	230.73623553284395	7	83	159	40	35	0.5028565187831708	1.3740384606740437
12560000	-113736.72079169579	-110948.16946183573	-2788.5513298600627	-110948.16946183573	627.9961658784059	0.04684755653100537	0.37157701899403206	0.06158478025767023	0.019936030431254637	0.042511381232363255	4.4507648448031045E-4	1.178583981964541	3.205452883397792E-4	2.0057564158979339E-7	1.2040240627289347	-2216.2258083766465	348.55593622294543	91.0937381524881	562.7629352384442	653.1792945380637	393.696346469158	9	80	156	26	53	0.5028565187831708	1.4185593351817034
12570000	-113801.89786159049	-110956.05900621298	-2845.838855377511	-110956.05900621298	549.3861047663987	0.04308756188580512	0.3734762361623501	0.06267774488090334	0.016858903810380705	0.046321995845825366	4.4923010329774883E-4	1.208485803693208	3.362003407347951E-4	2.4465870429929007E-7	1.1869905060690944	-2212.3991741314358	119.65683562844828	120.43940466639	619.1490049829247	137.77022562015662	380.9531634440335	47	45	206	14	12	0.48100813273080595	1.4185593351817034
12580000	-113824.86684638145	-110964.66882208014	-2860.198024301307	-110964.66882208014	594.3566521424001	0.04832558432562102	0.368271997016772	0.057221370352421155	0.0167071348616397	0.04749218342616615	4.359523957475362E-4	1.2160420103278364	3.2134634808461546E-4	4.005270613714193E-7	1.4742641755331025	-2216.1856517884617	105.22834081176889	125.19166669430443	537.1185890368644	426.83659442305793	336.41927837456984	25	75	180	24	20	0.48491381428330704	1.3172352437943446
12590000	-113832.82757453337	-110987.94279761847	-2844.884776914896	-110987.94279761847	536.7172784982055	0.044974735824430484	0.35655239075208106	0.057221370352421155	0.016824327977391758	0.042804718987073345	4.335350781688538E-4	1.1540798543173882	3.333290539767001E-4	2.8238119266714856E-7	1.2974355092917575	-2208.2760828698283	118.4638142111233	90.28949389981989	593.5501041254112	347.8330892652504	520.3543333177037	30	63	205	23	3	0.4856078219089966	1.3474477860946907
12600000	-113784.16475846674	-110943.4674056552	-2840.6973528115395	-110943.4674056552	596.6538647512883	0.044413980298579556	0.35655239075208106	0.057221370352421155	0.016824327977391758	0.042804718987073345	4.3416070971008004E-4	1.1588405631583707	3.217163168444189E-4	2.6480553370363355E-7	1.2886341620256878	-2216.8348166947903	206.2408937104317	89.0602756486821	636.0135089928252	328.08587391710597	359.4907125911084	13	81	206	18	6	0.4856078219089966	1.2585759537135475
12610000	-113768.67633114867	-110944.9532356935	-2823.7230954551724	-110944.9532356935	568.8212317267418	0.046567245552978385	0.3663168221291322	0.06188116547511932	0.019456780911965676	0.042804718987073345	4.4479394189368373E-4	1.1647666489252504	3.2174922269418137E-4	2.0569474684729333E-7	1.1830711257992268	-2234.814772485368	215.4598761300733	107.26424978102042	715.6978233193275	372.24957281327016	483.54083456428475	8	84	200	27	5	0.47501849645093025	1.238963595361922
12620000	-113774.74901352859	-110941.8501577421	-2832.898855786494	-110941.8501577421	591.7368042563404	0.045825475657204955	0.3663168221291322	0.062143936151610846	0.018871743052852476	0.04369316946090292	4.4002719573152545E-4	1.1899643131210729	3.1595541588634726E-4	3.3775254083140124E-7	1.4570369861458272	-2239.7435650738153	116.01371926873716	212.32827510382006	764.2479437853407	294.2506667778265	38.188627719469714	72	20	196	35	1	0.47501849645093025	1.233712540310992
12630000	-113722.8493140632	-110905.10625184549	-2817.7430622177153	-110905.10625184549	600.8740178447324	0.045825475657204955	0.37253868621880754	0.05779788515232052	0.018871743052852476	0.04146889925089718	4.3395610845718127E-4	1.1952065055899275	3.1172564834332434E-4	2.0742012282840313E-7	1.2182830096449957	-2226.7754164603484	148.50816738684014	111.2814280707739	701.4783409279098	372.097851606522	127.19190792787519	11	81	195	36	1	0.48756964403546454	1.2252313133405675
12640000	-113797.36494270856	-110941.59685083361	-2855.768091874955	-110941.59685083361	544.1852523770034	0.04300487174107268	0.35533283340863386	0.06037824112534412	0.019394455529644198	0.04353299331339875	4.3190467314890987E-4	1.1996042119526353	3.1701535514698726E-4	2.8057567375342116E-7	1.3375359298387897	-2242.8443091298013	170.3266031518556	103.18309756106186	541.6465235984039	381.15946536026195	227.38035309851995	16	69	205	6	28	0.48756964403546454	1.3032457384139544
12650000	-113770.80242324996	-110921.93445014778	-2848.8679731021784	-110921.93445014778	588.234882438553	0.04300487174107268	0.3622595136599777	0.06037824112534412	0.019394455529644198	0.04451288248627923	4.137257589151359E-4	1.2324252990542495	2.9343706095222695E-4	2.4637271113608864E-7	1.3366519246661055	-2236.502956634928	125.81820598364878	105.34603337184949	677.3335101051249	178.37924903588953	304.79293549443594	51	39	205	3	26	0.48756964403546454	1.2706350818135208
12660000	-113767.61598969944	-110931.86196454795	-2835.75402515148	-110931.86196454795	605.4715496659688	0.04258167987312981	0.36229298808662197	0.05957769254856554	0.018365320331189566	0.04462068248701415	4.387220612455247E-4	1.1886486085347072	3.039288581271072E-4	1.6316024733368427E-7	1.1111926846611804	-2260.456118608974	172.48216619700048	99.14178060352181	671.235310308091	470.05581003443984	369.1928100198872	20	69	173	21	41	0.4746263885381964	1.2346308545024485
12670000	-113733.68926925035	-110919.51010065209	-2814.1791685982566	-110919.51010065209	596.2754910716089	0.043276149763942305	0.36190645467476323	0.059223251850229704	0.0200152404055501	0.043240147302487195	4.179207781538217E-4	1.2019694466316961	2.932089631118126E-4	1.4624793674977475E-7	1.1254438733190653	-2252.8912182616323	177.51960282213503	110.99614205790765	668.7399703647462	304.13576227519746	363.565093301876	2	86	192	14	30	0.4746263885381964	1.213321411230783
12680000	-113761.60972153596	-110919.0636848828	-2842.5460366531584	-110919.0636848828	616.2588916932025	0.043276149763942305	0.36190645467476323	0.05629700579400276	0.0200152404055501	0.04489066446654094	4.34790756005529E-4	1.2188057671234165	3.058000064883221E-4	4.886596595572363E-7	1.7302311856269825	-2238.681837228686	133.01354220196893	101.85490419574019	568.6937110861749	440.0694284768453	34.32361531390568	16	73	171	63	1	0.4746263885381964	1.2140252334144581
12690000	-113746.36887922033	-110947.59670908326	-2798.7721701370733	-110947.59670908326	614.3082670732422	0.043276149763942305	0.34966314504953255	0.05679025734075725	0.01732760230758989	0.043446112347064254	4.3847534506866794E-4	1.2195214546667295	2.998652311867063E-4	1.5432457254935776E-7	1.1172689129930906	-2247.279244556592	109.7222119941813	105.95208456679191	653.4516697471907	527.4540423715933	379.0117421025216	52	41	169	61	1	0.4746263885381964	1.236967322492574
12700000	-113770.6838760039	-110921.29601313343	-2849.387862870477	-110921.29601313343	629.0924378376195	0.044072083146880686	0.359149231643285	0.059121069712907995	0.01732760230758989	0.043446112347064254	4.328608574071632E-4	1.1545846566290014	2.9822265107896044E-4	2.0568608909513642E-7	1.1899412195968577	-2250.190289073995	78.54212504066307	95.49577883191378	661.6690328006083	528.5059154614	391.11750621412517	24	63	190	14	33	0.4746263885381964	1.236967322492574
12710000	-113743.23320839001	-110912.09336519237	-2831.139843197642	-110912.09336519237	595.0962897422884	0.044133750776172216	0.359149231643285	0.057102070814433976	0.01732760230758989	0.04361860735254769	4.261311789400015E-4	1.097699241725259	3.036934423913614E-4	1.8831524879662027E-7	1.172812187849571	-2237.85544374539	202.38128268828774	91.91148760604564	563.5204695670149	313.45532473697176	278.1101755282732	25	70	196	31	2	0.4746263885381964	1.236967322492574
12720000	-113759.8678558097	-110900.43912161843	-2859.4287341912745	-110900.43912161843	607.1151835991843	0.044133750776172216	0.359149231643285	0.056727774047479765	0.017582486211579165	0.04232304650505554	4.3242416780413E-4	1.1892889329688132	3.0818072455352164E-4	2.387660825618477E-7	1.244890229470789	-2246.9062207457487	134.70616920351716	130.0387584281325	602.9015410024454	288.85094124285104	445.3852328599205	44	47	200	12	21	0.47344247680357243	1.2665725096623695
12730000	-113752.8313314188	-110903.27849387997	-2849.552837538821	-110903.27849387997	597.8529805871165	0.044133750776172216	0.359149231643285	0.056727774047479765	0.019624624480102076	0.04232304650505554	4.225671876775493E-4	1.127614034663707	3.0732705235772984E-4	2.1707683741651267E-7	1.2120693713243416	-2227.700317637464	148.98586234084976	91.19134963854452	632.7080005918186	1462.0408785516388	367.68976952767474	37	53	163	8	63	0.48311479071225627	1.2125676809037804
12740000	-113714.14607676383	-110898.93164716281	-2815.214429601017	-110898.93164716281	613.200869606755	0.04443288617473927	0.359149231643285	0.057483661266034956	0.016973902531141893	0.04232304650505554	4.2646072402301036E-4	1.1711330024917435	3.0620295103797514E-4	1.7037674258114775E-7	1.1535221512671385	-2232.256408716949	115.128136422049	87.33614356121679	578.8223695478633	702.4537744733911	362.56036614433117	86	2	154	21	61	0.48311479071225627	1.3206122212264935
12750000	-113737.32711278099	-110914.62969854467	-2822.697414236312	-110914.62969854467	590.3602874366904	0.0443785093218942	0.37420224077906883	0.057483661266034956	0.016973902531141893	0.0446954779072487	4.486442503285806E-4	1.0879268895367626	3.3026030504616695E-4	1.9343819164017106E-7	1.1524370637017185	-2242.469133572386	117.5580093908787	228.21426160014693	550.0564589354339	361.23324989943933	307.08423572783585	64	30	173	49	8	0.47561552254278866	1.3200905852242455
12760000	-113727.16493275829	-110900.58042089359	-2826.584511864692	-110900.58042089359	611.8627694350938	0.04538815080599436	0.3735119269024954	0.057483661266034956	0.016973902531141893	0.04422791458709993	4.240264761697604E-4	1.140768098303406	3.023840864055995E-4	2.314375102953321E-7	1.3113177739518462	-2248.2951940054186	112.24162021527555	187.15292646033544	659.5130990212541	339.80521335106397	531.5206450155192	75	19	182	37	11	0.48195655775631163	1.301532238292557
12770000	-113728.76835145836	-110900.3276717597	-2828.440679698658	-110900.3276717597	576.2137018381569	0.046209692375338944	0.3735119269024954	0.057483661266034956	0.020040257713000175	0.04422791458709993	4.311771042486102E-4	1.1350173654010138	3.1510451085678886E-4	1.4611768844859812E-7	1.0560718852382593	-2248.293396051577	115.47890982740323	233.14194585618498	680.5622598178498	501.6703117646696	291.38506258760145	86	15	186	6	31	0.48195655775631163	1.301532238292557
12780000	-113737.6214540607	-110926.58993866446	-2811.0315153962447	-110926.58993866446	605.3847980424491	0.04481385608678267	0.35816014042589656	0.0600150173976757	0.015697295164230636	0.04380116220222354	4.296226745054842E-4	1.1511294600792785	3.1282192975913775E-4	1.3829819358085512E-7	1.0565338359943712	-2249.673024815409	135.5666169554822	410.94489510593746	667.6087786272054	793.878560496297	295.2437374724314	89	1	159	18	57	0.48195655775631163	1.2639080034888988
12790000	-113762.96686049871	-110927.65958683386	-2835.3072736648446	-110927.65958683386	577.7280027882288	0.04013210397680825	0.3566400958940665	0.0600150173976757	0.015697295164230636	0.04423821397350012	4.377158719858397E-4	1.1248204082306248	3.0938082642739727E-4	2.0075194002516698E-7	1.1901107898449235	-2254.508415805945	106.4222568689821	272.4074903528625	838.1328621139039	740.3443118329752	401.3865925280462	86	4	126	76	32	0.48379225363993866	1.2576072074326647
12800000	-113773.261201406	-110935.94308109261	-2837.3181203133868	-110935.94308109261	567.2711060489244	0.042648939474462806	0.3622754682295766	0.0646477269495978	0.01830038077919856	0.041119878053563055	4.313227644249127E-4	1.1528333405522282	3.060420619247152E-4	2.96209717623583E-7	1.4019214492288241	-2237.1767739237976	117.23080428535711	455.4926464577947	705.4771518762748	689.8538798780714	487.1361007996908	92	10	119	6	97	0.47819408947228736	1.2576072074326647
12810000	-113756.9826217761	-110937.84369172175	-2819.1389300543533	-110937.84369172175	584.931618420566	0.043714078546922636	0.3622754682295766	0.06037789108288955	0.01830038077919856	0.04221004471465134	4.3924836618286495E-4	1.1248015408421945	3.130824091886157E-4	2.1277735846201965E-7	1.2077349102114463	-2238.6263382369375	112.5385804199838	240.9866857310352	651.3249713636168	890.203517633644	354.44464615900665	84	12	149	36	43	0.4846692318621696	1.3519307908432252
12820000	-113758.76069656864	-110933.83020278587	-2824.9304937827706	-110933.83020278587	585.2130303229982	0.043714078546922636	0.3622754682295766	0.05694872940108283	0.01830038077919856	0.04497958171323308	4.2398116719004667E-4	1.1334802368445083	3.160894058378878E-4	1.8118119873589186E-7	1.1462835293528568	-2229.8489964318974	135.55225289072024	85.82726748806579	601.6768699811679	1045.4572838956485	331.46640900416253	33	54	179	17	41	0.4906364619551198	1.3914167682586243
12830000	-113783.29855791814	-110931.9150628949	-2851.3834950232344	-110931.9150628949	563.8020432531829	0.043714078546922636	0.37499411228076207	0.05694872940108283	0.01830038077919856	0.044642429870999714	4.117478195481473E-4	1.1290602121478222	3.1551505182742374E-4	2.0883377402710458E-7	1.2080456539796547	-2234.0522916876694	131.23933817674333	134.8391098359696	566.2086902157635	1513.789744289233	393.08352685869255	29	56	164	15	60	0.4842230404728181	1.2567784007800304
12840000	-113771.20674391107	-110938.04726479713	-2833.1594791139414	-110938.04726479713	551.3992212325746	0.04725252767553122	0.35748502237939067	0.05680304967449843	0.01830038077919856	0.04268783330135083	4.1597784513017346E-4	1.136066825359139	3.218577956489229E-4	1.9969341628130701E-7	1.1956718494232916	-2227.6429699398996	161.94186679416893	102.94966736300908	587.4227573488039	472.32617735853216	369.21209962218734	34	54	177	38	21	0.48195941261786057	1.2567784007800304
12850000	-113808.3696465792	-110945.01986213448	-2863.3497844447243	-110945.01986213448	558.6919986059581	0.04326897125226575	0.35102304768475073	0.05442312290181359	0.019721420314151892	0.045622119914400405	4.0442216620715187E-4	1.100018202505113	3.0761661032776893E-4	2.0642194397100117E-7	1.208968247137788	-2235.04684522046	199.21478076561252	104.5038320808103	622.8837935081395	441.07146270360346	114.54307890675531	26	67	171	58	2	0.49412739172483044	1.3736569810442045
12860000	-113782.35038204111	-110925.60190914993	-2856.748472891183	-110925.60190914993	580.0695653251321	0.045446112535433965	0.37104313486650875	0.05442312290181359	0.020976166660093373	0.0409689399513539	4.1028508260974205E-4	1.1177018672304728	3.207707821463004E-4	1.8717414348901371E-7	1.1661428067825772	-2240.397383303864	200.2224556913538	142.74180696186733	587.157663605176	413.7858406910034	365.86814572474964	38	52	177	18	39	0.4873178256109061	1.2727604601786557
12870000	-113804.2876462381	-110966.5775693252	-2837.7100769128842	-110966.5775693252	586.3799832051866	0.043247364929349816	0.35275325461844714	0.06131841696342971	0.020113779185990697	0.04427731687090635	4.103090329309881E-4	1.0763482676991767	3.19263684435282E-4	1.4810527388645688E-7	1.0622377346543144	-2237.2739265826476	144.93003828331805	96.44725395030576	647.9664080923558	363.8840058385196	238.90990567196772	29	62	185	46	2	0.49419483314594853	1.3819011953575326
12880000	-113825.93624290393	-110973.07928833542	-2852.8569545685214	-110973.07928833542	581.4250108591517	0.04108139486813518	0.36115759504464645	0.05890348431327798	0.01691290874533023	0.04427731687090635	4.1021928914557844E-4	1.1256641137645613	3.0913636334817E-4	1.9475961994420308E-7	1.21015258599041	-2253.5808544438923	184.26919035064395	106.48046700249736	584.3241641019979	402.0707264843223	492.07682696870665	37	51	195	28	13	0.49419483314594853	1.3507688839955234
12890000	-113775.11894432674	-110929.8359556727	-2845.282988654036	-110929.8359556727	580.9748354775843	0.047764209830457795	0.3656531436445732	0.05890348431327798	0.01999693380350907	0.04427731687090635	4.2990816519203594E-4	1.125708254050311	3.1712049578654534E-4	2.1540584301048487E-7	1.1861827823876447	-2235.291788668882	114.95759902502321	107.94366082094874	582.0806902169768	644.354767449143	444.9547773936493	58	30	160	37	39	0.49419483314594853	1.3963804485113793
12900000	-113776.50648354892	-110951.21276941149	-2825.293714137432	-110951.21276941149	575.5949157046128	0.040984927525560884	0.3656531436445732	0.05897453885244341	0.01999693380350907	0.04427731687090635	4.3503014862032507E-4	1.1212943404752518	3.247406253653918E-4	2.3555398984649043E-7	1.2697599232529175	-2238.650548383629	306.1415688405279	99.97430437729521	414.0927936883114	697.8981009801995	275.2642177685521	7	77	76	123	41	0.4807275383852766	1.3963804485113793
12910000	-113812.39405514953	-110959.5988517759	-2852.7952033736296	-110959.5988517759	577.5463722770266	0.04494351351295987	0.3510218967224659	0.05897453885244341	0.01999693380350907	0.04640918488729029	4.1891871231977657E-4	1.1326594247755528	3.156676262022119E-4	2.513213005475748E-7	1.2894631148056548	-2242.0878912723215	297.967194992148	118.74083743319474	564.4198876981845	683.3911356273345	337.3769252930812	10	74	42	153	45	0.4807275383852766	1.2518692070821915
12920000	-113779.64209030813	-110931.1212046446	-2848.5208856635295	-110931.1212046446	628.9390938985644	0.04494351351295987	0.3681380141178487	0.05907337770763254	0.018087729291774737	0.04640918488729029	4.252079164471316E-4	1.1715051551799238	3.1819504459732145E-4	2.428965143464344E-7	1.3016429947344934	-2249.233542843123	154.84081931706865	125.38104941310301	559.3441226176645	673.9822608891614	397.8128876506441	17	64	38	122	83	0.477024744555021	1.2662831247804853
12930000	-113794.18702818663	-110924.93964582737	-2869.247382359253	-110924.93964582737	592.5439887635683	0.04494351351295987	0.3681380141178487	0.05907337770763254	0.019564207960168743	0.04640918488729029	4.107556766525479E-4	1.193277321145393	3.1163852178729896E-4	2.1674867468104E-7	1.234084904125563	-2242.9149575567008	262.46400837387307	111.73158101684858	541.774725921175	652.4336430071083	397.5842760385203	11	73	78	110	52	0.4815874580617341	1.2662831247804853
12940000	-113793.72340600587	-110957.95310903569	-2835.770296970172	-110957.95310903569	578.6195520691256	0.04359341637985298	0.3681380141178487	0.05766657499780874	0.019564207960168743	0.04538033954806259	4.170758710267168E-4	1.1491794630492789	3.0938570676962337E-4	2.0111274806295485E-7	1.2461471400027129	-2251.8207805988295	314.84731897617706	105.49917991701756	461.31403118109534	598.6815812509973	222.97943219415004	2	87	49	160	26	0.4815874580617341	1.3287018949141198
12950000	-113823.03808051	-110960.56892581543	-2862.469154694573	-110960.56892581543	572.5815556302861	0.04359341637985298	0.3787651237686125	0.058646408857864575	0.01940783395942146	0.04683604892106055	4.126810874844237E-4	1.1448967455943897	3.0188916756454135E-4	2.2098994726552298E-7	1.2519798550581798	-2252.4309508046535	97.86486779750307	343.27232565898703	425.7805176967192	645.3970979962572	394.54587033085915	81	4	17	175	47	0.48665453080385906	1.419690051790461
12960000	-113752.67662998033	-110930.69379230069	-2821.9828376796386	-110930.69379230069	609.2742527073892	0.04169882547820181	0.355963161046926	0.05833029254132999	0.01940783395942146	0.04264483547442322	4.114367541135816E-4	1.143198540879458	3.0963180852116966E-4	1.5798541022124448E-7	1.1398092835979758	-2245.2799189297148	105.90826173358042	313.3920297526296	499.99607100324	728.0117299983523	308.6807878371164	90	5	7	187	35	0.48665453080385906	1.2952152722866956
12970000	-113774.21628380053	-110931.15877501173	-2843.0575087887987	-110931.15877501173	609.0475754149802	0.04169882547820181	0.355963161046926	0.06431528857341642	0.01899252043949027	0.04264483547442322	4.051489327730824E-4	1.1551874804588544	2.946792693177679E-4	5.263937300017729E-7	1.9930717480808402	-2267.5431369778576	127.68311717034935	95.94613110872824	150.12802332525973	670.9019770027286	307.7911061935466	14	33	45	197	35	0.48665453080385906	1.2459595729128814
12980000	-113792.02678126654	-110933.5446068504	-2858.4821744161445	-110933.5446068504	644.2352132761321	0.04091842665593162	0.355963161046926	0.058123077786962137	0.01913291346753555	0.043070173368624176	4.2250966459700623E-4	1.2211784389426055	3.144874237805681E-4	2.402035301427763E-7	1.3126067924478009	-2259.176704543878	145.49248341036585	115.57751361654807	479.06803617096443	636.2648722377918	289.17630572047415	15	69	11	214	15	0.48665453080385906	1.275710775400869
12990000	-113783.47827217817	-110943.48983987578	-2839.9884323023844	-110943.48983987578	627.1702497925219	0.04360594164421565	0.3587889956904894	0.055482687675790426	0.018910028599611804	0.042287274395774115	4.2238010245822667E-4	1.1839310474613853	3.1144941338279863E-4	1.7244780017420143E-7	1.154211632081968	-2248.6769764209803	3544.585253897164	115.10841624546907	132.49823092537105	774.799540074074	334.3775657239471	2	33	58	181	50	0.48665453080385906	1.275710775400869
13000000	-113780.85054918674	-110964.80212082027	-2816.0484283664646	-110964.80212082027	633.542673463482	0.04360594164421565	0.3538729458209528	0.05656179321442556	0.018910028599611804	0.045503555699588076	4.112467781304668E-4	1.2091849070294496	2.865528132778801E-4	2.06436788623386E-7	1.333493886119907	-2262.556474850715	224.19358766994443	72.12976183382834	165.48121195769994	749.5236385938048	251.61574774453894	9	71	7	201	36	0.48826568874713805	1.275710775400869
13010000	-113800.66686500327	-110938.80535671525	-2861.861508288009	-110938.80535671525	677.0636488610705	0.042793542640877064	0.3538729458209528	0.05656179321442556	0.01990617681017256	0.04331526421812553	4.0354294421672115E-4	1.2183456749570745	2.7605484056129144E-4	3.0841430978878467E-7	1.472879922865958	-2251.6016892809103	566.629431116988	84.18516430129857	195.39530217153722	699.4322949175759	329.7080889846303	3	67	24	195	35	0.49123286591288334	1.275710775400869
13020000	-113802.45589064348	-110952.74531366957	-2849.7105769739105	-110952.74531366957	698.8677561111747	0.04104002031431539	0.3538729458209528	0.05634386516189068	0.01990617681017256	0.04645081741693136	4.2901613578166423E-4	1.2462775594169286	2.939034826427296E-4	4.807003955022652E-7	1.7674294841647678	-2263.5292554388775	768.9633181367747	86.08416903236804	257.31086787819584	669.8234542734496	323.86049585844614	4	70	28	202	20	0.4868424706517473	1.3805170710663976
13030000	-113813.04675097558	-110940.7201401954	-2872.326610780192	-110940.7201401954	686.4954831568925	0.04113215960962026	0.3538729458209528	0.05634386516189068	0.018802158051214532	0.046658984730455606	4.1102736596088086E-4	1.2875247270376085	2.801405237619534E-4	4.187491235205517E-7	1.6964735371345192	-2269.809883374868	364.07405517812504	131.08261490451812	226.8067038445501	667.3790718238504	354.06457652594037	6	84	3	200	31	0.4868424706517473	1.3805170710663976
13040000	-113786.9787421156	-110945.2159143714	-2841.7628277442086	-110945.2159143714	707.4308855948321	0.046191856083398194	0.3538729458209528	0.05634386516189068	0.017660375861932708	0.043215207062470035	4.0439290273312393E-4	1.2649391300636361	2.7665147909669037E-4	2.6178865223446507E-7	1.461401697394033	-2274.176048579794	307.20620589761404	99.8039384251132	156.95815516792547	571.6267928364689	451.5058707404718	17	41	40	175	51	0.4868424706517473	1.2663262259198291
13050000	-113798.11821002737	-110934.35035108798	-2863.76785893939	-110934.35035108798	677.8363198513922	0.04347726043400128	0.3538729458209528	0.05973560751301114	0.017660375861932708	0.043215207062470035	4.1615100610799065E-4	1.2320617903362892	2.84772704967213E-4	8.594566107579826E-7	2.294976991369239	-2270.723475590617	134.01565261298134	86.24012704733344	142.7201843168868	750.8504297890944	432.8977424671256	50	24	20	184	46	0.47696640021155606	1.2663262259198291
13060000	-113769.46317748072	-110926.65278755932	-2842.8103899213993	-110926.65278755932	737.2773042896816	0.045865902553884876	0.3633522163600027	0.059606616770804956	0.01794386922543732	0.045637575273650144	4.093422707978217E-4	1.2366265713266174	2.820742009805297E-4	2.0416632186636306E-7	1.2612366648541946	-2264.751418843435	212.4866285931699	78.1883492945191	121.63243945480052	637.6380774213424	355.0028141791683	11	19	59	211	24	0.47696640021155606	1.2663262259198291
13070000	-113754.27445543894	-110908.96509361205	-2845.309361826889	-110908.96509361205	697.6498826158319	0.04718447660667218	0.3838741706920447	0.05949103152137154	0.01642282341010167	0.04668099376507741	4.069256038339655E-4	1.2167204918892194	2.8304338334529016E-4	2.7675998215678785E-7	1.40639305525458	-2249.5772050930373	208.5294100960814	52.56894829001337	149.65666763108135	611.1971709586971	378.9653118439814	15	31	44	201	33	0.47621909238565413	1.2663262259198291
13080000	-113747.63137803189	-110910.55430240277	-2837.077075629111	-110910.55430240277	674.6652910033947	0.04416630419831212	0.3644628052897575	0.06265859408505876	0.01642282341010167	0.044559118398816634	4.1379221492868836E-4	1.2092234123011425	2.8428979809711575E-4	3.496298520924119E-7	1.589017021699802	-2263.505954070065	123.03858413445938	203.68072339506801	343.19446106549793	686.4370874864157	513.3018265014234	81	15	3	166	59	0.47621909238565413	1.2663262259198291
13090000	-113796.83474567001	-110960.48694595948	-2836.3477997105397	-110960.48694595948	656.8295063348147	0.04416630419831212	0.3644628052897575	0.0678036350101001	0.021031249198205263	0.044559118398816634	4.0874352362531687E-4	1.2072677009648574	2.7874370418611504E-4	2.6261483904347314E-7	1.4196717553700537	-2259.961343073644	203.56700846838862	139.86853515695134	496.2613076932798	734.4710607990288	477.86283540028876	4	87	54	154	25	0.4912176903020333	1.3320770036533973
13100000	-113755.43345725641	-110936.80659504682	-2818.6268622095904	-110936.80659504682	672.3664228011585	0.04416630419831212	0.3644628052897575	0.05480544341719828	0.01674799899339935	0.044559118398816634	4.045292950153086E-4	1.2619382464547741	2.67371338070063E-4	2.2412698806230786E-7	1.4245034858303132	-2284.3511042081227	261.061580339075	94.9429356134291	571.731497579637	928.88225947227	486.70581829209794	9	72	60	147	36	0.4912176903020333	1.229342363047783
13110000	-113771.4871475086	-110933.47943562774	-2838.0077118808513	-110933.47943562774	673.5275960133131	0.04416630419831212	0.3711688010274404	0.05812044921325666	0.01878575779041927	0.044559118398816634	4.0194860394128246E-4	1.229686684691297	2.677039396170599E-4	1.9236346661934155E-7	1.2830535457428511	-2271.861647758271	185.28774938490017	105.07514386190542	561.2468872767045	886.2339912059659	442.66210346745163	8	73	88	120	35	0.48842012870539075	1.229342363047783
13120000	-113764.34062748321	-110940.18941032604	-2824.1512171571735	-110940.18941032604	679.6353633934573	0.04477577594614384	0.3791674282436586	0.05365880096868576	0.018325400816706246	0.04528157694655731	4.095935148420141E-4	1.276136941892474	2.7333938651700253E-4	2.07362549046629E-7	1.3367323901419177	-2276.9306355606564	116.85352595883735	103.837057684089	417.93810192329255	867.5697460865704	393.1173823043786	11	76	5	193	39	0.48842012870539075	1.297897100573833
13130000	-113778.34581581237	-110943.02021207754	-2835.3256037348337	-110943.02021207754	697.4102759859938	0.04477577594614384	0.37436167122824326	0.058464500189148574	0.018325400816706246	0.044198036544060085	3.912686671326111E-4	1.2705359225128336	2.689349600158649E-4	1.8692676155957662E-7	1.314822178826039	-2286.5823008113252	129.3992605719738	95.43760204088693	216.84654371709172	674.9785366018243	365.25592613356764	7	77	3	201	36	0.4920311412833098	1.297897100573833
13140000	-113754.85742356525	-110929.68695736691	-2825.1704661983413	-110929.68695736691	681.318736679158	0.04724612045001487	0.37436167122824326	0.061967568567209315	0.018325400816706246	0.04111038723143888	3.9166194546436524E-4	1.2424165347858205	2.6915357950503305E-4	1.7809818870972147E-7	1.3041610073870544	-2275.2950634776853	239.19490048491093	83.98274154252077	346.35057413572315	758.0635653183864	492.1985770510789	10	65	52	174	23	0.4858064690128059	1.2919676741892965
13150000	-113781.71984343357	-110918.17360304097	-2863.546240392603	-110918.17360304097	727.0001953648817	0.04656692526043163	0.3754891639642806	0.061967568567209315	0.019215878221448917	0.04692408389834676	3.960749605740318E-4	1.2587976901730393	2.813356062314432E-4	2.765619799134603E-7	1.4562575630787284	-2263.743474211309	265.61313042026234	118.34220338317677	462.7849427893922	768.092111230808	433.95075608760095	6	71	36	158	53	0.4858064690128059	1.2446825037986766
13160000	-113808.42407704011	-110936.41446921324	-2872.00960782687	-110936.41446921324	691.4755551376004	0.046650154327582107	0.35888271645270053	0.06288159009166953	0.019215878221448917	0.04568184146692003	3.9398655497655796E-4	1.293894742332915	2.7346504160812593E-4	2.8815649729533E-7	1.4410226552334973	-2254.5925587548745	306.2748092847714	90.14811726676199	247.38849943893152	685.0656298743021	466.81617651970214	5	67	51	149	52	0.4750172155469032	1.240461663579118
13170000	-113831.38969992759	-110947.77671404807	-2883.6129858795166	-110947.77671404807	701.6621035123886	0.0410927077157643	0.3577311654365809	0.06448370917037156	0.017105305142199847	0.04568184146692003	3.9656578519560557E-4	1.2812012283641807	2.724851233187509E-4	3.497566816263049E-7	1.5857170034980075	-2255.740885961755	196.9088052925566	82.95191183970138	279.114267115676	751.2845295074386	544.0641243619754	12	63	54	126	69	0.4791839630519573	1.2917809144287202
13180000	-113830.70756732133	-110950.56349994447	-2880.144067376855	-110950.56349994447	690.5968834180039	0.0410927077157643	0.364545284794613	0.0635034335326068	0.016456356691678956	0.04568184146692003	3.9166284543329534E-4	1.2826310144861952	2.7075995219205304E-4	2.8477823586325356E-7	1.4802817681216485	-2271.9531538646484	151.44372089882796	76.28279028128037	259.7545410544483	797.417903444903	426.7365969985208	11	55	68	165	25	0.4719894594724671	1.3140742367370815
13190000	-113814.55275793532	-110922.60992197049	-2891.942835964835	-110922.60992197049	748.3034835222348	0.0410927077157643	0.3485971449652533	0.0604933555599602	0.01746019377520263	0.04568184146692003	3.920101141215613E-4	1.2731314941185201	2.66357185761188E-4	2.442356072398421E-7	1.4086653195682957	-2294.9528349080065	641.8744554852491	119.10665487248386	396.1172095271436	816.1661763498599	654.637838716429	4	71	56	107	86	0.4796900622221277	1.2430859676144774
13200000	-113859.54970088093	-110959.87233033616	-2899.677370544771	-110959.87233033616	702.9717428783437	0.044391274364265994	0.3690195463088783	0.0604933555599602	0.01651803893225052	0.04547804018660417	3.956681333183186E-4	1.2459147534083255	2.7176706975655927E-4	2.0475750571214763E-7	1.2522746182075706	-2270.504983338753	165.60038361104276	113.7682593766388	338.17628709349987	1034.9306272527351	698.0756189914006	21	66	64	51	122	0.47523102919627525	1.1862389705191274
13210000	-113806.12585814796	-110932.85437317743	-2873.271484970542	-110932.85437317743	743.1671801667665	0.044391274364265994	0.3690195463088783	0.0604933555599602	0.01651803893225052	0.04547804018660417	3.9081749052809905E-4	1.2759426834745031	2.695914308494218E-4	1.7075738141497823E-7	1.2295101927745473	-2284.381996191775	178.38443333059533	128.49691419077988	436.70002805103024	920.1885260006131	604.8923652140684	10	77	55	57	125	0.4742695982447726	1.2439805466589389
13220000	-113831.62609742589	-110930.82074819955	-2900.8053492263384	-110930.82074819955	699.441158975098	0.044519032760997904	0.3690195463088783	0.055895636659102715	0.017081411036951388	0.04547804018660417	3.8328075171393546E-4	1.2715751813148044	2.620982041209821E-4	3.1322081994707575E-7	1.537859964939694	-2285.0166572068365	124.66250879729019	129.58014389637853	346.59495635535865	1276.7106820830911	667.6398483862353	1	87	45	75	116	0.4882057338320436	1.247367467052484
13230000	-113828.63138055586	-110942.55035447722	-2886.0810260786384	-110942.55035447722	726.5005721779488	0.04259713610217831	0.36112216780297723	0.06225595548358996	0.017081411036951388	0.04287678802412424	3.952921907990393E-4	1.2933888511557199	2.7134957903791613E-4	2.621132092812199E-7	1.4244690964967108	-2274.023718453661	159.53354699681452	104.38901576310552	541.7227120407296	772.6404203653564	516.2397079721883	29	58	53	89	95	0.48183497434716543	1.3160390833093611
13240000	-113833.57740591066	-110947.23841387905	-2886.338992031615	-110947.23841387905	721.0171012211028	0.04489450273855199	0.36112216780297723	0.05787333569606714	0.015395942420237601	0.04287678802412424	4.03978426063296E-4	1.2271034200143929	2.7333140515656404E-4	2.4574420557392166E-7	1.3529415119104662	-2281.8351442248772	213.40413939506274	127.81447416796537	382.3006603385971	971.4863911027314	665.5491448658872	4	78	58	94	90	0.4833597711240895	1.3006398250183795
13250000	-113834.47815477155	-110924.12888388144	-2910.3492708901204	-110924.12888388144	696.4593681532652	0.04653429804024296	0.35755459828403297	0.05787333569606714	0.020593114542263913	0.04686816810631099	3.872042509687553E-4	1.2874464417462068	2.6037871366896504E-4	4.084511237603144E-7	1.6392649189974735	-2274.6593523968945	226.71049648164768	122.69601702999483	396.03039103384805	734.46728234978	378.68502616119224	10	76	63	174	1	0.4818398923659682	1.3216715665801295
13260000	-113801.30898760913	-110919.30278985552	-2882.00619775361	-110919.30278985552	781.4071536283028	0.044891639074553784	0.3645001835301457	0.05996433554908156	0.015069097161921745	0.04686816810631099	3.96617108810998E-4	1.2627364062164028	2.6477639447917306E-4	2.4088467820356526E-7	1.342428611716793	-2266.0809241525017	294.38242993230836	109.15953148025154	366.6885543891039	667.632742770625	677.4046597433652	9	76	43	168	28	0.48580899016170115	1.3281735042439353
13270000	-113750.5215805917	-110903.51895313301	-2847.002627458683	-110903.51895313301	720.043614228549	0.042369223132722345	0.35538772709135497	0.05789037897017361	0.02114941750868162	0.04344642468455769	4.019385882915144E-4	1.255230473452019	2.782248943615599E-4	3.337975539272835E-7	1.575386079391041	-2251.2538333404195	193.17852097174435	96.7582741306223	288.55946771668215	807.841467731774	571.1163066176448	8	68	59	185	4	0.48580899016170115	1.2586928469119705
13280000	-113756.28487318661	-110913.11423672791	-2843.170636458708	-110913.11423672791	720.8448110558414	0.04131567596765728	0.3619326353685462	0.05789037897017361	0.016542941719681865	0.0443706229301846	3.9543635251320703E-4	1.2427803999773208	2.647215576217304E-4	2.141228662668048E-7	1.3670752766914716	-2276.792653387942	264.6783004596552	119.1584030131927	380.3861760272378	806.7077954084006	581.4747146434404	1	91	40	170	22	0.4811211045500639	1.2586928469119705
13290000	-113771.86652965638	-110919.41970280898	-2852.4468268473966	-110919.41970280898	720.5513947180757	0.041582452860315956	0.3619326353685462	0.06347536131918857	0.017175434852164613	0.0443706229301846	3.864739610900827E-4	1.2148938479916949	2.631339079651783E-4	1.6324901069338233E-7	1.2388958665452143	-2275.116336889863	390.4842562876474	127.96874583013906	402.603304955513	741.0822076053166	559.1707531740686	4	86	43	165	26	0.48014133556464333	1.2255502739640785
13300000	-113774.22434778088	-110922.53033613546	-2851.694011645425	-110922.53033613546	671.0472498139588	0.04307738164803093	0.3619326353685462	0.06372637505839882	0.017175434852164613	0.0443706229301846	3.9462449836512103E-4	1.2295818196075177	2.718735695573596E-4	1.3986596964428082E-7	1.132022320162006	-2279.3376127628967	290.57819600770114	139.29009874027773	388.6947127242665	626.1338687091353	257.45175153891637	6	82	6	227	3	0.48920535330811793	1.2928243814875744
13310000	-113776.76662118014	-110923.34168033881	-2853.4249408413366	-110923.34168033881	705.0210857369154	0.04282860552758168	0.3619326353685462	0.06248555825576622	0.017175434852164613	0.0443706229301846	3.935282826363231E-4	1.2233914781111246	2.699785433015085E-4	1.8059361491021537E-7	1.2693843523795458	-2281.4624847393848	449.9558162651125	109.78479312877366	367.85492160647465	802.0049876087539	481.47220419652336	5	82	21	145	71	0.4902976777772776	1.351568265308953
13320000	-113808.37467358928	-110938.69228705965	-2869.6823865296283	-110938.69228705965	677.6571407580813	0.04195915603930018	0.3634762870431871	0.055773612275171185	0.01875683242436702	0.04412066375195234	3.954758424029992E-4	1.1948697469574596	2.7457910733931284E-4	1.5362370770500807E-7	1.1709411854545544	-2278.5761457868434	470.46081638316065	129.92858788354005	702.1505979189283	665.1107474227854	652.9885244364142	4	88	40	160	32	0.4902976777772776	1.3079195724839572
13330000	-113785.33756789408	-110928.4273118394	-2856.910256054677	-110928.4273118394	783.5827622296844	0.042106576999867334	0.3557319526922329	0.054237516934998876	0.019244676693913082	0.04412066375195234	3.910883553640765E-4	1.24460978174764	2.762555769093653E-4	1.1664715671782024E-7	1.060002474161422	-2271.7789544142047	182.09606267844444	104.55537580449175	631.5771963605863	851.2728193978529	489.9827772648402	15	77	33	103	96	0.4902976777772776	1.3079195724839572
13340000	-113763.62281492	-110916.66990326215	-2846.952911657851	-110916.66990326215	701.3657022433775	0.04236116436759657	0.3650240965538287	0.061511838589376235	0.019244676693913082	0.04412066375195234	3.958429977588947E-4	1.2716556705221767	2.8154184955912233E-4	4.1662517456363866E-7	1.8102031361256725	-2266.40458520333	206.8014585588095	94.68295547336162	455.6428526918521	974.2380621847255	576.2939554937243	11	77	35	82	119	0.4902976777772776	1.463049227033076
13350000	-113809.80152008557	-110913.19210937251	-2896.60941071307	-110913.19210937251	754.4081091795783	0.04236116436759657	0.3650240965538287	0.06184708443052091	0.019244676693913082	0.04412066375195234	3.8573828583422776E-4	1.2073385769957372	2.6944477331156623E-4	1.8722309507094484E-7	1.2421232067370889	-2275.587608562092	414.4548568502203	143.84651855767723	529.4167502994117	915.2494846858681	554.7036366656447	8	80	46	47	143	0.4902976777772776	1.333087888615219
13360000	-113828.93838532896	-110953.87814252997	-2875.060242798997	-110953.87814252997	774.1334642299115	0.043517782088516636	0.37205951900058887	0.05692456537590042	0.019244676693913082	0.04412066375195234	3.751164142707332E-4	1.2731026304751152	2.6354339542735257E-4	2.290234103742462E-7	1.410021735563548	-2272.476932882883	78.28195304564116	89.9023637418753	526.1463996940196	1040.6490334879375	687.3470739376112	7	84	55	30	148	0.4902976777772776	1.3206556980837154
13370000	-113795.5349724026	-110942.82863190267	-2852.706340499936	-110942.82863190267	726.0587524342395	0.04789882118496628	0.37177463560055035	0.05692456537590042	0.019244676693913082	0.04412066375195234	3.858541305352559E-4	1.2143197354887871	2.6913205363506037E-4	1.4937998270087208E-7	1.1926405801564088	-2275.845513343741	361.1651105392877	115.08677030764125	458.46410527513416	1075.755223165181	618.8378910912636	5	86	56	49	128	0.4902976777772776	1.3206556980837154
13380000	-113827.39473250769	-110934.82864612923	-2892.566086378459	-110934.82864612923	784.9957242521406	0.04340333291862096	0.37177463560055035	0.060381912251798515	0.01795840563615648	0.04506193702160089	3.707264912826697E-4	1.1971998380443796	2.58255883181283E-4	1.840714685282742E-7	1.2681285543750964	-2271.653175421767	190.05651548640432	131.12338235781675	621.8254039108776	1136.1894097342297	643.4289713915153	16	76	60	32	140	0.4902976777772776	1.2536584318383404
13390000	-113797.1988051938	-110930.51848936302	-2866.680315830771	-110930.51848936302	749.8038225047376	0.046016598703768494	0.37177463560055035	0.060381912251798515	0.01795840563615648	0.04506193702160089	3.960035393353574E-4	1.3047518111427878	2.640007493682291E-4	1.6563198121195832E-7	1.1953762214737227	-2279.9437884523527	303.39600213806557	95.41661909611794	466.34688241653953	840.2125828503049	525.8393204630382	11	79	41	98	95	0.4902976777772776	1.384654670067172
13400000	-113866.71782078789	-110953.6244275192	-2913.0933932686885	-110953.6244275192	827.5813996996711	0.04171802796959277	0.37177463560055035	0.06163214411427318	0.017829505031055997	0.04506193702160089	3.637194766896526E-4	1.2123835953586073	2.551486201745533E-4	4.4014006581001585E-7	1.8411828807697457	-2279.078457298124	276.9575992993073	120.6823774460081	442.4922442955942	776.6384916868813	673.8392454423292	12	79	13	104	116	0.5100710940943327	1.384654670067172
13410000	-113840.45752315939	-110927.6599618485	-2912.797561310888	-110927.6599618485	779.6582762859313	0.04171802796959277	0.37177463560055035	0.06163214411427318	0.017829505031055997	0.04276425167379312	3.772406261187274E-4	1.2034914310545428	2.7001373584826697E-4	2.855146396641113E-7	1.4698407524999104	-2270.7014533390616	179.90528659482868	129.8713402717868	481.0198571965103	863.4151514286912	545.6324950793705	34	59	21	120	90	0.48747804785429527	1.338750847270092
13420000	-113818.73050436247	-110928.55544815522	-2890.17505620724	-110928.55544815522	807.6262657270074	0.04171802796959277	0.37177463560055035	0.06255025034107993	0.017829505031055997	0.04276425167379312	3.8212298530287535E-4	1.2566604806171089	2.665505882802705E-4	2.771172772108779E-7	1.4658981987461015	-2272.0621269566113	134.619461963209	100.38913949777428	739.4198404270101	534.7835916569165	479.68047970010207	31	65	110	96	22	0.48646171580798736	1.3052460627354618
13430000	-113861.40583533402	-110970.79653987155	-2890.609295462475	-110970.79653987155	777.4033147487428	0.04980847761559988	0.357340838695394	0.05933031354164884	0.016674366007103664	0.04164716068529371	3.814722719064486E-4	1.2633100849900274	2.6315892728310484E-4	2.512844743963552E-7	1.3869439229594984	-2267.1955588217324	161.19440524519132	110.52689824688606	746.9990216190221	437.50280827660356	486.2971522502651	28	70	178	33	15	0.48646171580798736	1.283857206330011
13440000	-113810.1917225238	-110932.71931532185	-2877.472407201938	-110932.71931532185	794.3915405572922	0.04199244289370721	0.357340838695394	0.06190727098039031	0.017193439259962293	0.044437528165031534	3.93686279677657E-4	1.2185533353509594	2.7671133249036024E-4	1.748505709383174E-7	1.1951942973705165	-2263.8467412597397	135.63359380591677	133.0920010485153	680.8340415834598	293.7340682957469	343.9262473377041	43	52	195	26	8	0.47541403588388065	1.1878415073794508
13450000	-113850.84550773002	-110953.4255228322	-2897.419984897819	-110953.4255228322	804.6506023068563	0.04058432496141621	0.357340838695394	0.062450654920855254	0.017193439259962293	0.044437528165031534	3.9375402848762227E-4	1.2739426008434347	2.7656076735703715E-4	2.2594270719951448E-7	1.3001353397815159	-2268.5110991049423	321.5908540247733	132.4720280007135	698.297695288009	559.8487736772823	322.9286667544683	11	78	152	47	36	0.45841607487036545	1.1878415073794508
13460000	-113851.86535011433	-110949.22824476888	-2902.637105345452	-110949.22824476888	757.0656747174245	0.04183768703836368	0.35824256966081874	0.062450654920855254	0.017193439259962293	0.04779064815630337	3.8180726836959853E-4	1.2451627330789103	2.699883054299982E-4	3.2407771456839446E-7	1.5327948921473207	-2268.949678538196	359.00760307985706	140.31314669654734	696.4489445240167	475.91155551783453	303.5115399497854	10	84	129	90	11	0.4751730222833273	1.162768243270114
13470000	-113832.9481819112	-110951.54933189224	-2881.398850018966	-110951.54933189224	743.6968800833389	0.045819120115589924	0.3623258953863233	0.06101337028679306	0.017193439259962293	0.04358115675416313	3.964474025548739E-4	1.2148420806992029	2.763946039046134E-4	1.9668817100238922E-7	1.2542293165791993	-2277.1451544465676	233.02721843792963	120.5886782714973	739.4625622175939	689.6625390296778	381.5939794897149	16	74	125	82	27	0.4751730222833273	1.212158610098308
13480000	-113803.80411413436	-110922.20430875903	-2881.5998053753265	-110922.20430875903	778.6751526504761	0.045819120115589924	0.3634216093516425	0.061349223643364925	0.017193439259962293	0.04358115675416313	3.9070349403614815E-4	1.191455330450247	2.7334111799676516E-4	1.410080497657028E-7	1.131503741223887	-2290.666336905479	144.05347363900538	137.17309462930052	985.7651746346719	867.8513158168357	473.8466981945615	24	66	91	30	113	0.4751730222833273	1.3253138992309035
13490000	-113746.23022058826	-110905.9195587081	-2840.3106618801503	-110905.9195587081	757.1611206202081	0.042299003029944236	0.3644805930309576	0.05618614357731249	0.01731757934514814	0.04754544715093612	3.9355204092839265E-4	1.2179970648320262	2.7961498720029153E-4	1.8619362357493077E-7	1.3208022294810111	-2284.6158224448945	162.54964865066148	95.24532528108338	159.05673353898655	715.929432517333	553.7250556409634	61	31	2	121	109	0.4751730222833273	1.3253138992309035
13500000	-113803.87188401812	-110925.02533847012	-2878.8465455480077	-110925.02533847012	765.1308843889299	0.042299003029944236	0.34640108490499083	0.054320751890182956	0.018879180347353853	0.04754544715093612	3.836775209946652E-4	1.213855515719485	2.7154420394797193E-4	1.9613367759808363E-7	1.2939825264893763	-2269.736588714371	161.81247457651176	134.81457150912902	760.0100635968168	774.1795717218755	323.66184042547883	50	45	45	153	31	0.49359544273588707	1.3253138992309035
13510000	-113771.28483115275	-110914.17604905655	-2857.108782096199	-110914.17604905655	718.789175804984	0.0483840874092142	0.3579086687524851	0.05580617218407318	0.016414005720320472	0.04372331685992333	3.829172864036113E-4	1.2149565751820155	2.7446780190329716E-4	2.801629956609687E-7	1.5870502926929941	-2264.9816549974157	234.23540298774373	105.15804474220994	365.312039029341	688.330777910822	597.3524513040667	31	60	26	119	88	0.49359544273588707	1.385575447372268
13520000	-113808.81093813769	-110916.50320167154	-2892.307736466143	-110916.50320167154	800.1008402779318	0.04350411958425722	0.3555261818564501	0.0624738260538937	0.018464951561456364	0.04372331685992333	3.886986121266464E-4	1.1593646331833534	2.7346808396259867E-4	2.0979668640969505E-7	1.2751192874796864	-2269.1443012004697	207.88822824476753	103.76857149119039	324.18393549037125	610.0212167708652	484.01782398013864	32	52	2	208	30	0.49359544273588707	1.385575447372268
13530000	-113808.57534907537	-110922.77080037734	-2885.804548698025	-110922.77080037734	824.2067132722957	0.046318494117002604	0.3658696220085327	0.05452127018388979	0.020115997204075618	0.04372331685992333	3.7015387208161576E-4	1.200267219187583	2.705993438386255E-4	1.1497569154040022E-7	1.060446861093462	-2282.294020454417	137.37557929743542	185.70951108025872	615.9971682235121	654.9386945370827	431.1032761864488	2	89	12	184	37	0.4938357036585866	1.3349320048795192
13540000	-113844.34879240803	-110941.71123972704	-2902.6375526809884	-110941.71123972704	773.3850384252174	0.04626343640762972	0.3658696220085327	0.058029555896182076	0.020115997204075618	0.04651012085056922	3.7770946766349116E-4	1.1562560578953083	2.721116897186649E-4	1.4888796969025098E-7	1.117595351868956	-2267.8421568311887	138.1558790046687	121.21718828660042	604.0149294323238	722.877173364474	304.92252769479484	5	85	64	125	45	0.4970715926387426	1.4418138189179994
13550000	-113814.50720463751	-110930.32624497153	-2884.180959665992	-110930.32624497153	831.3060406300835	0.04531883410704914	0.3658696220085327	0.0574203341397466	0.017333576293730713	0.04651012085056922	3.7556146929980047E-4	1.1486722954348483	2.754406455327181E-4	1.476144851307986E-7	1.1545596931085833	-2271.1950076503354	214.68932479157434	128.96067172415357	529.49471029281	670.7938888847622	467.6178038290131	20	70	32	145	57	0.4970715926387426	1.4418138189179994
13560000	-113794.66921934679	-110920.32000086158	-2874.3492184852093	-110920.32000086158	812.4452087753136	0.04407725226999576	0.3658696220085327	0.06349167332907142	0.017177398119338355	0.04531278184713337	3.810893678115806E-4	1.1930387404779224	2.771820470863493E-4	1.7308980263147457E-7	1.2448715741829117	-2279.048156229836	182.62610020577594	108.53007803738686	566.9794652582979	824.0855133472222	370.55232802961245	40	47	87	108	42	0.4895320841305744	1.4418138189179994
13570000	-113802.21247089605	-110915.78651097803	-2886.4259599180255	-110915.78651097803	770.1362249635506	0.04407725226999576	0.35743505278015925	0.05746298975858304	0.017177398119338355	0.04531278184713337	3.727544785547368E-4	1.162798829236651	2.7262615386390544E-4	1.928748545211121E-7	1.2934769107258748	-2273.928792640826	196.35844997995355	112.33361823972861	533.6472986362263	961.2521175450086	387.78304856609304	43	43	83	102	53	0.4895320841305744	1.362987788612861
13580000	-113782.00013798241	-110910.46033154744	-2871.539806434974	-110910.46033154744	767.267099553391	0.04295172337373785	0.36913998826845645	0.05746298975858304	0.017177398119338355	0.04595771933770337	3.8051232394408993E-4	1.2132574643072285	2.7759005122648587E-4	1.6889690995723767E-7	1.2162472494994494	-2273.301287284893	150.30957269534824	113.34249122808868	464.0673257477812	827.0808944741693	503.93819019041274	26	65	77	99	57	0.488424168400832	1.2643462292362997
13590000	-113791.39356989213	-110921.45900916948	-2869.9345607226364	-110921.45900916948	788.5484289659807	0.04295172337373785	0.3723877403395583	0.06111340675721246	0.01872012449087873	0.04167090128104308	3.777420073047034E-4	1.2041343363887127	2.7104894882072156E-4	1.7670705919018904E-7	1.2590864981153371	-2276.877624492857	109.7156954642658	106.796522734029	540.29775626253	901.217366998624	371.7566743134477	21	72	70	103	58	0.488424168400832	1.2338791796941802
13600000	-113809.78887947967	-110919.00773917524	-2890.7811403044293	-110919.00773917524	795.3071672690505	0.04113410767670035	0.37289084689221963	0.05987295961296423	0.018610476126502063	0.044397124899331473	3.6285447253739687E-4	1.192291251721986	2.6664491324686476E-4	2.019852965836409E-7	1.3308607894036228	-2273.4447650438183	157.03373467370167	114.79138952323424	428.3274750255755	745.9455390042093	380.8728043164269	39	60	10	170	45	0.488424168400832	1.2520383936700175
13610000	-113811.25309633822	-110919.4948755825	-2891.7582207557066	-110919.4948755825	866.255198174016	0.04376886608122014	0.36335937965380016	0.065536952933779	0.01755309112960344	0.044397124899331473	3.618999126612977E-4	1.1700258116918731	2.5979916193264867E-4	1.398129774339357E-7	1.1753363114894555	-2289.9655122846575	253.59320212535496	130.32527166562687	375.5932203918075	875.8963103563063	320.40825054383316	3	89	16	175	41	0.488424168400832	1.2520383936700175
13620000	-113806.00947696823	-110928.90667737399	-2877.102799594235	-110928.90667737399	828.8698223961353	0.042704299396458346	0.36335937965380016	0.06015576968692636	0.017581228700352884	0.04331116294547504	3.6408825025087036E-4	1.1572077376301524	2.6877505528059115E-4	1.4079659362576083E-7	1.1737783441084608	-2280.8410466283754	265.905761107886	140.8379523990863	681.0409630940346	701.762697149956	317.18676762558346	7	86	10	183	38	0.488424168400832	1.3179983293766613
13630000	-113805.61186897707	-110933.26864925658	-2872.3432197204766	-110933.26864925658	835.9822186161601	0.04538416399667474	0.36335937965380016	0.053273649762673826	0.01883287733168201	0.0439750034814065	3.6054392887953753E-4	1.152922686440594	2.6743850480548924E-4	1.1205765742484126E-7	1.0883665977105155	-2282.325956182105	187.1384108229289	147.39708625109495	269.672135514185	776.8174944928348	463.90645980562033	8	86	2	192	36	0.47868692310838035	1.2208633518502219
13640000	-113800.70584467589	-110927.25906360244	-2873.4467810734504	-110927.25906360244	837.0673956735616	0.045872252041712004	0.36335937965380016	0.056155354641779905	0.01793621028498693	0.0439750034814065	3.6740679919561005E-4	1.193881833097472	2.6612135340799473E-4	2.1130163860410528E-7	1.3949712037399735	-2278.1604005319305	297.0977421322798	119.77358289311243	402.00107419602625	854.916959282	421.72982110638503	10	78	39	156	41	0.48694046540735486	1.312796565179864
13650000	-113842.65085481634	-110941.65921005714	-2900.991644759199	-110941.65921005714	823.83802832537	0.04808832874391296	0.36335937965380016	0.056155354641779905	0.015487116626489	0.04776165442946568	3.5228936663327223E-4	1.19795222558361	2.6091255912355596E-4	1.7934916648656457E-7	1.2848689477604343	-2269.5291248265185	382.1406007015998	126.93649988958973	495.59558255059295	928.1332876313061	437.0018901091248	8	84	51	133	48	0.4874138298400178	1.2934076488128747
13660000	-113818.45307986003	-110923.49117522726	-2894.961904632778	-110923.49117522726	823.8517820008682	0.04297193491116118	0.36335937965380016	0.05742698934438213	0.019002154274231436	0.04101460386769356	3.5587740740640635E-4	1.1336529481768078	2.550156392151376E-4	1.794420654326009E-7	1.3061188019152583	-2283.5194492018263	236.5249015559259	118.3210798498288	376.1756445704754	898.7704155073502	505.2149642283044	11	83	47	134	49	0.4874138298400178	1.2614271664672516
13670000	-113863.25222496665	-110937.96667949883	-2925.2855454678256	-110937.96667949883	834.3282057058587	0.04655354216060617	0.36335937965380016	0.055818945035474486	0.019895997407248966	0.04609790535306653	3.509615753954289E-4	1.209928331117493	2.561011721707884E-4	1.5520173673517373E-7	1.2000826395200521	-2282.585628702986	166.75259264627854	91.28864606743451	437.7796462227346	689.2479024593629	356.3292344207761	21	66	35	179	23	0.4874138298400178	1.185040939829522
13680000	-113858.08555742221	-110942.84217569148	-2915.2433817307274	-110942.84217569148	832.0049824344071	0.043617642308095346	0.35712397694079756	0.05473078407657605	0.01814806590980386	0.04248038143363992	3.5329072881246527E-4	1.1778217940983227	2.6492526710843417E-4	1.343776786439629E-7	1.1116606485616898	-2269.9406415078197	135.4020931621631	121.41946452292235	145.07196539769964	688.2857673252332	399.6367040873505	14	78	2	200	30	0.4988579640368267	1.3209885569910766
13690000	-113888.19223641897	-110950.0015827798	-2938.1906536391634	-110950.0015827798	818.152142213655	0.041781294512265595	0.3472558463370574	0.05247752939398377	0.01814806590980386	0.04382287476507219	3.563771331144817E-4	1.140157540685251	2.709134077930198E-4	1.6071391702789357E-7	1.157596506534919	-2271.5272445332266	148.75919446115265	134.4092584015314	276.53457498307426	677.6351710164965	424.1386447093767	35	56	2	178	53	0.4832860619528864	1.2042813827032628
13700000	-113876.20830856115	-110941.03389288529	-2935.174415675861	-110941.03389288529	811.0684284985751	0.042771209533569485	0.3876241176784675	0.061837888108313324	0.01814806590980386	0.04382287476507219	3.6100948570823597E-4	1.1523681196979014	2.6650668343356025E-4	2.881489370687625E-7	1.53989830508831	-2286.774541479353	145.51480512115182	136.179087044213	198.14872703703574	727.7340148445861	618.4729059754934	13	64	14	191	42	0.48187521397182204	1.294534085673482
13710000	-113861.98046359327	-110950.0960834615	-2911.884380131776	-110950.0960834615	846.4394991468088	0.042771209533569485	0.36553281981729113	0.05901681963216511	0.016133517529700315	0.04382287476507219	3.595299284939903E-4	1.1407162845855097	2.623031497131968E-4	1.584990400750676E-7	1.2300735647429804	-2297.940097780224	187.45019245542065	143.35900634104357	623.409975306173	949.0502090404173	484.12859758321633	22	67	92	89	54	0.48187521397182204	1.294534085673482
13720000	-113848.30158523464	-110931.85542372533	-2916.4461615093132	-110931.85542372533	856.2308584697404	0.041912653726164935	0.36168583783582264	0.05297997013524528	0.018385396939952225	0.03934554124598902	3.5499708202274663E-4	1.1265665018295263	2.6455030852988367E-4	1.2855759487920714E-7	1.1042129479180327	-2285.407136409964	148.49918056214617	528.8592373546049	1187.7028308039985	885.1332702873011	436.13580591085446	87	66	10	106	55	0.4852287008215915	1.294534085673482
13730000	-113872.745523456	-110940.62313541591	-2932.122388040088	-110940.62313541591	829.6151014577216	0.04163570132427213	0.36168583783582264	0.05328127040334653	0.018335950041356013	0.04381524596394326	3.473478205466349E-4	1.1588797055346323	2.635329082721435E-4	1.4346508515027806E-7	1.133972423875983	-2276.5574513086126	150.9474812034003	487.5686353290177	446.1752214253788	970.0529333260113	375.85274539636043	90	45	14	113	62	0.4852287008215915	1.3109870287157321
13740000	-113861.85050723565	-110924.38623203406	-2937.464275201594	-110924.38623203406	837.3390616481528	0.04427901729065146	0.3489793444512052	0.05746198929249144	0.018335950041356013	0.04358274491662806	3.421496742997206E-4	1.067606668243147	2.640185217109311E-4	1.5657474623754543E-7	1.2159985527819055	-2282.9970285673303	320.8515407594418	171.81320412653056	382.12033226430276	888.4321872258854	350.71289732203905	23	76	21	161	43	0.48827100731515993	1.432066863528769
13750000	-113881.75438438963	-110956.80039382838	-2924.9539905612514	-110956.80039382838	822.6633436792441	0.03847883794194075	0.3572678401585326	0.05791751668594504	0.021044740345924906	0.047519859226587684	3.4286903822944423E-4	1.096436304855859	2.596435710088896E-4	1.3293258453854303E-7	1.1423257431359335	-2287.82758052104	186.5670812534713	125.61913645386552	432.00608093333614	869.2005525506914	388.90210734083644	26	61	59	117	61	0.48827100731515993	1.4155360588122363
13760000	-113894.18985015752	-110953.46922783619	-2940.720622321322	-110953.46922783619	845.8862019671499	0.044302571875091935	0.378757684720819	0.05791751668594504	0.021044740345924906	0.046591627072614474	3.36288067850999E-4	1.1022100970997608	2.530967239906363E-4	1.2368212147872237E-7	1.0868768390419776	-2273.394080703942	157.6004272373299	117.38221408759408	646.0189500443662	865.9415586633659	415.39807498509515	18	73	99	81	53	0.4960262842086731	1.4155360588122363
13770000	-113893.95230140098	-110916.93801890273	-2977.014282498251	-110916.93801890273	836.0197028066724	0.04482877643802232	0.366226642986394	0.05791751668594504	0.020212740931610098	0.046591627072614474	3.5209577616639653E-4	1.107686310948922	2.747643733054081E-4	2.235890965432782E-7	1.2900510072794462	-2266.8948713976624	169.0612882507282	133.44321909750093	558.5740508025718	1006.5752394225949	604.933483364271	11	87	69	76	81	0.47851764109064315	1.2657204801882858
13780000	-113900.31889494816	-110932.08061145556	-2968.2382834925957	-110932.08061145556	809.5062958073452	0.044586547909457624	0.3617349027407596	0.05927072822878592	0.01928857020920052	0.04008925578502064	3.410902528690351E-4	1.1240820910770768	2.7541264210333903E-4	2.2378041337092862E-7	1.3135310435773224	-2258.9645525238743	170.06262702078797	110.68192746485519	524.4750584208763	868.9933371100362	442.2499846748028	7	84	71	99	63	0.48664223536877194	1.337685623907767
13790000	-113865.01690204749	-110914.09902731521	-2950.9178747322694	-110914.09902731521	801.1356913325989	0.04304903247005776	0.3598078619535895	0.059029229507432814	0.01928857020920052	0.041670835816156236	3.488364582969262E-4	1.1364415594329504	2.7834281348953425E-4	2.0177560838262318E-7	1.267620529757469	-2255.088560599016	241.55737306996184	139.8875309554292	425.9495956742444	862.8742122177176	350.72502692700755	12	78	43	132	59	0.4828422853492814	1.4047101231559458
13800000	-113885.89131959414	-110947.22599061253	-2938.6653289816218	-110947.22599061253	843.2588929379027	0.04420631799058502	0.3413389325585706	0.05613352788915047	0.017630143484962647	0.0424713779676034	3.6372195347236043E-4	1.1902961238111691	2.7851561237659037E-4	3.9942825440410644E-7	1.6829589985729068	-2277.584565067334	618.958843292039	143.98509383316735	399.34786682717703	782.8336766420396	507.2657498137303	8	77	52	117	70	0.4778684916847287	1.4047101231559458
13810000	-113885.2523985198	-110971.11061839532	-2914.1417801244806	-110971.11061839532	833.6957950659677	0.04420631799058502	0.3413389325585706	0.05613352788915047	0.01757930566542299	0.0424713779676034	3.622432439968494E-4	1.1887866956293172	2.71089012993623E-4	1.9102194480394368E-7	1.2693742391149538	-2264.1934046568613	213.99227406326526	88.73709044292293	403.67500762385475	638.3152197980095	452.86704978153267	15	64	46	138	61	0.4778684916847287	1.4047101231559458
13820000	-113835.09850773455	-110920.16983773687	-2914.9286699976838	-110920.16983773687	847.9103980377475	0.0395510195703265	0.3413389325585706	0.05613352788915047	0.01757930566542299	0.04583679593633501	3.49098284111023E-4	1.1516257874667608	2.634055172219431E-4	1.2482699943933924E-7	1.0979570304397421	-2269.415977996716	159.93055434967377	117.01211112326503	494.5227052254255	765.028393110977	401.1242537691376	18	64	68	116	58	0.4982157971412051	1.3481396110274195
13830000	-113857.45701105268	-110935.14786697958	-2922.309144073114	-110935.14786697958	846.8248426599167	0.04100204964673628	0.34018365094055014	0.05903361221370137	0.017294308308517102	0.04255279150572586	3.435586711971119E-4	1.1515965994346835	2.598696160531322E-4	1.448542455400062E-7	1.1724003672606713	-2272.967165391427	430.5141453810345	117.93403715308689	549.5468638145483	1109.1364316506063	513.8852124116489	9	73	52	80	110	0.48503961303354565	1.3356190823257337
13840000	-113847.39705863624	-110909.2384050825	-2938.1586535537376	-110909.2384050825	870.8238717274238	0.04070262426329301	0.34018365094055014	0.05903361221370137	0.01850496462270009	0.04497702584567545	3.397423620193794E-4	1.162190448598989	2.5420719944211186E-4	1.1695613116484574E-7	1.0960525192953694	-2297.9416166639844	137.018432994208	118.69381187513753	523.8467328611744	675.2653417646707	516.104006891573	20	61	59	123	61	0.48503961303354565	1.3153955573986673
13850000	-113860.13426956582	-110909.45944428592	-2950.6748252798952	-110909.45944428592	842.9727092295543	0.04042513393190718	0.3696386017957767	0.05874261860814165	0.01874184673678346	0.044498052181925284	3.495900753608159E-4	1.2013589133091576	2.6524725228914105E-4	1.437057857412241E-7	1.1540348840218884	-2296.688987675105	149.08980697548725	182.55361850650638	232.28720038324616	710.1162143417448	499.07037302669204	79	2	1	134	108	0.48503961303354565	1.3153955573986673
13860000	-113890.97186731394	-110928.75986967495	-2962.2119976389904	-110928.75986967495	874.8997977036017	0.04583911001208787	0.3652679597695393	0.0599697424204233	0.018294423090612754	0.04351109668368626	3.336917276645351E-4	1.1717683939998256	2.4934821900936326E-4	1.6405984118705262E-7	1.2604682481310918	-2304.268277509898	174.06561808594748	494.5321959592346	478.50859402729384	810.7437174221185	583.4129487299749	83	8	21	131	81	0.48503961303354565	1.2617701933235796
13870000	-113885.71220724436	-110939.2730079154	-2946.439199328956	-110939.2730079154	834.0125713418033	0.04583911001208787	0.36133676189146346	0.05930119816380743	0.018294423090612754	0.045941892468987305	3.374314069066304E-4	1.1543145942747068	2.4962898474091647E-4	1.7584736791721578E-7	1.2834810348844405	-2295.987939682991	130.05875872271778	553.7043538442794	616.8369353251551	804.4449181734249	591.662627194276	82	6	29	94	113	0.490612256887007	1.3722389830517185
13880000	-113821.52942778388	-110898.43633047926	-2923.0930973046256	-110898.43633047926	837.1033977695304	0.04031065517948824	0.36133676189146346	0.05834969866542527	0.01915043805653732	0.045941892468987305	3.375579653465918E-4	1.0951909358079275	2.521369451505515E-4	1.1369953229919114E-7	1.1065799750141092	-2296.0719477905172	118.83209235174488	240.0840356633119	747.6319870571225	1002.3163880983602	506.2949117880448	81	10	65	63	105	0.490612256887007	1.3722389830517185
13890000	-113860.49944594933	-110915.73867238298	-2944.7607735663455	-110915.73867238298	915.0383940051606	0.046203731719351486	0.3604529982672552	0.05896532599725946	0.01915043805653732	0.04234019813400958	3.32537817882037E-4	1.1389572529683112	2.4499474966805485E-4	1.1941142147689697E-7	1.1202146847110275	-2303.3287811442774	112.0300733929092	317.7794978708531	715.7684622525621	920.5562106861579	666.7972732311557	80	13	43	86	102	0.490612256887007	1.3722389830517185
13900000	-113849.21268395074	-110922.51254693806	-2926.7001370126877	-110922.51254693806	894.2530144987448	0.046203731719351486	0.37065369039648755	0.05896532599725946	0.01915043805653732	0.04262479772517269	3.2855485289414555E-4	1.081993544321286	2.4686065867559974E-4	1.2907931073330107E-7	1.1677744799581298	-2298.096663568078	125.80686680355993	152.00995900892363	765.4551870699553	914.8913632587502	502.40095025325036	79	7	36	99	103	0.490612256887007	1.2768415838208365
13910000	-113874.4608529103	-110949.73729657588	-2924.723556334408	-110949.73729657588	885.0199144000751	0.04938429910080148	0.3691385334250516	0.05940828103887737	0.01807254821837041	0.04665147098846406	3.345386797708223E-4	1.1028352092803413	2.475614079186689E-4	1.3533834774452002E-7	1.184028539852234	-2296.723347336829	117.44144386402982	536.8388487659953	677.3895910429272	991.3809850983309	539.1597843911982	84	12	35	78	115	0.4804911063206529	1.2811267460987827
13920000	-113828.14973009574	-110922.3126537723	-2905.837076323436	-110922.3126537723	931.800186483726	0.041740292734342266	0.3691385334250516	0.05693181651808345	0.018850053573162127	0.04567801483732144	3.425054409615512E-4	1.1340238022155615	2.510349713243437E-4	1.6449274162352062E-7	1.2875113067250241	-2294.917314804978	105.08197483179111	190.7409894208658	629.0270943142301	858.4295608495329	396.1526588535877	44	49	51	127	53	0.4804911063206529	1.358272419720512
13930000	-113853.82256649667	-110914.3821258289	-2939.440440667774	-110914.3821258289	930.0063710609224	0.04535898137442934	0.3691385334250516	0.059191643157312436	0.017995785790563015	0.04485603221834717	3.4159283206223703E-4	1.1537836958389798	2.494889615698914E-4	1.725193520958056E-7	1.265839555338251	-2293.7472534891185	105.95579701548773	254.05165527688382	506.6520531622011	1108.68242011194	563.9326293402773	52	43	35	82	112	0.4804911063206529	1.3288804821280833
13940000	-113880.21039737492	-110949.50198126819	-2930.708416106738	-110949.50198126819	905.5385175105796	0.04535898137442934	0.3691385334250516	0.059191643157312436	0.018934967838074926	0.04806350280896416	3.365925694836152E-4	1.1837042756348548	2.4243998925793783E-4	2.0706446638255275E-7	1.394066207241986	-2287.340687849402	107.42380582045311	149.68494431516754	427.5950315012423	1078.3897477733472	645.6331537841453	64	22	40	76	122	0.48307766207865804	1.2109632284948173
13950000	-113876.60591225799	-110941.1565883845	-2935.4493238734844	-110941.1565883845	929.4680045316795	0.04535898137442934	0.3668328060167187	0.059191643157312436	0.016587110917612686	0.04355441799134867	3.322614729928965E-4	1.1600599037244985	2.3816599419201534E-4	1.8116929484253502E-7	1.3554574648518813	-2303.098235043601	120.08529968114118	80.64425963843821	440.59714929858154	901.8386364976794	653.7816726180907	9	59	46	85	125	0.48307766207865804	1.2797313064236673
13960000	-113868.05274657001	-110954.28802411082	-2913.7647224591947	-110954.28802411082	889.3672786005125	0.041031822393099424	0.36683014336486613	0.06393797832095528	0.016587110917612686	0.04355441799134867	3.3424118340683913E-4	1.1785500863867875	2.3966731861803513E-4	1.3593868793275727E-7	1.2433539438121275	-2311.364620929299	241.44897116894796	105.39724436034103	511.30373537628157	838.023453049644	623.3113648158227	12	55	65	66	126	0.48702355661455404	1.2797313064236673
13970000	-113839.48718351666	-110946.64621325908	-2892.840970257578	-110946.64621325908	892.4951812593876	0.047613797136969886	0.36683014336486613	0.06393797832095528	0.019576294410487968	0.047392801636774895	3.334366284645562E-4	1.1238724565621279	2.3353509298187474E-4	1.2275972402648953E-7	1.21521414378972	-2315.664208470471	138.81132010792757	111.40886016584874	569.4340313505152	805.8557233540947	559.7319099755263	29	47	43	144	61	0.48702355661455404	1.2383028879534441
13980000	-113892.25174577256	-110956.86471483824	-2935.387030934321	-110956.86471483824	890.2482135383664	0.047613797136969886	0.377460140372196	0.0644259600572388	0.018243611317565342	0.04635195785092274	3.3834624138257284E-4	1.1204883654627837	2.3882740830447372E-4	1.9214439547235044E-7	1.3883897084532102	-2307.7289761564707	208.16674208489792	101.94536511676111	553.3676383030219	782.6366949922818	478.1416553028709	8	67	38	176	35	0.49320326294546907	1.4019360604332574
13990000	-113879.25660651445	-110965.11089327307	-2914.145713241385	-110965.11089327307	870.3123180948203	0.04112832320588054	0.37950021259481226	0.062029061648351556	0.020458394363017347	0.04635195785092274	3.383906902730252E-4	1.1224822669121586	2.3593021297563515E-4	1.058806929229816E-7	1.1277872765068622	-2332.7432362334534	382.525901894868	119.95840641312566	131.60739703688827	729.5956737024438	361.5664003899441	5	46	31	206	36	0.49320326294546907	1.493857221355306
14000000	-113857.808015643	-110920.86610980259	-2936.9419058404064	-110920.86610980259	935.4519365144889	0.04253521473570449	0.360123792851137	0.061847511091421	0.020458394363017347	0.041331978557614314	3.3257882804507547E-4	1.1714676374586694	2.3112625460106227E-4	1.4617748759094537E-7	1.2879690232763767	-2331.5969881827423	168.7422970630498	106.41848015137035	292.5814233673593	788.9023976391868	671.4198221910009	8	67	14	202	33	0.49230184528259013	1.3583871933489013
14010000	-113870.25244583415	-110936.88414406593	-2933.368301768216	-110936.88414406593	968.230825143285	0.046244956551015605	0.3648440676968633	0.05883064788468653	0.020458394363017347	0.03998642597721753	3.2905533650595935E-4	1.162763888272986	2.3194542371909042E-4	1.4462987656988672E-7	1.2821559833073362	-2331.1575796435727	329.93880181859237	123.35467809796542	164.6794898376501	795.405485850797	529.0772611764412	6	39	34	217	28	0.48493379508746975	1.354962820621289
14020000	-113850.25547937881	-110929.94814338523	-2920.307335993575	-110929.94814338523	943.6051885917896	0.043106837383149015	0.36161446362643085	0.0576803123522467	0.017786932168735916	0.03998642597721753	3.3003721676212234E-4	1.1460388234055316	2.4006931327430177E-4	1.7819385184386695E-7	1.4398930124724576	-2336.7342543017094	250.95634771655466	467.6770003042256	154.15863903881572	714.5174218500084	360.38974549547953	1	2	83	215	23	0.46694910579690857	1.1396990369327824
14030000	-113879.26825808028	-110947.41601596691	-2931.8522421133684	-110947.41601596691	942.1792329285287	0.04425716163165755	0.35175286443759324	0.0576803123522467	0.017786932168735916	0.046649473755052934	3.2583308601569894E-4	1.1871382645982975	2.3725057276558956E-4	1.2722268635047171E-7	1.2585558952478262	-2343.183527758041	329.7170657626707	835.376450388066	131.9835523813723	927.9348066300234	551.8876608700562	2	4	71	216	31	0.46694910579690857	1.1396990369327824
14040000	-113887.09804848353	-110955.61032282849	-2931.4877256550435	-110955.61032282849	875.2821493518715	0.04504516677745667	0.3602915796350039	0.06044220638434109	0.015283610352879414	0.041873507856268984	3.492145960787527E-4	1.2383319978314218	2.539653124898033E-4	1.9867302532840307E-7	1.387406614993925	-2322.0317953504946	1031.6319576620913	123.31168458978023	151.25948884872292	747.2303787002852	300.4085661102554	8	35	35	222	24	0.4711430311843287	1.1357497654048936
14050000	-113859.40063266992	-110957.40393839574	-2901.9966942741685	-110957.40393839574	879.9908802174978	0.04504516677745667	0.3700812299528978	0.05471287076721763	0.019044685826192426	0.04641410007404016	3.430240349722182E-4	1.2187463074597698	2.3888064983985848E-4	1.3403022351249096E-7	1.2572884734055987	-2326.378116678062	347.7056653813085	328.73401134842726	144.54024729487352	801.7017373334692	381.2128586842768	3	7	81	204	29	0.46643003967022245	1.1357497654048936
14060000	-113820.27004357547	-110908.02522209447	-2912.2448214810042	-110908.02522209447	903.7264273368914	0.04504516677745667	0.3543870639784108	0.05471287076721763	0.019044685826192426	0.04380869166614344	3.3989259125085226E-4	1.1805870535088978	2.428606775687807E-4	1.2225328853467966E-7	1.1992334209950377	-2324.3800622743747	190.56525411855964	195.16840041319247	151.28183239940725	766.941830268438	716.3802897178582	17	16	59	187	45	0.47226545737638875	1.1432250661560037
14070000	-113812.03803171127	-110917.5165756359	-2894.5214560753666	-110917.5165756359	928.3776320109472	0.045212172369553494	0.373047790917737	0.057797853751236195	0.019044685826192426	0.04380869166614344	3.41213748849145E-4	1.1641967691045854	2.4245349142371512E-4	1.044443469871374E-7	1.1420830239348614	-2319.4188912190757	211.84295074308244	128.58534991476273	101.45693813777108	763.4345931044365	449.39258195454653	11	62	20	194	37	0.47226545737638875	1.2640454627399909
14080000	-113856.8368116907	-110908.8366691629	-2948.0001425277856	-110908.8366691629	880.0414935115529	0.045212172369553494	0.36286622694787624	0.05997190477014261	0.019044685826192426	0.04380869166614344	3.4980317144511287E-4	1.249779417966804	2.4860249798259895E-4	2.7149351825798184E-7	1.54738985027491	-2321.2563556943364	118.9655757330394	165.20941165800195	324.7608549171731	821.063634367693	522.557012497242	62	24	7	197	34	0.4890331120494024	1.3551447905875051
14090000	-113856.0619620037	-110913.54296578925	-2942.5189962144564	-110913.54296578925	932.6199720915736	0.0451436248150062	0.36702666867865574	0.056220130056024296	0.016223531515228738	0.042739563921440016	3.305386620628016E-4	1.2584274195800254	2.3265306599984717E-4	1.9717999363262175E-7	1.4583592939860084	-2333.775727316958	212.17938739759904	119.7126707075937	118.66667531262448	876.3793402690789	551.9712178929368	6	60	26	212	20	0.4890331120494024	1.3551447905875051
14100000	-113868.07338358599	-110911.79583136734	-2956.2775522186485	-110911.79583136734	973.0461553627864	0.04320812525343048	0.33152046950355457	0.056220130056024296	0.016264167769146142	0.042739563921440016	3.4275348133070067E-4	1.2154936452862009	2.4285406411910125E-4	3.076089130438391E-7	1.669001285200387	-2322.3565422566826	353.84578100054887	138.92178344451204	718.7184918726431	881.4559061147623	650.5225454521008	11	82	2	174	55	0.4890331120494024	1.3388085435471673
14110000	-113876.9952677215	-110938.81484743136	-2938.1804202901394	-110938.81484743136	918.2556075290323	0.0442816232976421	0.33992563837397805	0.056747668528114144	0.017507751573212802	0.042739563921440016	3.381323535449857E-4	1.1927985432194603	2.348866404954302E-4	1.4386041400923918E-7	1.2746700232398003	-2340.3203956242364	170.2697582412563	113.28624800700406	253.18928398011053	995.0525628386828	633.0209248589397	11	56	31	179	47	0.4890331120494024	1.3759103503043486
14120000	-113883.68518707146	-110949.15632033545	-2934.528866736018	-110949.15632033545	922.0830089276451	0.042363835255010265	0.3548360858671175	0.05693489573185483	0.017507751573212802	0.044101006057862824	3.2500164796197536E-4	1.192257171513233	2.3144148659282255E-4	1.3335029210313154E-7	1.2535927446519117	-2324.439447638132	437.7826880807474	105.93652690651503	331.5298680644839	866.4021241709808	516.4031257570983	5	62	35	211	11	0.484158444360645	1.2022647634113879
14130000	-113872.00948739922	-110935.48891920877	-2936.5205681904436	-110935.48891920877	881.6866472480473	0.04574617471152123	0.3548360858671175	0.052815924731508826	0.016898013582966494	0.04226357908027373	3.363746733540069E-4	1.196087434591232	2.471331869137524E-4	1.5139965248952906E-7	1.2673551201370883	-2311.6691505488698	258.4495747697586	80.36279254714505	287.45268344695273	864.489925643002	671.3154601810501	18	41	43	184	38	0.484158444360645	1.2863833043466604
14140000	-113862.59816837421	-110922.12550375424	-2940.4726646199642	-110922.12550375424	888.6638599550363	0.04239022784683739	0.3548360858671175	0.05548431992943245	0.019974825327723957	0.04404840672147691	3.380339539262397E-4	1.1110288719893353	2.440335871662357E-4	1.3905217412254872E-7	1.224658040031504	-2324.2174788581583	360.21952957796145	103.05111536902609	257.03353567041273	863.4210112568047	517.9074763848269	9	49	43	172	51	0.48435166522000966	1.299082089207037
14150000	-113863.87313132467	-110896.94577285612	-2966.927358468545	-110896.94577285612	922.193230752731	0.04239364339510634	0.3656725797823705	0.05478429880905277	0.01702367407592896	0.04442184460517278	3.388467942940434E-4	1.2263970730517668	2.5707407543633696E-4	1.8148989929276285E-7	1.3054608917107595	-2309.8205424531443	135.05202508883676	127.67549818948447	218.94830529847448	848.6764161466225	490.2718693314844	14	40	49	186	35	0.48435166522000966	1.251424836764652
14160000	-113886.70605075675	-110930.5171461144	-2956.188904642351	-110930.5171461144	877.5994967221117	0.045295347650621494	0.36638672810870776	0.06092759754891878	0.020593710224124023	0.04442184460517278	3.3199378195040877E-4	1.1693332384989652	2.5054869214573527E-4	2.2602289828902317E-7	1.5041774508717485	-2313.1687346018093	116.90375527819678	142.9257862681043	150.05253423840597	715.2021785647855	734.8523942567864	53	9	29	148	85	0.4743466996150115	1.1689431909155596
14170000	-113831.85864023081	-110921.49484286548	-2910.363797365339	-110921.49484286548	826.6465984880546	0.04051531263530506	0.36638672810870776	0.06280117142968965	0.016632000034013772	0.04334725356942279	3.4481464634558386E-4	1.1801809340899003	2.526280187702996E-4	1.5091926500901858E-7	1.27614828383383	-2323.7864745767374	447.39053857663646	78.34584561427968	194.87033791561407	806.674572053482	409.384600859556	10	38	42	189	45	0.4743466996150115	1.1915265957317362
14180000	-113851.02332602553	-110919.64990169345	-2931.3734243320805	-110919.64990169345	824.3342131342528	0.045343799447753755	0.36638672810870776	0.059890711718937346	0.01824375603950529	0.04334725356942279	3.3796749739832196E-4	1.1912061839313437	2.5300263704886424E-4	1.1788503967732362E-7	1.1485428933485236	-2323.5611952826202	224.96703363409722	84.54372454929741	318.04609581406754	805.3288333631187	815.4591530798863	8	38	58	152	68	0.4743466996150115	1.2172102483039644
14190000	-113811.37553760517	-110894.4803737804	-2916.8951638247618	-110894.4803737804	818.8921574178177	0.043116651748823356	0.3635648271610969	0.05891174974871543	0.01824375603950529	0.04374313084535828	3.293999620477785E-4	1.1329450477677026	2.459601841516132E-4	1.6058907864904024E-7	1.3495413667404461	-2318.2182353616904	300.4454156150235	94.48287501280467	144.3876124030705	956.3741815505231	531.4272019231726	7	61	27	186	43	0.4858714349474377	1.213410673805103
14200000	-113853.43195655044	-110920.05413050349	-2933.3778260469558	-110920.05413050349	852.477652299732	0.04651222224607776	0.37169401550605363	0.05891174974871543	0.02334059408115186	0.04374313084535828	3.277573054181603E-4	1.148391563368968	2.460118267128969E-4	1.1230968196268064E-7	1.1378244961560204	-2314.999731398309	293.88534088723605	146.66053557665836	238.45150725024723	862.3595500855281	375.4106677300823	7	66	25	186	40	0.4814112090183691	1.221059432292801
14210000	-113862.09215979747	-110934.5792200116	-2927.5129397858705	-110934.5792200116	809.2822579798758	0.04651222224607776	0.37559159379426166	0.05891174974871543	0.02212619818505256	0.04341450434984856	3.407323350986296E-4	1.111608371228563	2.50824893223493E-4	1.4269946839709927E-7	1.233092119293318	-2318.9347044678216	329.38051086227654	138.47937979126638	660.0617170214015	1204.8913314586425	324.32451487906496	6	84	102	100	32	0.4814112090183691	1.3727531751879234
14220000	-113834.62752678715	-110923.93131998443	-2910.6962068027174	-110923.93131998443	786.842227800677	0.045177713157574594	0.347924649151957	0.0591299138399527	0.019656297044689366	0.044695270585113266	3.43571089118254E-4	1.0997241617214268	2.6370981230943493E-4	1.1150854472279503E-7	1.1210613244418295	-2313.5082549073163	136.37926882628366	144.001741410625	747.0460206135721	360.1660236567134	451.5879565461275	39	49	211	8	17	0.4818355528701853	1.2548185807743077
14230000	-113846.3947989982	-110912.58430835363	-2933.810490644565	-110912.58430835363	816.6116612618345	0.03963778210880676	0.347924649151957	0.05798374750083891	0.01786419283895467	0.043953877544554674	3.3994328992484265E-4	1.1664211252703758	2.6010766911743825E-4	1.8818053354135745E-7	1.4021978757560485	-2324.264231356582	133.08076150581198	276.1559629154437	752.2170217896098	1088.4475904405128	713.7764936906784	65	20	185	11	43	0.4818355528701853	1.3466564252708153
14240000	-113876.82361931476	-110957.09463736808	-2919.7289819466832	-110957.09463736808	835.3406323510765	0.03963778210880676	0.352991224834138	0.05798374750083891	0.01793197478088163	0.04208687911569584	3.3685357090006986E-4	1.125308046389806	2.5581401996820053E-4	1.9834341210716587E-7	1.4462929570440202	-2315.1825481784067	133.14969607047874	144.54792338969034	743.5309716524474	389.13301224417694	759.9487996261603	74	16	203	30	1	0.49216766123334355	1.3466564252708153
14250000	-113898.33223350879	-110958.17412318314	-2940.158110325642	-110958.17412318314	765.3318135228639	0.04276658042923756	0.36965423891574745	0.06293139765118674	0.016790123306787218	0.0460451919149814	3.344672930854109E-4	1.1544921441146914	2.6672776438758613E-4	3.30026043444264E-7	1.7996449965324495	-2318.287533148439	146.37817422329502	414.1753420116909	712.4817909309502	164.6003770308224	311.1910595117382	84	2	215	16	7	0.49348170119296136	1.3466564252708153
14260000	-113947.70073638916	-110960.97442611725	-2986.7263102719203	-110960.97442611725	793.4538759519639	0.04444036460417993	0.37415239600566513	0.06320936062916763	0.017571279020258696	0.04289298832799921	3.293355940590733E-4	1.0978973863213504	2.631944908069642E-4	5.256180905700397E-7	2.0485986649631682	-2300.674265002869	112.9550153657796	498.95184368118635	701.5604856407516	192.4001701532198	592.4979299405528	89	16	196	15	8	0.4912843221981635	1.3466564252708153
14270000	-113898.6296940979	-110942.9847536711	-2955.644940426786	-110942.9847536711	769.1944223090421	0.04444036460417993	0.3478607421600082	0.05306739818955982	0.017571279020258696	0.04371253505115033	3.2764551293147827E-4	1.1242246875536124	2.6143624622637337E-4	7.680895993743152E-7	2.6266416587111676	-2313.498699270441	140.31435178583942	350.65617979256945	879.4240191891826	385.52268805710975	480.5360723295297	81	27	186	10	20	0.486010701545526	1.2824777957314468
14280000	-113901.79357300601	-110930.73509338745	-2971.058479618564	-110930.73509338745	759.9991663703248	0.04568526645585771	0.36466301767514187	0.04948698702835036	0.018173269000120496	0.046545490144450814	3.3074895693596126E-4	1.1508286619716728	2.634244476161665E-4	9.148679837047217E-7	2.739790116708225	-2315.913670334801	149.25761447001375	361.48313693482004	775.2543591597188	291.05251628295247	383.4316505455051	78	17	202	7	20	0.486010701545526	1.2824777957314468
14290000	-113885.15392598213	-110913.51143874522	-2971.6424872369034	-110913.51143874522	814.0606898298439	0.04610271247188472	0.35126336678130254	0.06170861118093107	0.01839295352711404	0.044135944158156235	3.302626188834463E-4	1.1525928063859627	2.544661260298237E-4	4.424260080172445E-7	2.0581454857585184	-2335.359963346795	131.05614750077365	278.7526697076776	821.7743109900953	1064.6954698274849	494.8180447056199	89	8	128	52	47	0.486010701545526	1.3710933871608146
14300000	-113875.33246481666	-110933.98696275859	-2941.345502058069	-110933.98696275859	804.5483315504754	0.04006558878591482	0.36162087551793093	0.06170861118093107	0.017292426202382957	0.044135944158156235	3.3552219384192904E-4	1.1285225947249349	2.477799247545226E-4	2.39555414976923E-7	1.6250851976098017	-2338.9432062316682	170.1700722412357	354.58307909389936	976.4981247767226	1061.2744707370866	574.0152710553405	79	21	161	33	30	0.48207877485614986	1.4129502249960668
14310000	-113840.20025278827	-110892.09862664538	-2948.1016261428954	-110892.09862664538	756.1931650223097	0.04764760390039962	0.36162087551793093	0.05439300789064581	0.017292426202382957	0.044135944158156235	3.275650472417502E-4	1.1779882366890275	2.4366858506908676E-4	5.618108000191594E-7	2.3237844122170164	-2338.662915739274	149.818821111534	465.45977169646477	815.347422831081	1706.63584672219	766.0772966920351	84	16	158	3	63	0.4949149348678094	1.4129502249960668
14320000	-113881.51786330654	-110919.82677180976	-2961.6910914967743	-110919.82677180976	779.1058021567447	0.04168704089827166	0.3709223639600524	0.06079655763082005	0.0180011424860289	0.044135944158156235	3.3840692049139163E-4	1.1667308588961571	2.4727026061563005E-4	3.775990746742792E-7	1.8565055480105488	-2330.1357230665776	139.5425863608521	730.4033759982497	925.4333815849374	420.62723673239594	771.84440554279	87	92	43	2	100	0.4936447217947449	1.3597847279707271
14330000	-113877.861727076	-110918.55850762675	-2959.303219449255	-110918.55850762675	757.5083210389937	0.046042195502465466	0.3709223639600524	0.06079655763082005	0.017826408930090888	0.0466586663272569	3.2690909179698615E-4	1.1822822318826631	2.47047797025398E-4	1.6432932937275267E-7	1.3018665295964613	-2326.496489711692	159.33692589823667	482.36034305172996	1326.6897661119385	1025.2472787460517	872.3994140478069	90	78	32	29	95	0.481881351647294	1.2266082614002718
14340000	-113888.3659746944	-110928.07681120497	-2960.289163489427	-110928.07681120497	772.9103254064826	0.046042195502465466	0.38007954580612957	0.061136549030919765	0.017143951719543006	0.0466586663272569	3.3126388428368083E-4	1.1287794963795232	2.513363446380023E-4	3.301142020612653E-7	1.7325331012562781	-2313.910532540071	133.6551722543484	317.058886796439	702.8512933902364	840.3090962932621	708.7902222906	77	11	31	105	100	0.4852394298951966	1.2330140362272466
14350000	-113906.67762494151	-110940.3378619314	-2966.339763010111	-110940.3378619314	794.7588868055461	0.04784855821997032	0.37631631350848394	0.061136549030919765	0.017143951719543006	0.042463944875669395	3.2225716057044496E-4	1.1734926504995162	2.440955229997404E-4	1.7114360148042454E-7	1.3535144789582396	-2334.7460037581977	191.60331315613237	346.59762782072903	638.1067718420788	896.0760132799485	435.17074430800983	77	16	23	172	36	0.4852394298951966	1.3362598602208013
14360000	-113862.95777141143	-110954.13796585597	-2908.819805555448	-110954.13796585597	744.1872989453082	0.04784855821997032	0.36649261734820315	0.057611460497400895	0.016327632121927303	0.046831745402048784	3.247165833958957E-4	1.1869942894291843	2.4204052833415164E-4	1.2787579969650014E-7	1.2765628374850349	-2335.9879261229325	126.1993612053204	257.65937136844246	718.5634788700793	825.1469453213901	370.8134017973321	80	4	2	205	33	0.4852394298951966	1.2076022784643279
14370000	-113875.50594785342	-110953.39287832817	-2922.1130695252436	-110953.39287832817	808.7645217858524	0.04784855821997032	0.36028087503689893	0.055783220417585364	0.016327632121927303	0.046831745402048784	3.3789078953237484E-4	1.1440809719420888	2.4134749516152422E-4	1.913253088511528E-7	1.4528893100238764	-2343.444961089573	130.49411378101604	166.52885381593995	694.1454794810228	699.380543200601	677.6610348725986	71	13	25	170	45	0.4742734258553884	1.2614981084642736
14380000	-113844.79132324221	-110926.07095331249	-2918.7203699297183	-110926.07095331249	1006.233758782255	0.043388742369979694	0.36028087503689893	0.05262948969326659	0.016327632121927303	0.04657819359727672	3.395618825314684E-4	1.1870183304495303	2.4061538548331707E-4	1.5209810790874357E-7	1.2740835883292816	-2322.826283676863	114.87688693642808	141.16593445949897	366.6940412623537	805.361549422642	405.0709144804975	31	55	3	206	29	0.48100600892444917	1.2614981084642736
14390000	-113852.47644682175	-110961.35679754354	-2891.1196492782074	-110961.35679754354	869.5302766058093	0.043388742369979694	0.3494612637910897	0.05976266436287225	0.01665511082566269	0.04556236109370221	3.32247166536487E-4	1.153373438437348	2.416029374384267E-4	1.1859731296350229E-7	1.212179189628276	-2317.522139420747	252.6744178486846	107.06048256275369	662.8689924061179	771.436154983439	509.8622484405972	3	84	36	168	33	0.48100600892444917	1.340398292515074
14400000	-113858.50623219021	-110935.10429341816	-2923.4019387720477	-110935.10429341816	940.1866663383048	0.04360393404340669	0.38131060755919716	0.060411856709673285	0.020290899236466927	0.04556236109370221	3.2791331122719884E-4	1.1529265250946854	2.3622603020320633E-4	2.2663313798306444E-7	1.5238638757084504	-2315.242991848146	168.8078463738668	121.14829573383639	364.99311532190575	826.9522619408444	582.1002841856169	20	65	2	193	44	0.48100600892444917	1.3250718435573907
14410000	-113880.59370117963	-110956.76620124986	-2923.8274999297673	-110956.76620124986	1015.9785895455938	0.043707195982367476	0.3726632982392781	0.062229297523902334	0.01937508088828167	0.04556236109370221	3.322868996359989E-4	1.147854151221166	2.4029083080667307E-4	1.751907479389613E-7	1.350807434348101	-2313.795578302689	295.2575475191566	86.29207484165613	143.1741140447284	827.5473395053724	506.2560948379275	9	34	44	190	47	0.48100600892444917	1.3250718435573907
14420000	-113888.47001483367	-110986.6455943077	-2901.8244205259725	-110986.6455943077	851.9839366159672	0.043707195982367476	0.3574549589802914	0.06455295417348879	0.01989599631743637	0.04024092103194863	3.221182129567442E-4	1.201025041134116	2.3540115210610738E-4	1.4163486867326153E-7	1.3379562514403862	-2325.8276852308854	491.3100999210965	72.83368030969325	102.53730798894837	732.4020831370335	367.032965345491	10	3	76	204	31	0.48100600892444917	1.213013693233473
14430000	-113866.03849016552	-110978.6110033386	-2887.4274868269063	-110978.6110033386	938.9083791008875	0.042358972382171504	0.37599035159731153	0.06121875226171108	0.01892633101063452	0.042345023126748926	3.3525425919368626E-4	1.2297400894466493	2.4008838564871756E-4	1.8610904795189309E-7	1.4722304852904609	-2333.584499708554	345.0060453557613	110.79251459305925	146.52119679030977	954.6769775665216	581.3246275060416	5	23	61	207	28	0.4801200391787802	1.3271709812665609
14440000	-113874.53828623418	-110974.75700085575	-2899.781285378428	-110974.75700085575	962.3558919736055	0.04178634888757989	0.3466837225664161	0.0594630916185688	0.01892633101063452	0.043184179062568856	3.422315008052864E-4	1.2202263702899276	2.4283432787174417E-4	4.0818067134960003E-7	2.005850838902562	-2324.619656935663	175.37906128877168	88.97998491930531	146.1591210317384	960.9816530163416	285.0971922353821	42	40	9	203	30	0.4825280524713638	1.2615356755132938
14450000	-113902.17772129104	-110975.69870856388	-2926.4790127271485	-110975.69870856388	904.7672960432812	0.04178634888757989	0.3466837225664161	0.05781456821095045	0.01766193155969043	0.043184179062568856	3.329032232031808E-4	1.1913965228838523	2.464703932055614E-4	2.046602321074035E-7	1.4750975872677814	-2317.455096377655	214.54145163743863	82.10935541271495	201.66173155731852	873.8637459382018	399.1733553343204	54	18	17	204	31	0.4760959388720909	1.2393522622676905
14460000	-113850.82773091766	-110945.92804124363	-2904.899689674031	-110945.92804124363	910.4754636965152	0.04115228375869438	0.3670273643678758	0.06141467081784684	0.01886067786680508	0.043184179062568856	3.3030098186659547E-4	1.2083131463198025	2.3935161949117286E-4	1.669202506984993E-7	1.4014405998210275	-2322.753613294907	130.96727638034224	66.28093366356747	238.50452326410795	999.1962822366963	297.3932551459369	41	32	14	211	26	0.4760959388720909	1.2393522622676905
14470000	-113823.62042498644	-110922.62372217896	-2900.996702807469	-110922.62372217896	926.9019302156361	0.04392938078247361	0.3670273643678758	0.060350260633145636	0.01886067786680508	0.04532097300497824	3.287123295271444E-4	1.2457733387590364	2.3869792436059909E-4	1.4886532106197698E-7	1.3221421938668112	-2308.074311474712	141.3794788968669	70.60739911509609	267.45746100721146	835.2703110632589	407.85390444293876	44	37	11	198	34	0.4738298845601699	1.0956299840168933
14480000	-113836.09819443642	-110930.22085257513	-2905.877341861287	-110930.22085257513	925.1315599061699	0.04392938078247361	0.3549938821150139	0.060350260633145636	0.019226234804171485	0.04173241198411003	3.5175864044517387E-4	1.2149580577334982	2.5788117239425616E-4	3.16200965922444E-7	1.6925870772875493	-2307.5690964310024	168.1041101237148	92.62178227361528	198.75525655473584	858.8502072935014	390.7064901200789	48	39	4	201	32	0.4830038717710787	1.2667499783430647
14490000	-113815.62023471952	-110918.8193135062	-2896.800921213312	-110918.8193135062	911.106200971615	0.04035374118894541	0.3534021652798284	0.0638335616366688	0.01713113168294829	0.04072516497107145	3.4896588494957083E-4	1.27816602464353	2.538625631975867E-4	1.9850790943953507E-7	1.4250630634235315	-2303.193033288449	185.86937736839613	86.85942351194721	308.1370474602875	863.8971182905899	342.2340614180217	15	72	5	210	22	0.4830038717710787	1.2667499783430647
14500000	-113849.41851330189	-110925.62651067993	-2923.792002621966	-110925.62651067993	951.2956755108232	0.042187367502625445	0.3549187535676562	0.06496664366519068	0.018157943469333478	0.04191125048370905	3.5158382497316567E-4	1.2388277129728664	2.5605146067072393E-4	4.565479067771197E-7	1.909662573872693	-2282.773717875412	803.5423577960693	77.8013316664687	152.36847642723643	786.963377532334	332.41984834975807	5	60	23	210	26	0.4830038717710787	1.2667499783430647
14510000	-113849.09262812255	-110914.02178829473	-2935.0708398278152	-110914.02178829473	972.7166688004401	0.04879855651760999	0.38236132105731824	0.06257378657280875	0.017401798873184892	0.04562856919269885	3.4645969123254285E-4	1.217451776539621	2.556550447760716E-4	2.6778436998280317E-7	1.5466698892420674	-2305.346098624911	359.8154362325783	95.16671724497628	247.74335200445853	868.9629063230975	347.5776606384281	7	74	9	194	40	0.4830038717710787	1.2667499783430647
14520000	-113845.10590054763	-110924.45603301136	-2920.649867536261	-110924.45603301136	925.4103444380966	0.04879855651760999	0.3501859423265461	0.060373184796888954	0.016310399742305415	0.04481575047140799	3.441301147378556E-4	1.2183871911392898	2.5356356860679235E-4	1.646966939485344E-7	1.2947583384123462	-2309.2552618054456	260.5187153008773	100.7438395644153	394.4354990091061	998.3075667173174	623.1325513208141	10	73	15	163	63	0.4851839655037719	1.3212571482369355
14530000	-113846.86471748915	-110916.89570580792	-2929.969011681226	-110916.89570580792	983.2127057912385	0.04879855651760999	0.3740005552518461	0.06413495380444453	0.016310399742305415	0.045417249728344725	3.213441946830384E-4	1.2767021483148686	2.427562412325524E-4	1.6631876075665697E-7	1.4027219829924826	-2317.850048476045	236.00323252948564	111.15211183868246	588.4229956935981	865.0271312078997	385.38766217697827	9	67	30	197	21	0.4851839655037719	1.21099594779492
14540000	-113837.65138721673	-110921.49575179779	-2916.155635418931	-110921.49575179779	860.7301949717408	0.04756089062588366	0.3876026735069342	0.06593232964274219	0.01897199616327053	0.045417249728344725	3.4423470876552854E-4	1.2199337263308676	2.6285350009313564E-4	1.901963190225858E-7	1.3826660933476789	-2311.30588187811	326.8368118043935	131.88127538148552	415.06555360346783	918.1083383010239	431.78099199624273	4	82	24	172	42	0.4851839655037719	1.405925783670325
14550000	-113841.83602116929	-110907.82955140242	-2934.006469766864	-110907.82955140242	913.4581281899603	0.04756089062588366	0.36366932753088865	0.06271037123454451	0.01897199616327053	0.045417249728344725	3.442569290713096E-4	1.2746836648457112	2.658628257617423E-4	2.3198854928654538E-7	1.5021645665400005	-2319.072701713255	303.49844277902304	134.2173969196604	490.2624550716415	728.965114779193	400.9718451808224	16	74	10	186	38	0.48664529250598443	1.405925783670325
14560000	-113843.55397691311	-110910.77798237822	-2932.7759945348907	-110910.77798237822	916.9797989980632	0.04661552440436091	0.3724302359419751	0.059749847138918295	0.02019231309648386	0.04618083082744382	3.3093823264827664E-4	1.1825488613920152	2.515839844487366E-4	2.2210550544271447E-7	1.592661635812147	-2336.9535630373653	226.9596044247629	80.5335323704651	234.13808933612987	862.8557228271175	480.640569772867	11	65	4	228	16	0.48664529250598443	1.2305424919419234
14570000	-113825.88603784246	-110911.64528700666	-2914.2407508357946	-110911.64528700666	891.9998038752764	0.04661552440436091	0.3724302359419751	0.059749847138918295	0.020118606583978484	0.044204818834505576	3.324434452693927E-4	1.1796586857211961	2.471039475515093E-4	1.5876505754682708E-7	1.3719305848110877	-2330.2723413606477	696.4468542601874	107.20836948408045	347.5244137428978	1027.783262670626	530.9877188065818	3	72	12	201	36	0.4807915283338427	1.3117983399170587
14580000	-113850.97415864552	-110920.63977782856	-2930.3343808169598	-110920.63977782856	1055.434970526525	0.0445135900448408	0.3399671136920302	0.054791165971812876	0.019729548943892134	0.03943129025014049	3.3438609731344457E-4	1.170382278119653	2.516218377445739E-4	1.96013642447833E-7	1.4040721751643783	-2305.206226706718	483.6762240235457	102.51571743029481	332.2813267463861	805.7004032725495	365.156381496395	8	72	8	198	38	0.48717083368893915	1.2806102383493172
14590000	-113873.31788999021	-110918.38131659043	-2954.9365733997834	-110918.38131659043	878.5720163284037	0.04369935474519338	0.36248232722577167	0.05998257080861127	0.019655795677655942	0.03943129025014049	3.3448184021717066E-4	1.128840947542839	2.607920020072454E-4	2.881650589003755E-7	1.631257724585683	-2306.4322012913995	723.0555143696391	116.03161077614159	396.0080827990696	776.1308203425757	461.2451464175925	7	73	34	168	42	0.48440208542375207	1.4320885074411196
14600000	-113829.45193471346	-110914.26602762757	-2915.185907085898	-110914.26602762757	896.5172015625946	0.04422823342845532	0.3588554666571192	0.061851938385781874	0.018565944978768747	0.043881446023981314	3.421667955426491E-4	1.1427739005957969	2.645620105480608E-4	1.464303066636836E-7	1.2228968827975553	-2295.398725074344	509.69664788528416	89.79779352219975	430.6161619951673	790.9692586259689	450.53279126435103	7	80	17	156	64	0.4832550081207922	1.3966642372883855
14610000	-113844.92808158837	-110922.79804594252	-2922.1300356458537	-110922.79804594252	871.1009343543675	0.04422823342845532	0.3588554666571192	0.061851938385781874	0.018565944978768747	0.043881446023981314	3.230416401208881E-4	1.1209516249225684	2.5816855379783704E-4	1.476315676690887E-7	1.2626102279807498	-2289.0999236453185	171.07474223719274	108.27503316819613	144.5585334046506	728.2705950906571	332.6045145574191	16	68	3	217	20	0.49204942493282616	1.3846938310653318
14620000	-113825.65138922165	-110911.33324471067	-2914.3181445109817	-110911.33324471067	939.7828676865181	0.0410012222644391	0.3588554666571192	0.05943479950718775	0.018565944978768747	0.04535800922782604	3.2517643491994033E-4	1.1112123158835143	2.60344301200326E-4	9.816469189365303E-8	1.0724462734213802	-2296.5062445816507	664.094777509405	117.82790143502878	410.15691954734774	799.1600091440979	509.2820198080212	2	79	11	185	47	0.48311668301239596	1.259447030235053
14630000	-113857.96620347357	-110924.37221810385	-2933.593985369717	-110924.37221810385	928.7581916223284	0.04567207493269508	0.36368370874183914	0.05657778879758784	0.01815110922168725	0.04535800922782604	3.3251381699103623E-4	1.182963242700531	2.6114433456467413E-4	1.1228323444737386E-7	1.1317021965316056	-2317.4897963366307	168.8833242436601	104.76289942971383	453.4838803033781	795.2405446937756	361.6541564076203	8	68	52	157	39	0.4730905664261088	1.2626775956603373
14640000	-113873.31670211976	-110921.85278521752	-2951.4639169022475	-110921.85278521752	834.6507527910252	0.0441818394732304	0.36368370874183914	0.061623534947049245	0.01827143941258056	0.04365152781333358	3.372162445599673E-4	1.1525826060565851	2.6214487906431306E-4	1.5885745977497837E-7	1.2632660074256623	-2319.6317753318763	208.40442468102134	145.0417302111285	331.69707985921485	754.1927985537043	292.2542999720759	21	63	23	197	20	0.4730905664261088	1.2999135175625438
14650000	-113853.02265608471	-110947.8480161363	-2905.17463994841	-110947.8480161363	875.7348846111836	0.04442388247237821	0.36368370874183914	0.055115745847078415	0.01827143941258056	0.04181669556293543	3.3482039053823136E-4	1.1235192454543765	2.554958098941234E-4	1.2085087014668936E-7	1.1675395971799107	-2304.4666250553373	191.22726124329301	128.10016089530083	571.1254917593873	839.2081556751488	320.2929409751413	8	78	21	188	29	0.482701433416615	1.3183246141157174
14660000	-113807.06572697381	-110924.29829692731	-2882.7674300464932	-110924.29829692731	910.8840584078863	0.04933652276312323	0.36132431378026925	0.059149249913361956	0.01827143941258056	0.03907801424056188	3.489928998122386E-4	1.1353202242427414	2.534229440370883E-4	1.5545976879658316E-7	1.302574366835515	-2302.333389258102	605.0052043789352	88.84278928630862	378.85140051266717	851.326932449081	398.46654525320304	7	78	17	173	49	0.4807348729345091	1.3183246141157174
14670000	-113795.38773806958	-110918.64784083543	-2876.7398972341407	-110918.64784083543	879.198595156849	0.045986041002248346	0.3840148781680547	0.0612111227498021	0.01827143941258056	0.04460899498324116	3.4394090446802504E-4	1.2290086934066267	2.495936704182068E-4	1.469438923095555E-7	1.3115748520842911	-2312.106282229947	277.49645017924826	133.915453648667	676.8033535282879	944.4452562997955	542.802302627714	8	80	33	155	48	0.4844166229218377	1.2635998657373722
14680000	-113793.20348784787	-110902.85183824858	-2890.351649599291	-110902.85183824858	854.3551337114328	0.045986041002248346	0.3840148781680547	0.05666725139305211	0.018576390336661343	0.04579340863313485	3.5275717420910286E-4	1.2150379628826882	2.602390815096098E-4	1.41513624091498E-7	1.2516488666995402	-2326.3263817566185	142.1300130799245	158.27452885794833	362.28190135544	807.7621440566659	458.42474014627453	35	45	13	195	36	0.4800933669712071	1.2635998657373722
14690000	-113835.26143212647	-110945.38396044346	-2889.8774716830117	-110945.38396044346	855.8164095040001	0.046499131200048734	0.3840148781680547	0.057793748039736276	0.01809399506726951	0.04603618830621673	3.446586176896772E-4	1.146731576391393	2.4966978254404134E-4	1.4383501496087911E-7	1.3214989454235164	-2334.3130150584316	118.43945010993463	242.78711941694996	796.2928262794886	1021.6544083647407	448.59202184140906	80	14	11	159	60	0.46013056093834026	1.2635998657373722
14700000	-113843.37523893407	-110944.93554250615	-2898.4396964279163	-110944.93554250615	850.4520915186644	0.04636691712356379	0.3791158306863359	0.0643106043757034	0.01660306579681172	0.04443150298787396	3.427088927132462E-4	1.2316755409557125	2.426461286978955E-4	1.664376192604325E-7	1.3855736602280826	-2328.2528969294453	143.51367476536987	65.65772094244842	221.28604366387322	1013.4392104749553	492.87635951109365	67	14	17	158	68	0.46013056093834026	1.0416310133110656
14710000	-113860.3407974306	-110952.1150931766	-2908.2257042540014	-110952.1150931766	796.6711726372131	0.04443227042933563	0.3523742516840163	0.059476724799369406	0.017422789315871455	0.04520073871739868	3.444007792270506E-4	1.1803101596754682	2.4683360264430085E-4	1.549026940137156E-7	1.327725514210088	-2335.6545188382484	111.31134509657592	227.7415256723264	852.1312827554913	1160.985173658036	459.7644235800966	78	12	29	154	51	0.4729926560703298	1.1770687151094525
14720000	-113857.02311790906	-110938.7030594074	-2918.3200585016593	-110938.7030594074	829.33326856854	0.042618390597234775	0.3523742516840163	0.06015735924079001	0.020627095920830816	0.03880224712087197	3.377965714513428E-4	1.1580853099685946	2.42383028117502E-4	1.626286137814514E-7	1.382499099224735	-2352.1488227933733	130.83418562908054	192.39096450869965	637.6308268386939	1028.5173257360655	488.3468216557424	76	10	26	144	68	0.47605780086856225	1.304474020889196
14730000	-113845.0708068165	-110930.98512370804	-2914.0856831084498	-110930.98512370804	813.9351938113989	0.04492546881050347	0.3523742516840163	0.055278551569474706	0.018281334081089493	0.04273298126588119	3.326669148230083E-4	1.1909489358964676	2.3876190937879128E-4	1.2000361451606218E-7	1.2573273799924451	-2358.8273797939173	153.79403430579328	358.80331010561525	927.4343187686775	1027.5613647654347	533.0492187059788	79	15	32	134	64	0.4924209765501791	1.304474020889196
14740000	-113861.28275350339	-110937.91957535625	-2923.3631781471286	-110937.91957535625	816.4119435946402	0.04492546881050347	0.35415324555517436	0.060557870486727144	0.01763391777983144	0.04273298126588119	3.321675346770699E-4	1.1396076665666537	2.473114575203016E-4	1.1869739339363169E-7	1.197105162766964	-2333.2918400123485	150.6038963848885	554.6962397015553	882.3532827034311	645.5758117458172	477.409113633178	81	35	155	32	21	0.4924209765501791	1.304474020889196
14750000	-113852.05339331186	-110938.80311255465	-2913.250280757197	-110938.80311255465	834.2052330041621	0.042953387672324476	0.37660777611766305	0.060557870486727144	0.01970339078128914	0.043451474083609914	3.3212989768075603E-4	1.163080671012851	2.429562381383185E-4	2.3236064542126142E-7	1.6332665730456846	-2336.2689115414023	160.38862893970128	883.4703616346688	815.0764399629403	507.6790114112308	922.2949375551441	97	177	16	33	1	0.48244263952817146	1.304474020889196
14760000	-113859.93796393806	-110950.1280872126	-2909.8098767254755	-110950.1280872126	838.2835527560244	0.043539507558422036	0.3633263231262186	0.0601398772095845	0.01970339078128914	0.04439925224574864	3.3431706345332874E-4	1.168708862197726	2.436098175519429E-4	1.2050621977009918E-7	1.2217618460811535	-2331.3011000492056	174.29783402247327	870.2918463187924	1138.1997581004437	154.55941696838389	497.73118420444086	94	113	57	12	48	0.4874409780617908	1.3021964288981127
14770000	-113924.64715525885	-110963.9568465825	-2960.6903086763455	-110963.9568465825	834.0407099691852	0.048593235889872424	0.3633263231262186	0.060220290408348365	0.01970339078128914	0.04508028875488717	3.4192481217846734E-4	1.1522997098150167	2.4912817649879197E-4	1.6332021752055188E-7	1.2912780682017932	-2345.787146256653	197.34331614213957	942.961339361783	676.1570175857669	462.90549575264504	593.557838368676	93	151	7	16	57	0.4874409780617908	1.415075302324014
14780000	-113880.28215128765	-110948.84606661511	-2931.4360846725535	-110948.84606661511	824.3803612833594	0.04608526668954624	0.37869459173625214	0.05926278501231023	0.01793205247273672	0.04477976026819582	3.3227438856680907E-4	1.1704486887981258	2.4520395382814824E-4	1.6964725568759703E-7	1.3962778595492102	-2334.480067607954	154.35408017526936	919.8511138648056	1300.3146235892832	582.8003675444662	336.48671040509316	95	139	22	27	41	0.5014341904181124	1.3412644962839921
14790000	-113892.4799719723	-110948.56955826817	-2943.9104137041286	-110948.56955826817	819.1133245996295	0.04608526668954624	0.3857607120864694	0.06023272012439913	0.01793205247273672	0.04255466170848877	3.362718000178419E-4	1.1836520017502337	2.482646685467105E-4	1.6506865120051267E-7	1.3241244581119513	-2328.310706048204	133.1933787052661	813.4574356286826	1260.6687135457457	604.1246016003059	431.9133933633535	93	112	52	17	50	0.5014341904181124	1.4500797941381005
14800000	-113906.90405295549	-110956.03677517555	-2950.8672777799397	-110956.03677517555	867.8451445963826	0.043454663901490345	0.3778337285591202	0.06023272012439913	0.016887579806631494	0.039981406024376394	3.248373086794511E-4	1.108167701364887	2.398006039137814E-4	1.5538207444966582E-7	1.3014314997877385	-2317.8229987967547	139.86327796519674	744.2540672385194	1027.7693294219243	1481.1330876810873	416.5174773116273	94	47	102	20	61	0.5059998009037148	1.4264370140543632
14810000	-113884.40601875121	-110936.04634634982	-2948.3596724013864	-110936.04634634982	935.2800306368532	0.04562175427392918	0.35547391668191014	0.06023272012439913	0.018197464133362724	0.04763731721434819	3.250063981681496E-4	1.115629486974439	2.3956772367923946E-4	1.5416720843905576E-7	1.292628059926397	-2321.018830560014	151.12088216486154	593.1110532911622	700.5254590915864	858.0594949702459	528.8886765379945	94	38	74	51	67	0.4893330629649443	1.247280031324759
14820000	-113899.76274885697	-110945.50135617022	-2954.261392686748	-110945.50135617022	910.7911736694983	0.04833569315246011	0.36809950604954356	0.05682022416627514	0.018299081185072317	0.043590059819357777	3.3039049521841463E-4	1.2002992966041903	2.3914791661035315E-4	1.380208400612176E-7	1.2211913946408923	-2323.9131124864093	135.70133333096084	833.8178387921691	849.7063911454754	1594.5192538637891	438.13763819298623	93	36	117	8	70	0.4869685954211765	1.327214833729477
14830000	-113858.71363995489	-110930.98537249297	-2927.728267461915	-110930.98537249297	903.6151621626602	0.04478972179137163	0.36809950604954356	0.06380587322802335	0.01686025026976648	0.04458248020808399	3.1817007093624386E-4	1.1477623280152158	2.2880104709275777E-4	1.210378295905388E-7	1.2476817203688395	-2332.3432658854367	142.04034950348893	555.1641759419788	926.2228447651621	900.2467351268599	405.1940950871259	91	14	149	25	45	0.49460577807860256	1.327214833729477
14840000	-113835.9710499139	-110911.90483410488	-2924.0662158090245	-110911.90483410488	944.3343273028285	0.04412112495758353	0.36337337258220825	0.06014515989934212	0.01995258738311292	0.0407940035918439	3.2744658894424814E-4	1.1568005915791617	2.4186993433690735E-4	1.2072322643158186E-7	1.2009600740806665	-2323.258689947866	164.6028569480748	382.4114096754501	954.9911860569205	1479.9584495566828	601.7856086225074	90	12	150	3	69	0.49460577807860256	1.327214833729477
14850000	-113834.49800612117	-110939.07735101006	-2895.4206551111097	-110939.07735101006	916.415176006175	0.043857286466857985	0.36337337258220825	0.06014515989934212	0.01921963204994049	0.044211190266429425	3.298065474108042E-4	1.187171763167902	2.358541540662968E-4	1.1462944926567128E-7	1.2450937637509436	-2340.659886765488	175.8738305679161	609.302144668057	870.5291923212347	874.3282700285919	538.8668974132408	87	14	44	121	58	0.49460577807860256	1.3543708638391565
14860000	-113834.3368061843	-110927.42774278791	-2906.909063396398	-110927.42774278791	943.546470084311	0.043857286466857985	0.36337337258220825	0.06014515989934212	0.019560907321363327	0.04387586052014739	3.30905002401163E-4	1.1880348025954737	2.353747151331144E-4	1.1535380601605863E-7	1.2383440304901465	-2345.2766817013917	170.15876767797582	760.5352351762631	912.7189337890239	1056.1253141741263	593.858154883443	93	34	17	128	52	0.48386775162727536	1.3667607216109707
14870000	-113900.14892337644	-110953.03866348615	-2947.1102598902885	-110953.03866348615	907.8847544552565	0.04018775376838029	0.3538520832751065	0.06271614543888568	0.019560907321363327	0.0427260474907541	3.324465657689343E-4	1.1699815941192486	2.3702606075819954E-4	1.6981946946742897E-7	1.3680512228194734	-2344.487816785336	186.00850847643358	1002.0632737024026	944.1696685035625	924.6130898463242	491.9160286850945	96	110	67	10	41	0.4963005178362039	1.3702929976810088
14880000	-113891.65477401759	-110962.76148310429	-2928.893290913293	-110962.76148310429	907.0248285030309	0.0472544704121927	0.37049136360531143	0.06402313091920744	0.01721636548671953	0.0427260474907541	3.316274693755372E-4	1.1377790886153474	2.444483651172535E-4	1.3822428521200659E-7	1.2246669964015575	-2321.294030275451	165.43505922400743	119.24320769282751	614.446133214359	934.8753107135997	591.7692746229208	68	29	22	143	62	0.4929380126751161	1.4707733988698
14890000	-113915.6943925886	-110981.90049152376	-2933.7939010648424	-110981.90049152376	913.605806203866	0.04175026373835759	0.37049136360531143	0.057917377801719364	0.01721636548671953	0.04622205070899599	3.3073291980278985E-4	1.1063994765268546	2.3673064738356355E-4	1.9093785743582807E-7	1.4348651803353054	-2334.978491600548	147.91538008830395	209.24447337454555	576.7063048314104	1101.1517052267175	447.0488809529769	77	13	51	118	65	0.48646928048165294	1.268005084312007
14900000	-113882.69753852184	-110952.16760655462	-2930.529931967224	-110952.16760655462	893.394107349458	0.04671527831491807	0.37822036524532104	0.05749422602185933	0.01721636548671953	0.04116931681782377	3.3878958278653294E-4	1.1706768101444898	2.4490627336825016E-4	1.8038627156988524E-7	1.3430553648252355	-2319.63229603007	127.1485501149717	290.9747687140379	399.2233093074701	889.2161011502768	540.7655925086613	87	9	23	162	43	0.49059584277790785	1.268005084312007
14910000	-113895.74037518058	-110950.13293451365	-2945.607440666935	-110950.13293451365	941.0888434821527	0.04671527831491807	0.3777180557718465	0.05749422602185933	0.017883018776479773	0.043991307741238	3.330477832313739E-4	1.1806745632052151	2.3466907015873772E-4	1.5829515772901615E-7	1.2877938372741005	-2331.358018673465	135.72650511131172	671.2416208340206	1563.16384616559	974.5424492510004	436.9925658819851	90	23	23	138	50	0.49059584277790785	1.266810417680414
14920000	-113871.7991486117	-110937.1775100377	-2934.6216385739917	-110937.1775100377	877.7559859950185	0.04671527831491807	0.3793043019102691	0.059265479975475946	0.01725679977246147	0.043991307741238	3.358980892437425E-4	1.2206008054902497	2.3788732032258475E-4	1.831412815056186E-7	1.3726206885956471	-2323.910605447974	168.53197490375186	581.0250117839056	881.6149376755624	786.3808523612089	537.5377973378796	93	1	66	137	27	0.48139047899067233	1.26708002402972
14930000	-113865.24824499497	-110957.95259769537	-2907.2956472995957	-110957.95259769537	901.3351723122379	0.04504713693843148	0.3793043019102691	0.05479965346829794	0.015930987077293016	0.043745836681796185	3.354671762683224E-4	1.153322008555148	2.2422512204168187E-4	1.2984991136811783E-7	1.2505714169770163	-2337.883278539519	123.59891124164425	327.33170805665236	1432.6374475187686	964.503891545265	374.78181212428564	90	7	11	182	34	0.4658707867060252	1.2752958198164335
14940000	-113873.40601459915	-110943.73507454699	-2929.670940052163	-110943.73507454699	1017.7876350794385	0.04504713693843148	0.3486419022512014	0.054611150547157206	0.01638957344637826	0.04546106200141408	3.368557959836509E-4	1.1467204046346688	2.273182348260319E-4	1.5890423285100212E-7	1.3174057842849274	-2326.9720215246134	133.5337669717556	125.9828658111542	488.89896669265056	752.0588166802526	1959.2615689654483	86	6	5	225	2	0.4721893474279691	1.2651303760967008
14950000	-113850.01944321251	-110947.85155418805	-2902.167889024464	-110947.85155418805	963.6313098501322	0.04569118164814014	0.3645549425543571	0.06060903536234027	0.017743621970663977	0.04546106200141408	3.3562188803525127E-4	1.134689973199163	2.2751465080452364E-4	1.3291256162257953E-7	1.2660159584227175	-2328.3533858759024	120.29882509701355	104.97438327178284	536.494346541552	1024.4695796186957	604.3736843772998	85	6	27	154	52	0.48081393421228313	1.2651303760967008
14960000	-113861.55588939297	-110929.26879669147	-2932.2870927015056	-110929.26879669147	977.1341202475883	0.04604175422558625	0.3645549425543571	0.06033052055877667	0.017743621970663977	0.04546106200141408	3.4719619047467355E-4	1.1398514158730402	2.3594981973537545E-4	1.8046910837131912E-7	1.3170537567110525	-2322.329046304448	112.69681984146656	96.37122874449344	254.93213928650667	769.7729553405779	607.1299628203673	83	8	5	173	55	0.4736824442219398	1.249343926295031
14970000	-113870.21570354748	-110945.76091159631	-2924.4547919511742	-110945.76091159631	961.1984942502137	0.04313746313356472	0.364446404813817	0.05351160785453904	0.017743621970663977	0.044596577003298714	3.549478405769764E-4	1.1925701133654723	2.4268118135288298E-4	2.425596705982652E-7	1.4749541428592527	-2325.527789411555	115.61319796388291	174.5452414084092	769.5897859528824	886.6728296419267	519.6487376941614	92	4	20	192	16	0.4736824442219398	1.210602359817573
14980000	-113865.39182163085	-110952.00944948294	-2913.3823721479134	-110952.00944948294	894.9472315369612	0.04215342351505414	0.3730568215625967	0.05623855565615459	0.017743621970663977	0.04641700378737052	3.451598856473857E-4	1.135652264832443	2.4164569708639495E-4	1.5204472755730374E-7	1.2407036088590921	-2309.485386519561	177.33900887832854	69.40589862666668	351.03550991781225	820.150605277871	542.9371982033725	51	39	5	188	41	0.48121478633158826	1.3840178321928198
14990000	-113871.2354269271	-110954.20168734831	-2917.0337395787997	-110954.20168734831	915.0171462531521	0.04763863444126664	0.35503489916195685	0.05455423165945792	0.018498194725165302	0.04416680608485945	3.364798883842319E-4	1.2269498520829678	2.3733122325411614E-4	1.724726981151249E-7	1.320361279055174	-2305.947710959385	229.3704093983196	119.11125214301529	500.4526537768972	1089.7564232411385	545.854327842545	14	77	39	153	41	0.48121478633158826	1.1848771386779355
15000000	-113847.32445880206	-110948.914190223	-2898.410268579061	-110948.914190223	1012.7346694403377	0.04763863444126664	0.36417129237022083	0.05455423165945792	0.018063469642929913	0.04771392661375032	3.4474062034440926E-4	1.1775429866288878	2.3840600190899025E-4	1.663544292230234E-7	1.3256599037860843	-2314.5030881737775	221.3278699565683	91.04599964930088	218.48265697988248	1019.7326783298203	526.6341776262831	28	56	11	163	66	0.4646056209513967	1.2312931276410248
15010000	-113861.92666400535	-110953.56057755226	-2908.366086453095	-110953.56057755226	1012.3434748552962	0.04763863444126664	0.36417129237022083	0.058031320424064885	0.01774227089243384	0.04431200304864199	3.423870286454013E-4	1.1697291771546494	2.4323421151772559E-4	1.6271551477737759E-7	1.3048105094472975	-2306.4497757109175	241.70290261830402	99.0097026220202	575.4541703790635	904.2653509729795	547.9645639153554	11	72	33	149	59	0.4646056209513967	1.0918626570060843
15020000	-113888.05884062673	-110958.37449133885	-2929.684349287881	-110958.37449133885	943.9356738629309	0.041660754324701676	0.36417129237022083	0.05994604565402681	0.017978276495253482	0.04354075286615966	3.4136613565215017E-4	1.2076413732980156	2.531537727288774E-4	3.6160759098673834E-7	1.7753445211432504	-2285.3819110125423	1008.9116787771485	113.03768148137699	370.6135637809685	932.4190295421156	466.2705283087486	1	81	37	140	65	0.47273586829004327	1.2126490910547096
15030000	-113887.41293394825	-110945.28518978227	-2942.1277441659727	-110945.28518978227	947.763707985325	0.04461935793972419	0.34745880092460224	0.05994604565402681	0.017978276495253482	0.04289275830236561	3.363445979350214E-4	1.1177008939891906	2.5111902051351667E-4	1.8451037082023758E-7	1.3234985947409759	-2299.7730634923196	143.8003329302092	158.7056746586303	408.5164327000347	728.3779788799801	428.1975057556688	21	70	16	182	35	0.47273586829004327	1.1777549207390519
15040000	-113890.07150891928	-110944.23927873635	-2945.832230182929	-110944.23927873635	1026.4670935478575	0.043325518614159196	0.3625493556135256	0.05994604565402681	0.017002469166231778	0.04046164651980587	3.3042496772701035E-4	1.1692177585397479	2.3617025063007267E-4	2.0242686382928678E-7	1.4137215783465815	-2306.316028707247	164.21147724493363	141.01244165463027	393.63026042577275	920.1656604342154	595.0037891136061	14	76	39	131	64	0.47273586829004327	1.1674079878920094
15050000	-113843.40775103401	-110940.51744390593	-2902.890307128078	-110940.51744390593	1019.0187767173209	0.043325518614159196	0.3521100136140962	0.05372374408919693	0.017002469166231778	0.04046164651980587	3.3785630217524515E-4	1.219885462400377	2.4311589669344635E-4	1.3676840782444103E-7	1.234873470014515	-2297.8853552317223	310.57300816175916	107.19679568088202	419.9736325678337	934.9895735328159	432.4645815717807	9	81	39	129	66	0.469160708656368	1.1674079878920094
15060000	-113872.79820865837	-110952.69613360893	-2920.1020750494363	-110952.69613360893	1074.0495813635077	0.04684297267786654	0.35224493216315034	0.05359339222656388	0.017372291334360076	0.0470856591871183	3.4140405567818083E-4	1.1494525476619684	2.4114189699137804E-4	1.4202640516688645E-7	1.207193827753548	-2296.3790802732906	172.05731104440005	103.78729851656473	446.0400768114792	728.6066674890443	620.9100394520646	14	75	31	136	68	0.4710236103666324	1.157833888007892
15070000	-113893.09314480929	-110963.60926068411	-2929.483884125179	-110963.60926068411	1044.066567621557	0.04383235764545046	0.35224493216315034	0.05660278877435936	0.017372291334360076	0.0427133513767454	3.562771359902828E-4	1.1197227957396216	2.5292597721499884E-4	1.632851998279118E-7	1.2158328064576864	-2305.098305114917	123.42681366081072	148.4406172221864	410.1648919386302	944.8969891487636	553.9934376014781	47	39	11	150	77	0.4710236103666324	1.1773281404034108
15080000	-113895.596351334	-110942.09568841135	-2953.5006629226414	-110942.09568841135	997.859868429057	0.04383235764545046	0.35224493216315034	0.05660278877435936	0.018365842015154947	0.0427133513767454	3.282709157255098E-4	1.1224244616665862	2.4751390849073743E-4	2.1413297258838313E-7	1.3616421897010824	-2264.5928048593883	230.09883866037666	116.22285707095683	564.9364807675898	850.8234073726136	332.67794860309516	7	87	52	121	57	0.46760407040291185	1.1773281404034108
15090000	-113905.72755244604	-110943.84557989024	-2961.881972555793	-110943.84557989024	973.753208318775	0.046830583605089016	0.3669930885057152	0.05834473048753165	0.018042080645431627	0.04513523518929085	3.3342879161557483E-4	1.1317978675449976	2.533308042441819E-4	1.7712479787037884E-7	1.221815935545006	-2265.5184035425164	127.07801009712911	180.83962412526876	363.4642952292838	948.3369242958058	496.40455776203277	77	9	58	120	60	0.46760407040291185	1.1991557248341693
15100000	-113893.60130200197	-110954.74711195652	-2938.8541900454547	-110954.74711195652	1034.949950770827	0.04754528974171369	0.3779829513699133	0.061313852021444244	0.018042080645431627	0.04077824204185772	3.3641044761087657E-4	1.0915184246248386	2.5066121759496305E-4	1.5248828435261863E-7	1.167944674723173	-2269.8864939665314	114.15600846294396	137.62045371018212	493.3653376447695	748.8334810579574	402.05754486543526	55	33	62	129	45	0.4815838991012909	1.1991557248341693
15110000	-113897.70523576079	-110972.31096385396	-2925.394271906831	-110972.31096385396	974.437879809534	0.044885476883206564	0.3779829513699133	0.059348657958154645	0.018111461657102874	0.044633174101040125	3.4888977713182874E-4	1.1029728709633326	2.565300044219583E-4	1.669924592668515E-7	1.214869833726129	-2276.8548344116307	133.57952653644602	141.4185669337464	487.41274212167116	836.332912157681	506.5075848782131	73	23	33	131	64	0.46711226113976323	1.1991557248341693
15120000	-113861.22998583072	-110944.8950343957	-2916.3349514350252	-110944.8950343957	1016.6817987996956	0.044885476883206564	0.36463251396257634	0.05659871461240703	0.01838507228440786	0.04436259534467576	3.351116445942252E-4	1.122720000360338	2.446685479652973E-4	1.4143970471958812E-7	1.210553583332451	-2295.881334701326	141.8975031515581	357.12194197574445	472.9329282715949	789.613963587798	393.68741684099246	89	20	22	136	57	0.46711226113976323	1.2154510613221856
15130000	-113902.02625911632	-110952.93341504298	-2949.092844073344	-110952.93341504298	977.9768726680143	0.04128846528931352	0.34781386963942873	0.05659871461240703	0.018705025914015953	0.04436259534467576	3.505225479747976E-4	1.1410161306147721	2.576812706632029E-4	1.6856705990250554E-7	1.1985176095995274	-2287.1975773754175	105.28661826652083	139.2377483677144	390.7556123032716	856.669313805733	377.1429581741615	57	33	37	142	55	0.48585012898778474	1.3700580429736537
15140000	-113864.7226849237	-110924.10019284193	-2940.6224920817767	-110924.10019284193	1117.1973782853925	0.0416486484061786	0.34903046568075013	0.05659871461240703	0.01830459581327399	0.04436259534467576	3.46052731895748E-4	1.1395571686940085	2.5510393121575334E-4	2.050914742793533E-7	1.302151791241062	-2269.8937977826586	103.85352560990519	98.15328120837353	287.94496542993556	713.4507182120793	487.54913605348366	52	24	44	144	60	0.48585012898778474	1.3700580429736537
15150000	-113917.71249997916	-110949.86349033852	-2967.8490096406335	-110949.86349033852	1059.9076941012722	0.0453245401539093	0.362307425010771	0.05889590715650316	0.016228456310813617	0.04436259534467576	3.310787807852341E-4	1.127112893594013	2.51052744847838E-4	2.2963039730460799E-7	1.3679298628489935	-2270.1106191248423	187.56585990462222	88.53089272241931	441.0496292284707	788.4857543132129	458.0498428593903	8	71	55	122	68	0.49612364951770427	1.3700580429736537
15160000	-113898.39037475766	-110962.20251789752	-2936.187856860138	-110962.20251789752	1026.8338137477874	0.0453245401539093	0.3651052565812297	0.06431333959131663	0.016535561019372674	0.04765760144408083	3.453153321447594E-4	1.1345520752757645	2.5895585748620927E-4	1.5307124208762308E-7	1.1531512418761496	-2260.215903195351	194.64696027334378	106.22600612689719	463.7934348448197	949.4780816066283	672.8594285118621	8	71	65	90	90	0.488772301812081	1.347820258498186
15170000	-113877.51548745656	-110954.13119902053	-2923.384288436034	-110954.13119902053	1052.2606123139437	0.0453245401539093	0.3651052565812297	0.05945729691272478	0.018344261695569707	0.04125012054082494	3.364281026679191E-4	1.0854437196741487	2.5463834585643703E-4	1.409537707511106E-7	1.137937052313587	-2252.6251135439074	127.2044040921466	95.42889632555969	342.57576956355376	975.9257725614818	597.4958814351503	50	28	58	93	95	0.488772301812081	1.2682766090372608
15180000	-113893.38671362531	-110956.05962168942	-2937.3270919358965	-110956.05962168942	1100.4515350736406	0.0453245401539093	0.3638010519700625	0.05945729691272478	0.01662585365394348	0.044658098548429115	3.326877537640568E-4	1.1013079991592916	2.504582692513207E-4	1.7950260945368162E-7	1.2650845987601278	-2269.3406834483676	136.91405982941617	91.4967549553078	317.3577156160571	735.3672357163144	484.3327152944936	31	43	60	96	94	0.488772301812081	1.2822116741101384
15190000	-113898.1078144486	-110959.05855560479	-2939.049258843812	-110959.05855560479	1097.7676766425298	0.043741640617041624	0.3661831042837165	0.06154983394855723	0.016052491621164736	0.043764523885078996	3.270979696582432E-4	1.1244766056231597	2.469621745415618E-4	1.5649974520899673E-7	1.2170326724762923	-2272.4992495461242	210.47863532765916	72.12456628058159	353.5762144780628	969.743917539544	390.87905429207035	21	54	57	136	56	0.49118999464552376	1.2723246765384568
15200000	-113877.11553338305	-110946.43524520221	-2930.6802881808403	-110946.43524520221	1064.2147702337927	0.04599920205493082	0.37883664291559954	0.06096011000768991	0.01935281102361325	0.0447502160097737	3.2831165755247685E-4	1.1270602693200875	2.4295975931041454E-4	2.2116336167230754E-7	1.4222078121744943	-2268.0466523086798	159.92169742029347	82.25750560110829	555.9016694664384	1023.7470983338999	657.8722358663189	27	52	81	47	117	0.4841346225370278	1.3248447115492705
15210000	-113865.46317121896	-110925.50286495622	-2939.9603062627434	-110925.50286495622	1107.09589990556	0.0485863519644528	0.3734735011858619	0.059054043431920514	0.01787877038317934	0.0447502160097737	3.287934630614015E-4	1.1759248912376425	2.4299886774941764E-4	1.3995890373745842E-7	1.1894440144308311	-2277.268397264579	251.38300219093017	121.45669101748632	467.53294038643713	919.600746019996	505.7180802461905	16	59	72	82	95	0.49662521286372496	1.3248447115492705
15220000	-113891.08018646271	-110940.134183661	-2950.9460028017165	-110940.134183661	1030.0234420368154	0.04784073355082499	0.3614415038027026	0.0589292939363968	0.01787877038317934	0.046049897661227655	3.317646877850667E-4	1.1104115920690938	2.4325873877677025E-4	1.5439201611257028E-7	1.2068677931652332	-2279.508271190386	144.43334771235624	80.91118255036066	452.039570028346	926.291405756668	573.9129308258326	25	53	50	88	108	0.49545673800283113	1.3248447115492705
15230000	-113873.63406555573	-110944.8543702288	-2928.7796953269317	-110944.8543702288	1141.6414292551863	0.04155818969724367	0.3614415038027026	0.05845149405742673	0.01892172774992235	0.04660080253764855	3.316194728366356E-4	1.1151910004930188	2.3968053044729848E-4	1.482978356133482E-7	1.2347080085430182	-2286.4921120481927	335.9276368912826	85.89698067929731	521.7223694781309	1444.6980094202322	482.2952216954471	13	61	92	44	114	0.49545673800283113	1.3248447115492705
15240000	-113875.69550034242	-110935.55870692762	-2940.136793414806	-110935.55870692762	1125.8928641038042	0.04434549637624699	0.3768925313825704	0.05845149405742673	0.02020684152511166	0.04238861778607502	3.4287283587246427E-4	1.1296690613638973	2.464297662805896E-4	1.6642326242014915E-7	1.23739925576161	-2286.1293275879584	370.57359669607143	85.02059348660086	576.4728529175611	1324.4247817391495	483.2302998660492	10	64	106	30	114	0.49545673800283113	1.3248447115492705
15250000	-113877.74048570785	-110926.53578086811	-2951.2047048397308	-110926.53578086811	1160.6588683055656	0.04434549637624699	0.3784360170487335	0.06043575155600258	0.02020684152511166	0.045244629817593994	3.310704185522808E-4	1.1864238563574152	2.331944587502207E-4	2.4999994910519907E-7	1.5330665954361853	-2302.504621925636	139.39788103146137	107.46938292619433	766.2116065174566	1028.3641518985112	612.5273391725526	16	61	76	57	114	0.49507437995760195	1.3807485507466646
15260000	-113838.15888450269	-110905.00399699685	-2933.1548875058425	-110905.00399699685	1194.422744152692	0.04434549637624699	0.35667781093134454	0.06043575155600258	0.017467123690620395	0.048052659493742926	3.398167607279485E-4	1.1280305568411395	2.3806542771760608E-4	1.694928031763638E-7	1.3076586634846563	-2313.368264550466	178.53969853819044	120.57467303241563	714.3059027235748	784.4183685923957	626.0419909058122	12	65	70	56	121	0.48174639630156063	1.2645109079371741
15270000	-113820.23595589008	-110902.36266737836	-2917.873288511726	-110902.36266737836	1236.8844567735125	0.04434549637624699	0.365408320756564	0.06043575155600258	0.014752562005117969	0.04310706725583914	3.3916803586989537E-4	1.1536974613441875	2.3255736875819248E-4	1.52393980093754E-7	1.2556461897851658	-2299.552642068521	245.52181471846626	125.12751898032717	456.45837588482345	869.8344536769844	523.1577207776589	7	72	2	149	94	0.48174639630156063	1.1639775324085182
15280000	-113884.30788961063	-110925.89892348833	-2958.408966122292	-110925.89892348833	1032.8202456202218	0.0417174548207263	0.34563535354282005	0.06281223785789246	0.019197870008538773	0.042346059441925016	3.4143816540108894E-4	1.1419264015709292	2.4644180954262686E-4	1.8090780419064586E-7	1.2667484298970415	-2303.793652380878	127.43898856851037	85.28099115991144	213.58861180701342	740.8281619265687	441.35955897766115	28	49	8	185	54	0.48174639630156063	1.308003932556895
15290000	-113868.70291081618	-110926.11156691551	-2942.5913439006704	-110926.11156691551	1011.9882634686766	0.045084687912670986	0.35422410794593384	0.05811102198013603	0.01866353800473382	0.042346059441925016	3.416329632817576E-4	1.127071851146513	2.480712383083591E-4	1.2938210730344763E-7	1.1448656417706229	-2313.5884025386067	299.8605123721165	114.31863517727585	247.45786576855446	845.438436587727	558.2746331400782	18	50	13	194	49	0.48174639630156063	1.2197920657135222
15300000	-113871.2384450424	-110914.29898926293	-2956.9394557794717	-110914.29898926293	1046.058094894306	0.04421285982613904	0.35181197631992783	0.05779992307750983	0.019289301582244768	0.04105624791178535	3.4116648385754556E-4	1.139793948941785	2.489139170430041E-4	1.5911923643084788E-7	1.233547943455976	-2317.186912225017	241.0363607766173	92.77986151874387	117.83594345936052	717.6532588583701	542.1156760359394	28	24	24	194	54	0.4766349528784834	1.2935447054296354
15310000	-113867.27553198054	-110929.74519765582	-2937.530334324716	-110929.74519765582	1067.3375990220145	0.04354124639859978	0.347178197713317	0.058982575183040696	0.018190240872871754	0.04281546717246083	3.5022644317721046E-4	1.1021452055873255	2.6394635026697887E-4	1.7319458916930704E-7	1.2526669878189833	-2297.5781982385956	378.7881886476203	110.0010940701086	387.6154219493932	840.5861313492404	311.2212852282096	10	61	24	178	51	0.4766349528784834	1.2613092359117213
15320000	-113865.61404803122	-110920.41707554704	-2945.1969724841783	-110920.41707554704	985.0441847029832	0.04395751191681021	0.35053418353407134	0.061472817602850574	0.020579390200267996	0.04142122490023868	3.536368552360397E-4	1.122242619805007	2.6273103544079856E-4	1.539341466795331E-7	1.1946989814305635	-2311.0064770319605	565.3162904752432	107.68150624589305	314.94618345747966	770.188553258202	520.3218450586169	8	60	25	153	78	0.47924529542203387	1.2288774416913781
15330000	-113870.79211668944	-110940.79538647621	-2929.9967302132254	-110940.79538647621	929.2417437373277	0.040758075491210605	0.36173910766214584	0.061472817602850574	0.018719874745793116	0.04142122490023868	3.34591321299374E-4	1.1622181749424088	2.4781399788290857E-4	1.2128711956826938E-7	1.161978827442375	-2312.3038749479424	184.17723399386497	105.06598340837083	260.2642195392847	758.2132810922562	426.6636808833578	23	56	6	171	68	0.4742487605971303	1.2422524898374734
15340000	-113837.19987767136	-110926.52601284195	-2910.673864829414	-110926.52601284195	1101.530038283807	0.04218149910361602	0.3566909843057997	0.05622443909854668	0.018719874745793116	0.039672820513688804	3.387088091337101E-4	1.1249666927601927	2.418218798321688E-4	1.6019186661016307E-7	1.292028221686912	-2292.4262222168936	115.13524654514474	269.0844301133469	850.1442412393893	754.3976008767797	388.85189305873234	76	17	9	183	39	0.4742487605971303	1.186206017321768
15350000	-113854.96012607664	-110936.35559729973	-2918.604528776907	-110936.35559729973	1062.554513384873	0.04108660757590396	0.37757444517884375	0.06347234913255304	0.018719874745793116	0.03856565413236903	3.446937196224362E-4	1.156318414432038	2.5239186421950697E-4	2.574056610554047E-7	1.505367666270683	-2286.6966554546216	126.19241659355589	276.2089440424805	554.7838796402411	725.8081084069673	479.7166612844964	78	17	38	149	42	0.4832757387664453	1.2639438361704813
15360000	-113866.05389112403	-110952.06847030717	-2913.9854208168617	-110952.06847030717	1030.9671094983173	0.044820719731324246	0.3725233968465657	0.05586583955372932	0.018719874745793116	0.03856565413236903	3.420881991104829E-4	1.1442534573103642	2.477488498143312E-4	1.6868720571103753E-7	1.2763981709027052	-2292.142791231582	198.88535643063656	85.0196381278591	453.69136827504013	825.3553272552828	720.9759173129445	32	44	16	144	88	0.4855236204772156	1.2639438361704813
15370000	-113878.40685757641	-110937.63409365185	-2940.7727639245627	-110937.63409365185	986.0269882354901	0.044820719731324246	0.357103853693561	0.05296732136684483	0.018719874745793116	0.04999074540790997	3.408471689529973E-4	1.1028490767983805	2.559485900588795E-4	1.677513483635399E-7	1.2175204917968625	-2276.549492949578	192.79083724759965	74.7220844405895	503.57716408379065	837.2436886527257	571.7886466068938	41	43	6	121	113	0.4821943144220361	1.2741229634966413
15380000	-113900.80320580227	-110958.75965382	-2942.0435519822704	-110958.75965382	998.703410738127	0.04767004782874129	0.357103853693561	0.05935480631111576	0.018719874745793116	0.04345547985756067	3.4713417920231025E-4	1.1631786863111766	2.5327470602085213E-4	2.3424117692747335E-7	1.3519499936815915	-2269.442359663903	203.93537160337164	58.8461830581489	105.11724241314963	653.2022685449338	549.5000184075966	44	39	1	125	115	0.4821943144220361	1.2741229634966413
15390000	-113846.825934873	-110933.52720711604	-2913.298727756966	-110933.52720711604	977.123591079895	0.04988079012551724	0.357103853693561	0.05935480631111576	0.018157540848076744	0.04394316572790676	3.424189933959485E-4	1.1022383525836303	2.484863896575929E-4	1.456524692421584E-7	1.196534205294065	-2288.698296942635	124.48047187284686	64.47854640513197	126.96720361274254	718.3638882670587	560.6871019702602	53	23	8	172	68	0.4821943144220361	1.2851253534583091
15400000	-113837.22750325894	-110936.84438472733	-2900.3831185316044	-110936.84438472733	966.2821433262783	0.041529280990155876	0.3559722819702834	0.05563525474419666	0.017701128729181097	0.044556123369038275	3.5050300286534447E-4	1.102875871306459	2.471511936578268E-4	2.0942944898806473E-7	1.3896834920918717	-2289.4186580176406	152.30768746436817	43.441173200102845	172.57940871385784	822.6000372198969	467.00983424939756	50	24	10	184	56	0.4821943144220361	1.2318005182194125
15410000	-113844.98642313376	-110918.61748656565	-2926.3689365681016	-110918.61748656565	939.24781717369	0.04552287068863976	0.3761418837977973	0.05885976743739856	0.017701128729181097	0.043489699587042144	3.5490871195095476E-4	1.179988065821497	2.4550848926400227E-4	1.871288123816238E-7	1.3042351234770084	-2309.1581729462764	167.62977004939216	64.98359549971639	261.7741743539859	893.1629221263597	431.91086547456376	56	27	3	200	38	0.4840318874189554	1.2318005182194125
15420000	-113864.61735865567	-110928.66934283875	-2935.948015816913	-110928.66934283875	951.0132573986668	0.04552287068863976	0.3652571191761196	0.059287716177558715	0.020472326503072742	0.043489699587042144	3.430413102566865E-4	1.120393983610505	2.444354640565099E-4	1.7527103160164873E-7	1.290653058183969	-2301.1623319811765	187.0963778062643	73.97203063627944	549.8556034878262	779.5214562000913	493.9354448636738	46	32	18	199	29	0.4840318874189554	1.1729044469753511
15430000	-113831.95423045795	-110921.44396192182	-2910.5102685361376	-110921.44396192182	999.2123980422444	0.04237866413082915	0.35402374030251127	0.059287716177558715	0.020810202203929203	0.045190038253365324	3.5496947195568255E-4	1.1495748239596617	2.5317757313097984E-4	1.4267913231560758E-7	1.181368197992732	-2297.783985046436	173.51339972676485	91.48109616637076	167.95778573984265	795.5837510921118	361.8173124360592	29	48	9	202	36	0.4778507155641151	1.344398848780355
15440000	-113872.01458630322	-110929.30433724883	-2942.71024905439	-110929.30433724883	962.6920324503571	0.04237866413082915	0.35872413885374416	0.05498354763363491	0.01625022499371735	0.045190038253365324	3.413756099767943E-4	1.1708649826106559	2.456640691492485E-4	1.7836407517923157E-7	1.3111948913303744	-2297.850003955484	170.9607213818327	52.90624743704816	194.98170526393272	856.6606325668971	232.67188045792705	37	36	14	201	36	0.48580952459027504	1.3025800734171868
15450000	-113890.11687309093	-110962.63538254962	-2927.481490541302	-110962.63538254962	947.529738367179	0.04570639652594509	0.35792359663599577	0.056674265756487	0.017786364042496394	0.043372825607863624	3.3758277951333757E-4	1.0846099942438427	2.501983451747989E-4	1.8285540492087277E-7	1.3325976281010576	-2290.093795826754	246.01408165865658	59.75334395803229	284.66067362908484	826.6429770726374	411.3427273699266	32	40	20	173	59	0.48849468190151774	1.3025800734171868
15460000	-113850.05328049483	-110931.69519632134	-2918.358084173498	-110931.69519632134	970.1995760787471	0.04380276954361834	0.3605730880309674	0.06106675120871217	0.017786364042496394	0.046793671047222395	3.337140060827657E-4	1.172172113516147	2.4279520283320745E-4	3.1136177250681615E-7	1.739930143046784	-2297.7928302546256	175.3839030086957	55.78884057318588	260.72245885345006	714.7443130125026	419.8959654409249	44	30	25	195	30	0.48874244307755293	1.3303123884209513
15470000	-113865.28122173123	-110953.95543432522	-2911.3257874060105	-110953.95543432522	949.0725450472646	0.04269314061003801	0.35553528120168	0.06278036463836512	0.017786364042496394	0.046793671047222395	3.429819355699525E-4	1.1570054894573991	2.517857204088636E-4	1.6800161171197893E-7	1.2836706064161811	-2286.7540210918683	148.03667506459013	69.4101226181271	241.36573756331364	959.2662705193355	458.84937764211287	44	34	23	169	54	0.48874244307755293	1.3344790694797612
15480000	-113853.4151952002	-110933.21482068281	-2920.200374517387	-110933.21482068281	980.4147501741584	0.040579596680068906	0.34715404329405336	0.05691045778137282	0.017786364042496394	0.04725053175251655	3.432209106727094E-4	1.1652066161517525	2.4805765430260573E-4	2.0895231616846025E-7	1.3800647058130462	-2279.608528455369	153.98865021354953	70.01818046920155	215.09436551271855	807.2440215962616	472.6249667476161	45	32	27	191	29	0.48874244307755293	1.3076193804280665
15490000	-113806.19345846718	-110928.60815204622	-2877.58530642096	-110928.60815204622	998.6830898314481	0.0415709035433206	0.37401753114158515	0.0596308799985538	0.017786364042496394	0.04725053175251655	3.4032512915236723E-4	1.2113636169787643	2.4243883785344655E-4	1.5570170203263343E-7	1.318273471384577	-2291.8777234098484	154.635979369322	39.43741170050847	186.13203599905563	818.3348872183453	482.75295034891985	44	30	18	192	40	0.48874244307755293	1.2764297756179734
15500000	-113800.33534326903	-110917.52913666805	-2882.806206600992	-110917.52913666805	929.500852256027	0.046501226084403637	0.36120119403538253	0.0632834532590631	0.018267683116745276	0.04725053175251655	3.4670014949869383E-4	1.1519087953071057	2.560358155233638E-4	1.863434803286354E-7	1.3692020195015788	-2280.4859255672814	185.3071521792121	44.822730312976205	304.79481517899853	765.6174037979467	456.1632765650224	46	30	21	176	51	0.49182680816481533	1.2764297756179734
15510000	-113822.07486853178	-110922.65665290154	-2899.4182156302377	-110922.65665290154	938.9095640351392	0.04291566693720781	0.3579628800523964	0.05868978535335422	0.0194739246209501	0.04725053175251655	3.4550747178137736E-4	1.1701792555643906	2.5427443252937763E-4	1.6033704866191615E-7	1.2511186304196356	-2278.4051031116646	158.5213482446754	69.41988828456388	320.18929545793065	857.3343866026383	365.51750213445854	42	38	6	204	34	0.4908721163216912	1.3270827154539835
15520000	-113840.90448327176	-110944.16756190392	-2896.7369213678535	-110944.16756190392	999.3407876427854	0.04188726771648775	0.3579628800523964	0.05868978535335422	0.02038781180455264	0.04136992491111692	3.2722043540863767E-4	1.156186950378331	2.4157944354158788E-4	1.4333637015656634E-7	1.274491460402043	-2298.144441835502	127.37073216717897	39.28310970542184	189.98634526682778	743.5103078409745	441.5436876813335	52	23	3	194	52	0.4908721163216912	1.1894471986887796
15530000	-113813.79367651683	-110898.68239499409	-2915.111281522743	-110898.68239499409	1017.5683131465632	0.04682741262558707	0.3579628800523964	0.05280452464902754	0.01591539433336595	0.04160180695824402	3.4622712034167744E-4	1.169281449065704	2.547619600725936E-4	1.694541095101159E-7	1.27930485615609	-2296.399208501458	208.68775402130032	87.70810720648169	293.49852103062454	789.7641642876471	473.1019113997153	23	52	16	188	45	0.47910232836513444	1.2883430639227078
15540000	-113841.21349269697	-110925.88990300514	-2915.3235896918322	-110925.88990300514	945.3677846017621	0.04416288147243294	0.3438631552648426	0.0574458144677004	0.01591539433336595	0.04160180695824402	3.5041641790795324E-4	1.1140781816183338	2.618330760446383E-4	1.5776467467909487E-7	1.2186940550001586	-2293.445246210123	149.03216255463343	88.74202915884788	275.88458290315805	861.2641346981902	405.8292812271679	36	46	15	160	67	0.47910232836513444	1.3405939977178836
15550000	-113854.62039773748	-110953.99204350749	-2900.6283542300002	-110953.99204350749	940.6766420576329	0.04133738276074401	0.3561381756261148	0.0574458144677004	0.01791356633450719	0.04420191048818225	3.4826216252103125E-4	1.1644210253083236	2.4998659277529326E-4	1.324992670977821E-7	1.2056190704275256	-2316.9586088283127	148.79356255153985	143.2121637395801	333.7097952964166	964.7199083519079	492.2393553083897	50	34	8	135	97	0.48382152045378923	1.2493620309981788
15560000	-113850.20900591371	-110934.25368075627	-2915.9553251574343	-110934.25368075627	941.906037258268	0.045032375266432216	0.3561381756261148	0.05870528850862438	0.019292943521108868	0.04420191048818225	3.452606497507272E-4	1.171753768974014	2.471011829321407E-4	1.6943753948836358E-7	1.3056063441348196	-2300.698463484116	116.1389305055428	242.63415430861988	791.6601354622173	944.2799907888502	602.8792274311515	83	21	6	145	69	0.48382152045378923	1.2493620309981788
15570000	-113839.38561058746	-110917.91315070893	-2921.472459878532	-110917.91315070893	940.4365054841256	0.045032375266432216	0.3561381756261148	0.05870528850862438	0.017903475420604303	0.042736632071431614	3.421728328461402E-4	1.1829164281460207	2.4402612349171948E-4	2.080149893893304E-7	1.441266512459898	-2307.282989549345	106.90212020660532	361.92013395648377	858.3683085295502	725.7884133471238	545.4022461862152	75	22	99	95	33	0.4839885290944586	1.2898591897523133
15580000	-113824.75513377614	-110908.32149670173	-2916.4336370744086	-110908.32149670173	934.0759719000098	0.04253892124808529	0.3670247593653367	0.05870528850862438	0.017903475420604303	0.04150336967945681	3.5312948078385244E-4	1.1465346469259354	2.5429583838742196E-4	1.4978306038896078E-7	1.2302277979334577	-2309.7766998609563	148.4060952855543	281.42333055621816	844.5102341140505	692.6040896972149	403.16300011863683	88	2	133	69	32	0.47770975959298295	1.2179810434088514
15590000	-113859.60435002345	-110924.57486631667	-2935.0294837067718	-110924.57486631667	937.2780643409718	0.04253892124808529	0.36622211816268174	0.06325326254464954	0.019697954538687328	0.04244109350347308	3.4703729766087817E-4	1.140750057104213	2.5992881555239394E-4	2.383209020894317E-7	1.4432080217140606	-2293.7869899847406	126.84889074802211	209.14443329566274	743.281172719717	604.6540715548475	618.1402091871895	72	20	167	1	64	0.47770975959298295	1.1950507590649284
15600000	-113865.43028120493	-110919.01912100568	-2946.4111601992495	-110919.01912100568	921.4239012927903	0.04253892124808529	0.3553954467759071	0.06017753437568193	0.019697954538687328	0.04244109350347308	3.483288036812464E-4	1.1597881688304148	2.5736072604330885E-4	1.621629866376188E-7	1.1998401634512854	-2290.879126086551	110.22633929467611	358.05700591702964	757.5660773791723	1147.4285344882362	533.4286926377241	78	42	142	17	45	0.4717236837320721	1.217522492420164
15610000	-113928.6922563372	-110964.66645389816	-2964.0258024390528	-110964.66645389816	955.6124551048001	0.04300047255680602	0.3553954467759071	0.058938821798132805	0.01570388520624242	0.04111456668542122	3.3825516786878054E-4	1.1446458779162343	2.4772237232931405E-4	1.7231355581512338E-7	1.2750014922570372	-2311.9298558537535	167.74416715804597	586.2530955205402	1020.498182490524	701.9601824315247	727.2751383909251	88	36	69	103	28	0.4717236837320721	1.2080942671362733
15620000	-113902.02724088132	-110946.64472574578	-2955.3825151355395	-110946.64472574578	932.2698884229223	0.0406583656533835	0.35106987237580056	0.05614335391196031	0.01770540952558546	0.04541864075458208	3.3588947510561666E-4	1.1197161827254294	2.5418549045161756E-4	1.7710068053288828E-7	1.2922508936616308	-2307.052366577625	134.2167294279543	570.4862895023831	1399.3687264681575	712.4765145389347	522.8307259919987	92	51	47	68	66	0.474193068730196	1.2080942671362733
15630000	-113848.30388499462	-110920.03211746764	-2928.271767526974	-110920.03211746764	941.5172951281717	0.0406583656533835	0.35106987237580056	0.056921609965870514	0.01770540952558546	0.04055944634440402	3.28353816441958E-4	1.1046253649332904	2.4926124321143046E-4	1.505974289028047E-7	1.244363648336162	-2289.055404917197	163.94938734748476	713.3873643711521	1225.6121880195508	638.2710001155918	395.10369745346435	96	83	7	87	51	0.47193298086663593	1.2080942671362733
15640000	-113833.73471914257	-110913.8039048875	-2919.930814255063	-110913.8039048875	904.6698742716072	0.048439427456768096	0.36990140760036155	0.056921609965870514	0.018208297891772106	0.042201336628144404	3.452599024999814E-4	1.1141570235738172	2.6233754041283614E-4	1.500441881055914E-7	1.2216465263659715	-2303.0812222082864	145.4104638408038	575.3470465056774	493.1227456924201	794.2595978941054	359.1021293856897	96	59	1	130	38	0.4747282996926241	1.2080942671362733
15650000	-113855.76485107651	-110912.35362645795	-2943.411224618565	-110912.35362645795	857.4646557925353	0.04693102378496608	0.3560672459826101	0.05830218917717074	0.018208297891772106	0.04618789173485677	3.5673006416720945E-4	1.1009706047040202	2.7449059143784375E-4	1.466695476496728E-7	1.130727721517963	-2282.3206843442545	135.92997928921977	578.1923149184013	1331.2388149303524	742.928160479845	497.875093351136	96	68	21	100	39	0.4747282996926241	1.2080942671362733
15660000	-113856.10025087271	-110933.6683099554	-2922.431940917303	-110933.6683099554	896.214488224849	0.04693102378496608	0.3699068873692861	0.05830218917717074	0.018489050321767897	0.04678949038412857	3.3289907761754217E-4	1.087911234793608	2.6392515771120497E-4	1.1339696289897601E-7	1.0904674661925906	-2281.1312584933908	135.26465972584165	510.33172809870337	846.4246722140736	750.4713129705399	448.6398553020288	95	38	89	30	72	0.4914896963537338	1.2426578475672463
15670000	-113856.52248858557	-110922.90978100969	-2933.6127075758855	-110922.90978100969	867.7688737153277	0.04693102378496608	0.3806148751754617	0.057871647352007456	0.01897831292099337	0.04256326738388887	3.518726481456693E-4	1.102900772749714	2.7405466999060903E-4	1.4782792555673804E-7	1.1349776384426244	-2272.745706190833	130.77443960102613	616.394197899636	869.8141656278361	864.8151835921338	438.5025815168299	94	6	105	53	66	0.4914896963537338	1.324770857782345
15680000	-113850.3469218069	-110934.20513243358	-2916.141789373314	-110934.20513243358	956.9711377456922	0.04270127208868614	0.3592921268878415	0.05621248931158576	0.01580930312879178	0.041484053335766456	3.5199913077236156E-4	1.1429057565589251	2.7534038000640205E-4	1.3980223646378083E-7	1.124486856056318	-2273.4135382433146	123.1538388104343	471.28244158485546	825.3142381400562	560.5865181050433	327.597910461682	85	39	125	38	37	0.49225334064223386	1.3342133851474027
15690000	-113871.2787398137	-110954.18444708711	-2917.094292726589	-110954.18444708711	922.4116475162966	0.04270127208868614	0.3503169110685346	0.062059738797677	0.018697954927565964	0.04663534836659478	3.4842386987947406E-4	1.0929854014647242	2.7238339354908824E-4	1.292161008104951E-7	1.1160568586909871	-2283.1472225879484	132.20476645069655	505.61524532617244	801.4676535330352	888.7036062867563	388.66752550792336	87	39	8	135	55	0.47994134549429224	1.2905835377722623
15700000	-113902.00616135162	-110960.76869137918	-2941.237469972432	-110960.76869137918	815.0291103085016	0.04708674648784436	0.35941778547688086	0.05481201816523236	0.018155817960970832	0.04225502126214618	3.4151186019054354E-4	1.074651814157105	2.7600224214910753E-4	1.4716501800075044E-7	1.152092165756046	-2286.650529356487	137.3070002930369	273.1462350222528	629.6194670198037	817.550420720557	418.8509002039811	69	37	33	122	63	0.4856100328575579	1.2407188803456275
15710000	-113862.92402450378	-110942.50737732727	-2920.4166471765047	-110942.50737732727	1102.6347446332297	0.04708674648784436	0.35941778547688086	0.05481201816523236	0.018155817960970832	0.04444785158578963	3.463615471227844E-4	1.0808909614136806	2.609716083583289E-4	1.6267739014078408E-7	1.2314176939334271	-2284.4625604207786	191.24863307495252	463.19863265751786	685.3879424331925	839.7197196213132	404.64144278607415	76	55	15	130	48	0.4856100328575579	1.2407188803456275
15720000	-113859.05848458005	-110942.5209017452	-2916.5375828348447	-110942.5209017452	1026.801943137607	0.04411486048134625	0.3518728437604381	0.05897570444841005	0.01895150195840232	0.04444785158578963	3.580493900387552E-4	1.0391988723710255	2.6934871002072693E-4	1.3280918040988605E-7	1.092517849427395	-2277.017711904109	155.8420855879348	514.8558871279982	623.9214875658524	748.4107364098529	414.1924972305702	90	94	53	15	72	0.4744870432526111	1.2407188803456275
15730000	-113871.64706847408	-110968.96447602574	-2902.6825924483383	-110968.96447602574	1045.6736109405915	0.04649921295043719	0.3530581735507213	0.057228813729877204	0.018401809637057544	0.04653352637167258	3.740007210314948E-4	1.0352941918155636	2.79489034477207E-4	1.1514802978846546E-7	1.0066323980102987	-2280.016143492811	164.81779807809582	186.80205373922942	479.4035744642758	909.0923693307084	405.7607950223284	62	29	65	98	70	0.4744870432526111	1.2031118656186663
15740000	-113902.9755420797	-110984.0971392177	-2918.8784028620025	-110984.0971392177	1084.2609011637446	0.0432980465785659	0.35419692864247365	0.06004726974845909	0.01685848048890893	0.04583000391945542	3.554227299679824E-4	1.0810230691579232	2.621031382901034E-4	1.265586543542312E-7	1.0851894822770558	-2288.837975250308	132.98593129866026	146.42429442802174	493.33323606000215	991.1445126897497	489.6894448404821	6	73	58	90	97	0.4744870432526111	1.1759132186839747
15750000	-113876.04101808785	-110987.36576320474	-2888.6752548831137	-110987.36576320474	1040.4432050930968	0.044552272651824404	0.3569379748233963	0.06004726974845909	0.018253308794315776	0.04583000391945542	3.638349384489628E-4	1.0469064144040288	2.715809011446759E-4	1.2888872798337365E-7	1.0913220099017193	-2278.1871347643096	146.289190971858	261.3029629432456	517.9397696872073	880.1224104192049	519.3839732761002	60	31	57	70	106	0.4744870432526111	1.1914726393693031
15760000	-113847.75073058523	-110949.00070768596	-2898.750022899267	-110949.00070768596	921.5470432724285	0.04452811441784993	0.36624966744071424	0.05588135847943502	0.020425639762958896	0.043291902335918446	3.57675434371633E-4	1.1429432040325724	2.7501181369035996E-4	1.815558574284816E-7	1.296989029779961	-2280.374465387505	173.55544696787803	471.0594278104091	563.5360198648759	1304.1921984853645	547.4744887400882	96	43	1	45	139	0.4744870432526111	1.1663534717249002
15770000	-113846.04264516286	-110966.87283140644	-2879.169813756428	-110966.87283140644	1048.7897828275052	0.04452811441784993	0.36009747059552877	0.05618460336287171	0.02049188386755963	0.043291902335918446	3.681141874528674E-4	1.097463068358641	2.7081220681551295E-4	1.6587101211900094E-7	1.2423743825754698	-2278.864743921798	161.70072553399356	481.9171162538341	876.3307157948641	811.1934792037257	402.8099548981124	96	44	61	18	105	0.47233399674424364	1.1740144415611158
15780000	-113868.12748094968	-110962.51480057286	-2905.6126803768316	-110962.51480057286	983.2920904007242	0.04452811441784993	0.35373509680957255	0.05618460336287171	0.017242107259238287	0.043291902335918446	3.610165180204598E-4	1.080297605759975	2.6815749763064707E-4	1.5839964725909598E-7	1.1888298563728505	-2279.8375658217265	159.60932686958267	396.22592150042544	1024.7709509520791	939.1002539700322	371.9759459730581	90	42	56	44	92	0.47334018424457747	1.1688242988681967
15790000	-113862.89369553029	-110971.94299468033	-2890.9507008499627	-110971.94299468033	937.6127860345509	0.04452811441784993	0.35373509680957255	0.0590594556835242	0.01866476013224782	0.04324531494344186	3.614773176026781E-4	1.1635227828365464	2.6313863944432925E-4	1.68847530430778E-7	1.2468372183245233	-2277.0729100766557	155.70747683236306	471.7324039029968	349.56266474179046	785.3022635689174	513.6165958384978	92	31	11	98	92	0.4749825450845449	1.1822222183565603
15800000	-113853.5724125793	-110954.11296701523	-2899.4594455640736	-110954.11296701523	980.8430267297397	0.044559315984787504	0.3596980019321756	0.0590594556835242	0.01866476013224782	0.04324531494344186	3.7215165510108236E-4	1.085090369901619	2.688826744512629E-4	1.832667340145073E-7	1.248087988333034	-2274.913191229589	159.33348131395945	769.823523370006	1200.5918754439401	621.0530623024208	413.6763499848899	96	71	9	101	47	0.4749825450845449	1.1763377142954892
15810000	-113788.34317033344	-110912.35976113484	-2875.983409198602	-110912.35976113484	957.2438126410897	0.044559315984787504	0.3596980019321756	0.05858973244685071	0.01893425356651714	0.038949909720116076	3.843440709207973E-4	1.1346132071349586	2.758477964150041E-4	1.5656644246933997E-7	1.206548188396182	-2288.492955624947	139.83426899615387	522.113395922015	628.7497724187609	765.5060840012617	433.404601957381	93	45	37	115	34	0.4769418864666937	1.3201531883462283
15820000	-113830.15204117	-110940.38078358897	-2889.7712575810356	-110940.38078358897	1009.2422094567634	0.044559315984787504	0.3596980019321756	0.05678814891179501	0.018598014226093296	0.038949909720116076	3.8764126333400975E-4	1.1482325433533946	2.716927984776455E-4	1.948957240994331E-7	1.2696427649156878	-2287.7492384802304	161.9152933026521	178.26337400460253	235.536996506182	781.0230281289166	353.0492185472934	47	41	10	164	62	0.4766148337004125	1.2231846423623718
15830000	-113794.55700502363	-110912.49401976913	-2882.062985254496	-110912.49401976913	1078.3022093203767	0.044559315984787504	0.3506140725020344	0.05678814891179501	0.017794475509529742	0.04490126140122747	3.6834907514425477E-4	1.1423429041517548	2.594458141262048E-4	1.3215472374533143E-7	1.1198303362545108	-2276.393070592486	134.56125321071863	161.86415723084707	123.0507059468625	686.5388606484574	343.06300100956867	32	39	24	171	58	0.48175966056361347	1.148296272046981
15840000	-113808.12028243326	-110914.39716465707	-2893.723117776187	-110914.39716465707	921.9433199325377	0.04612908457326924	0.35586957553503407	0.05949676833878525	0.017794475509529742	0.04475892732839158	3.7167209750104476E-4	1.1523220506679686	2.799694214556672E-4	1.2852162968749034E-7	1.0890758212960054	-2280.2066705576694	203.96693649728758	174.55614946572769	166.25279644753394	661.9185242014098	256.6644941171513	35	16	44	186	43	0.4802319451150219	1.323710781174665
15850000	-113793.11398466324	-110908.60980141768	-2884.504183245557	-110908.60980141768	1032.5707938821138	0.045942767672047996	0.353817356916565	0.05879643836899827	0.02019254621677711	0.04007673067721468	3.803358748779531E-4	1.18460224121091	2.7491303226103857E-4	2.687060564377026E-7	1.472856658983858	-2274.7813435428197	210.5033613913215	375.4011185054985	367.6984368433934	749.9269725621651	309.8620130521135	93	35	23	123	50	0.4802319451150219	1.4286676314444726
15860000	-113811.4143231693	-110929.7073185081	-2881.7070046612034	-110929.7073185081	1002.1356462055525	0.04398146606237741	0.353817356916565	0.06223688385453264	0.01726642945189295	0.04275148383121907	3.9224734128021847E-4	1.1702049179586498	2.8621419503829706E-4	1.9591859127272454E-7	1.240905082366589	-2262.2727813088377	186.95094527638582	479.36233324114164	600.7523357580179	803.5343284059662	286.283923596792	95	16	70	85	58	0.47884195486267533	1.3171388698177922
15870000	-113800.14037422325	-110912.14338666528	-2887.9969875579764	-110912.14338666528	879.8674957537642	0.045573497496322196	0.37269183914323367	0.06223688385453264	0.01726642945189295	0.04642504218477734	3.9641521755325135E-4	1.1706064082488525	2.9008092471190174E-4	1.7071963028767191E-7	1.1847707826034926	-2280.96986742789	132.0541129719967	205.6772281403286	430.08540866553466	749.6270814490081	249.82681203032678	66	21	54	135	48	0.47185918176648717	1.2751070625962582
15880000	-113775.22116719614	-110916.43071355244	-2858.790453643698	-110916.43071355244	1037.725807192435	0.045573497496322196	0.37269183914323367	0.05535886858461807	0.017937615741017265	0.044486192233399585	3.952612474909855E-4	1.1360433269847627	2.7655592759439165E-4	1.4902710738829318E-7	1.1358275733167074	-2267.2254634554106	149.49151067916495	365.935806435022	501.4319940665129	945.936747123617	413.5432543095056	79	6	85	92	62	0.4667818534942849	1.158979879156518
15890000	-113818.38021057495	-110913.16216044278	-2905.2180501321773	-110913.16216044278	1054.0441143623534	0.04424328104067854	0.35129271164511644	0.05663321225002911	0.017937615741017265	0.044486192233399585	4.1135135263894887E-4	1.1601508182805556	2.892714621725907E-4	1.7157027406531549E-7	1.1158788188333513	-2272.1419505160816	152.06127145439166	235.63516354193553	645.7215294152883	829.0998062941875	280.4135143615372	80	3	99	85	57	0.4667818534942849	1.1911586919225796
15900000	-113812.99184227141	-110933.50053788867	-2879.4913043827364	-110933.50053788867	1075.0228924718401	0.04427705626320178	0.3524804229883496	0.058136829057744234	0.016375288656222516	0.04898413222188055	3.9263137658808683E-4	1.1691536590138045	2.7659094922437413E-4	1.2648005531121673E-7	1.0651454824818791	-2281.183165156196	128.8095920622945	365.6287596520185	555.4494714445558	731.8515703564797	390.76670992788166	69	48	43	106	58	0.4667818534942849	1.1713924404683087
15910000	-113824.28876746629	-110917.75459649993	-2906.534170966365	-110917.75459649993	1104.1842656614306	0.04427705626320178	0.3524804229883496	0.05992453840767369	0.016375288656222516	0.03907505308319785	3.9593197789928393E-4	1.1672828186438928	2.699644954535885E-4	1.5325796982144543E-7	1.1143544862906833	-2288.193969101817	148.4431200052638	529.6092686632052	619.3118780895372	856.2020604655695	455.1431320746284	81	8	79	96	60	0.46751189273057525	1.1945631622199426
15920000	-113806.43288067225	-110911.91888368886	-2894.5139969833886	-110911.91888368886	1049.9057768895486	0.04230843819608627	0.3605904177747626	0.06070653156884398	0.01660800853253954	0.042391122849859374	3.91585870538002E-4	1.177682070477778	2.7835832994329136E-4	1.8858799348339768E-7	1.2330203339787555	-2271.8391813357575	154.20106484818615	712.8877849622387	429.9165169152787	830.8811087165408	467.93248773846204	84	37	41	103	59	0.46751189273057525	1.2483299664861787
15930000	-113822.5507292505	-110922.93605042792	-2899.6146788225956	-110922.93605042792	1105.9389186524909	0.04381850104616221	0.3662556375394266	0.06070653156884398	0.017649008477596026	0.042391122849859374	3.712889089294939E-4	1.1172417618760582	2.643893784261302E-4	1.4407481480709083E-7	1.1371055757289856	-2282.013163065195	143.72423443317922	541.7000857667568	854.1697675416053	774.9798545278836	372.13113993902687	79	85	66	38	56	0.4723539688641316	1.1800387866076454
15940000	-113808.53012339707	-110918.55908667904	-2889.9710367180196	-110918.55908667904	1080.7129375076368	0.04381850104616221	0.3635728424248172	0.06070653156884398	0.017649008477596026	0.04230575620545815	3.6938337908160675E-4	1.1261472189120765	2.625126860441531E-4	1.5616000308138253E-7	1.1893612257501265	-2279.4928697616297	152.52796771545846	451.07778759146106	846.3182655779943	1003.8108101080364	480.79998642230964	81	68	107	23	45	0.48102803008710315	1.2171458282036571
15950000	-113789.72366553382	-110901.76223399179	-2887.9614315420295	-110901.76223399179	1039.4893541514336	0.04457504936620581	0.3635728424248172	0.06070653156884398	0.018090488733361342	0.04230575620545815	3.751936527338756E-4	1.140031108502671	2.650561724191471E-4	1.0867987701455102E-7	1.0317547264172098	-2292.3208706873784	154.2227134375754	590.3974859230898	818.0680311790182	534.516236110398	296.87529365447017	85	69	74	40	56	0.48102803008710315	1.258595537161804
15960000	-113818.75691053102	-110923.59954616436	-2895.1573643666707	-110923.59954616436	1164.8473469092255	0.04278444417271031	0.3666683219900332	0.06126015517982154	0.020988405991444668	0.04230575620545815	3.7354731992615215E-4	1.11910058209518	2.585418625252394E-4	1.3275374876099114E-7	1.0938388089798512	-2278.2687737478373	141.01351201899107	589.1938347045567	654.5623003602108	745.5279314987818	354.67910376082074	80	47	31	107	59	0.4811656366930304	1.232890106460332
15970000	-113834.69804299303	-110923.6620357514	-2911.036007241619	-110923.6620357514	1177.0701683180177	0.04222732203964469	0.3799713979476028	0.06183578781805443	0.019643088246984127	0.044701356567743725	3.765401935724603E-4	1.1517683068628493	2.573493280650042E-4	1.8326285789751778E-7	1.2252314479578115	-2284.4281320035607	153.49884862472558	260.4968007140217	614.5628488267175	767.8538189176833	350.9297007661853	84	6	27	146	61	0.48277767927520515	1.2480017575414533
15980000	-113819.23001702511	-110934.3639847901	-2884.866032235011	-110934.3639847901	1176.2418775924752	0.04184868530612274	0.3799713979476028	0.058890945039647695	0.016168378268763158	0.044701356567743725	3.6321578805152807E-4	1.1569299058553324	2.516870984574126E-4	1.6323665913350735E-7	1.2420756482929656	-2282.4963007078195	142.4191192202785	273.36884785085186	775.5646345287769	797.227738507661	362.23931808045796	74	16	24	153	57	0.4948800790057757	1.2480017575414533
15990000	-113824.40262422539	-110928.84612494482	-2895.556499280579	-110928.84612494482	1204.8086393166993	0.04184806469316146	0.3585315363921531	0.057943654638544596	0.018419956675985973	0.04066939420424306	3.750802961812182E-4	1.116356771627845	2.5786064693421724E-4	1.520935277038147E-7	1.183267651875318	-2290.0959410507694	157.4262236672069	201.22251081564278	548.4536532083497	752.0451113461457	323.75125520019805	80	11	41	132	60	0.47989329898679556	1.2480017575414533
16000000	-113841.93456453198	-110951.30542486985	-2890.629139662136	-110951.30542486985	1221.5048402680882	0.043786571922320786	0.3517113921447178	0.057943654638544596	0.01780040689139089	0.040940477826308976	3.728371424340604E-4	1.1523562080760072	2.570356877645283E-4	1.6527662298047095E-7	1.2129401860324804	-2285.076199349883	116.84350312372308	168.53652046549038	758.3718843155089	802.3062613311226	377.77522388584424	53	41	65	115	50	0.4801679853158482	1.2329886357301403
16010000	-113833.190052518	-110954.32694285268	-2878.8631096653057	-110954.32694285268	1300.2979283953412	0.04266385880884748	0.3604438006177011	0.057943654638544596	0.018993356657573755	0.043411423774249384	3.636442069971836E-4	1.1444484633497314	2.4288224867163773E-4	1.2955292973671877E-7	1.1544365317275067	-2292.5593090360244	125.26681900008039	267.69968121476904	799.7683163638715	828.5336297006196	367.22725627886075	65	25	126	52	56	0.4801679853158482	1.310970748434117
16020000	-113864.04436504099	-110957.86623811066	-2906.178126930329	-110957.86623811066	1271.4165834703822	0.04059660088641761	0.35426025991388704	0.054922293022724666	0.018993356657573755	0.04235935941835883	3.653084546784074E-4	1.132209271771611	2.4412951174896058E-4	1.5196621449856725E-7	1.2003990947520824	-2295.586585336846	128.74374180742288	275.3998592156308	767.0750147927803	233.7212586937759	394.38318038582986	74	12	186	1	51	0.4801679853158482	1.149439209371868
16030000	-113848.01889079055	-110947.92564647527	-2900.093244315288	-110947.92564647527	1214.0867130962426	0.04390490837082748	0.35201023572848417	0.057336655013844405	0.016969873272215028	0.044736679665970294	3.798236292309644E-4	1.1699284693018754	2.560687291708047E-4	1.9088849535258038E-7	1.2668601272887594	-2285.768355496428	132.69355900033574	690.5097781268296	812.4601752870124	326.3602814775843	388.4304233520805	85	36	154	10	39	0.48225819742656856	1.2897765831228887
16040000	-113841.13088248519	-110939.24169159986	-2901.8891908853316	-110939.24169159986	1146.5086566571163	0.04406506048213964	0.35107969775773457	0.056003843151574806	0.019595457223046037	0.04335321074318728	3.7840900391951897E-4	1.1608922118032219	2.653190408781428E-4	1.5605748598332083E-7	1.1472875630335102	-2275.051565314339	143.2019402134124	133.63840169177772	706.8124989891393	377.22767373938336	352.2472264015488	62	23	189	15	35	0.4802661381880601	1.3717014718138423
16050000	-113852.419209249	-110931.07611936587	-2921.3430898831216	-110931.07611936587	1155.7139035724028	0.04406506048213964	0.35107969775773457	0.05413019056722125	0.016163505712821036	0.044686812230001184	3.854842040223009E-4	1.1785077937137367	2.686356786005022E-4	2.598176610805484E-7	1.3641246433660075	-2281.1596309791403	379.76950759065033	99.01027153419888	712.7200812904169	387.68142929960936	716.2657050034634	9	71	183	56	5	0.4802661381880601	1.2794511184395747
16060000	-113821.00625502366	-110916.13405699653	-2904.87219802713	-110916.13405699653	1177.064460342401	0.04406506048213964	0.362652230689079	0.05791366066406987	0.016163505712821036	0.041511151741136586	3.8151115438178574E-4	1.199770934081798	2.6389165640386614E-4	2.4017144852698856E-7	1.3649249142599051	-2278.603636469668	170.87099675346096	121.16836915985189	789.9770150151638	310.64610859622564	869.203490120808	13	72	188	44	7	0.4841249219097353	1.2794511184395747
16070000	-113866.75652286377	-110936.98341409145	-2929.773108772326	-110936.98341409145	1296.6142756880556	0.04408726950795718	0.362652230689079	0.05735280833312871	0.01642008775625536	0.04456373349989739	3.7133907718525297E-4	1.171390283822407	2.569087086978045E-4	2.1128828560394466E-7	1.243509743683162	-2259.6055369943006	199.97602153635927	105.83720392541241	678.4147765713255	307.9179491478459	448.63906729648636	11	74	194	40	5	0.4841249219097353	1.2794511184395747
16080000	-113822.02266734942	-110901.51692747227	-2920.505739877153	-110901.51692747227	1200.9241879878566	0.0482507839283687	0.362652230689079	0.05735280833312871	0.01732454389144994	0.0441548003552099	3.6581300972107045E-4	1.225784308591512	2.583422290592538E-4	2.2316805480594657E-7	1.3665615434530134	-2279.884243499333	316.53810905789686	133.5874980724331	710.6149222794317	401.0067076112245	346.1215653812896	10	74	192	45	3	0.49150492270344937	1.2777153947044881
16090000	-113805.59519459122	-110890.87211366123	-2914.723080929989	-110890.87211366123	1183.2916845374505	0.0482507839283687	0.3702754946035523	0.05735280833312871	0.016612021930084868	0.04099902563311088	3.779187818062801E-4	1.1834787892727823	2.6473770452460844E-4	2.662582591229056E-7	1.421743902387352	-2275.1138301734622	499.1572758672402	147.5219195293152	612.8061903748561	418.8945103485619	829.9405499815808	8	82	165	61	8	0.4754801977030756	1.2758279260543675
16100000	-113812.8836232969	-110906.85179139097	-2906.0318319059284	-110906.85179139097	1381.5190148350548	0.04362441405565697	0.3574004773964546	0.061461408481435754	0.01874667275855272	0.04484326816408068	3.7282545506040025E-4	1.262456837698352	2.524608893437508E-4	2.2877127142470047E-7	1.3559304354002018	-2263.5056903318177	387.65012318857106	120.10513029321511	785.6890093192849	309.38190698800497	448.88092113096513	10	83	179	34	18	0.4829627328000104	1.2395755617337891
16110000	-113796.8624085884	-110918.32113326511	-2878.5412753232818	-110918.32113326511	1201.7194151338047	0.03965622171145238	0.36911354466134094	0.06156369612094016	0.020073452641685086	0.049653104910859176	3.865185130070256E-4	1.2496122961570524	2.722181073887667E-4	2.931255717983485E-7	1.4787595260379087	-2255.7387792922873	192.95591669002042	128.6191480118333	698.5613209953228	342.3345846122262	421.7954455811705	15	77	164	43	25	0.4822516483326907	1.2280473955049955
16120000	-113815.3815453359	-110939.00290641777	-2876.378638918137	-110939.00290641777	1133.7122977996314	0.04641475086299785	0.36911354466134094	0.06156369612094016	0.018964572219148514	0.04432291665329107	3.8512717721564247E-4	1.2122346411614444	2.7320502882747285E-4	1.5214894049483198E-7	1.1769308994311913	-2286.2582064459575	311.4820615181341	136.5287581404946	782.5672307886778	406.524293112159	479.1448330120181	5	79	183	54	3	0.4822516483326907	1.311214649947354
16130000	-113857.26569907399	-110963.46997824217	-2893.795720831828	-110963.46997824217	1238.2811660901261	0.04568323669300635	0.3771295331894941	0.05780031681710723	0.01668547751757731	0.04432291665329107	3.715299926926642E-4	1.2121428583784986	2.5863657207982527E-4	1.532892299662295E-7	1.2114156942181162	-2290.4095606939145	334.33433399322587	209.1931454497217	823.9075549552239	388.24489348192776	674.149732805822	7	85	160	71	1	0.47593208298829504	1.2509869807527854
16140000	-113846.23128642791	-110947.61830396629	-2898.612982461623	-110947.61830396629	1166.9013848590514	0.046848168568344443	0.3789889399070583	0.06117032995001564	0.018295294766239246	0.04432291665329107	3.619853653176418E-4	1.262993634413647	2.5568240079339735E-4	1.4596332392799156E-7	1.194017244855706	-2290.3028157811714	152.48698660507134	208.9017627936453	717.9893327723415	451.1807178141351	320.64973576681575	34	56	142	76	16	0.48022432507980944	1.2072844527800326
16150000	-113855.6067598975	-110981.15424278246	-2874.45251711505	-110981.15424278246	1161.1039578331436	0.044615312017455486	0.374539769420459	0.05790729070950451	0.017828957741660014	0.04664609917300319	3.669393084898345E-4	1.193850479742912	2.578913545728398E-4	1.3358663900404784E-7	1.1401354060908642	-2271.1765497459287	142.2253249663397	144.77286804893512	697.5541835544942	326.406442460535	331.19487415184636	35	57	176	47	9	0.48022432507980944	1.276337348745403
16160000	-113853.36841172342	-110967.01807444856	-2886.350337274868	-110967.01807444856	1206.5894757936135	0.04178685194094477	0.374539769420459	0.0600971553200917	0.017828957741660014	0.043826499086233664	3.617078227956518E-4	1.2097516014163967	2.4449103052139276E-4	2.840083604384919E-7	1.6016236539419608	-2285.412291212108	356.1758319802155	139.0505281910218	729.1815754075811	446.3303684164225	853.3839020745307	1	88	176	51	8	0.48022432507980944	1.2033318700268387
16170000	-113848.2487904985	-110969.44245327033	-2878.806337228181	-110969.44245327033	1258.2994499231584	0.049198279974290306	0.374539769420459	0.05896577331985726	0.017828957741660014	0.043826499086233664	3.7802817782046206E-4	1.2698089234086767	2.424732074888857E-4	1.9215641179173353E-7	1.3289021877644511	-2302.2226456063154	134.78669120128941	156.47815112040075	795.8006831954374	359.13454201511263	641.1465521167842	31	63	167	55	8	0.4677033610467806	1.182997818874445
16180000	-113806.09801375633	-110972.79401184266	-2833.3040019136624	-110972.79401184266	1144.9041167351988	0.04177334636364014	0.37461039749130753	0.059458013069749474	0.01883745362937303	0.04532356534874921	3.8072741146026666E-4	1.2126068404710504	2.488990690780628E-4	1.2360202170405352E-7	1.1610884948485798	-2293.779440612953	457.93061398478534	126.58698167804428	785.5440359233762	567.8616330365287	426.9100510921185	5	90	174	23	32	0.4677033610467806	1.1153260847381532
16190000	-113845.81390224252	-110970.66597930272	-2875.1479229397914	-110970.66597930272	1133.128253700607	0.04633230106656399	0.37461039749130753	0.06053851020487284	0.0203107425725711	0.04371132054726071	3.822508691862179E-4	1.1821848063844373	2.4929875753696573E-4	1.4845847767072405E-7	1.1866264297103635	-2291.218282189845	279.2453248575963	125.67071019930943	655.202076633324	635.8685277681714	576.082316294466	12	87	170	13	42	0.4754935961892023	1.1901643260324912
16200000	-113840.77001183563	-110965.9528601902	-2874.8171516454263	-110965.9528601902	1165.2013510000338	0.046863045105215675	0.37461039749130753	0.060694788995604	0.020691203264182133	0.04018301789339923	3.7642924179807826E-4	1.190919091888911	2.514092264786194E-4	1.410167423335648E-7	1.1375544153126778	-2270.255816322614	540.386855009763	141.18450352259637	668.6785156364451	442.33837706351284	567.4897024046298	5	90	187	35	7	0.4778237722826072	1.16010182519572
16210000	-113822.6607457516	-110950.48889085713	-2872.1718548944646	-110950.48889085713	1069.1820645330624	0.044110974990239055	0.34496309009593734	0.058138243328325685	0.019281513977809167	0.04137445208721346	3.8262586512972154E-4	1.1723427257302905	2.555843907232347E-4	1.431896941755738E-7	1.1886779140911152	-2299.971601371492	176.84838016289737	158.0147217742079	607.0946029710041	140.89310440395977	605.7774461075088	63	28	213	4	16	0.4778237722826072	1.2792807670235817
16220000	-113862.78161935884	-110963.29300075403	-2899.488618604811	-110963.29300075403	1245.3240605796104	0.044110974990239055	0.34496309009593734	0.05391152935262746	0.013606564177075038	0.04137445208721346	3.744449831292213E-4	1.1445020511404285	2.407628256879095E-4	1.6838639453446777E-7	1.2422177453540595	-2293.7974059415683	162.1182736671203	562.6669388942972	762.1978807572358	400.25566236297834	309.1967586120407	94	5	193	21	11	0.4783155019385664	1.2950863027005584
16230000	-113828.29301927943	-110948.03586820124	-2880.2571510781877	-110948.03586820124	1153.3846402159181	0.046669268708708474	0.37305848726384905	0.06205576419412108	0.02134060726141049	0.04563073494390717	3.839073280680349E-4	1.2341874536226247	2.499351132884259E-4	1.74399586413797E-7	1.252746732672292	-2288.2761905229954	146.28483441369374	245.02466476434466	636.4249935876356	197.18482603984077	343.06937005947367	84	10	204	6	20	0.47094166709321306	1.1668945456429503
16240000	-113819.43994637602	-110937.79018802478	-2881.6497583512464	-110937.79018802478	1200.4343060772587	0.046669268708708474	0.37305848726384905	0.06146449896113092	0.015961667237465435	0.04563073494390717	3.820001792666426E-4	1.1561806056786128	2.429267633551282E-4	1.4834745579243125E-7	1.1968657163553267	-2302.8301900639117	182.72962431501938	209.38641295050994	690.8250747219298	238.5428143961689	302.49156149256885	67	20	197	26	14	0.4837997295541803	1.181392534880992
16250000	-113824.19722750316	-110968.62828140639	-2855.5689460967715	-110968.62828140639	1173.4042465156513	0.04693897345043142	0.37305848726384905	0.06146449896113092	0.01546231506810399	0.04580205908880638	3.8068240774532543E-4	1.2033135096263408	2.3326556435840034E-4	1.6247050704432027E-7	1.270599047626799	-2291.2810887686246	152.31937186422635	254.02251067098774	816.814579687048	503.7994908640162	468.8999098710538	90	3	172	22	37	0.48420584263023075	1.181392534880992
16260000	-113832.77521316537	-110974.39269363602	-2858.3825195293425	-110974.39269363602	1137.7934455813288	0.04723518732954923	0.37454556824636553	0.05928288661451798	0.015062607114107328	0.04580205908880638	3.9211164488050316E-4	1.1813754822180509	2.500677585433675E-4	2.0029511310730962E-7	1.3436712570305096	-2280.2191123813313	147.20302757225753	152.48210330848363	733.7270914164994	815.8721701131932	449.6764075273615	51	46	142	27	58	0.48241915915262934	1.270315584389695
16270000	-113761.5878262019	-110946.52636763467	-2815.0614585672315	-110946.52636763467	1158.3228002782896	0.04293624207197052	0.3623625326171519	0.05941457923605317	0.02258319753175777	0.04189700513592801	4.034388060880163E-4	1.2320360360546745	2.593871403687851E-4	1.287926218224192E-7	1.1547649778059803	-2280.794943341046	162.17657304387873	652.6695335639565	685.9095814030786	299.613893588869	752.0772111494058	96	79	104	35	10	0.4810793796960306	1.270315584389695
16280000	-113799.27798013747	-110930.70229006662	-2868.5756900708484	-110930.70229006662	1164.1482664732193	0.04515726111850328	0.36900325372849285	0.05947586421460257	0.01616949161000104	0.04189700513592801	3.8288582736564455E-4	1.2286488592665643	2.4782621966446797E-4	1.2862009132813986E-7	1.1344387739576733	-2292.9873914541386	197.90353869951656	785.6537300229819	410.3447915149807	410.3944493960076	450.37844366756156	91	191	1	5	36	0.4810793796960306	1.2681454850255258
16290000	-113808.30959089844	-110907.41104735358	-2900.8985435448553	-110907.41104735358	1107.4523041802706	0.04515726111850328	0.3640671428900074	0.05944248831921545	0.01616949161000104	0.04152832201701479	3.869102081708375E-4	1.2500942660568182	2.5612670097662274E-4	1.9741750992248428E-7	1.2921176681902917	-2290.874141797736	152.8352632227687	847.0449979676763	843.7766722786455	741.4653354686827	386.35817308690247	96	152	2	37	37	0.4810793796960306	1.2641306985210676
16300000	-113860.68055358663	-110953.28608699243	-2907.3944665941935	-110953.28608699243	1237.500910990234	0.04515726111850328	0.3640671428900074	0.05944248831921545	0.017794220432604223	0.04610970532668101	3.7844532570790237E-4	1.1918102674386721	2.4145034916970299E-4	1.890046806919617E-7	1.2695503173957334	-2293.340977088054	162.0663242113537	644.0027196144893	635.9602272799524	564.2021487110131	420.02531163049076	97	63	72	54	38	0.48078467497772615	1.2628829373813417
16310000	-113865.93092700045	-110960.81749296766	-2905.113434032784	-110960.81749296766	1236.9583322659407	0.04281071708393118	0.36454849373841264	0.057931796820304374	0.017382840287409308	0.04441978766930392	3.8103924896019177E-4	1.2351701489147575	2.441537793151204E-4	1.8644650861948468E-7	1.287325783744822	-2303.4392945420423	225.13481901659284	562.8977586887868	763.3208065544084	876.0985760795882	523.3132686193242	88	42	33	70	91	0.48078467497772615	1.2094009570132258
16320000	-113807.04423301428	-110907.14795976084	-2899.896273253448	-110907.14795976084	1205.606044843035	0.04281071708393118	0.36454849373841264	0.057931796820304374	0.017618023941786392	0.04441978766930392	3.7458048612154445E-4	1.2316867603218349	2.408050128958622E-4	1.4493929003059757E-7	1.1697238223469821	-2301.9017408330074	123.19417020904022	500.1499980793514	818.493177925843	632.8703163561725	543.3847947965261	86	29	112	43	54	0.49161203836677514	1.2896142161548187
16330000	-113821.79463573775	-110940.17006120885	-2881.6245745288998	-110940.17006120885	1212.9148865792495	0.043014926170870584	0.36454849373841264	0.061335601815160797	0.017618023941786392	0.04390509255572413	3.7289721063602676E-4	1.2119859657241328	2.3933431929829962E-4	1.4164164500022224E-7	1.1713816312665402	-2295.4982753398112	155.92317911051762	442.83803356890166	840.6248971940527	756.4581303530678	375.4527051871673	89	18	131	28	58	0.49161203836677514	1.2096333004344382
16340000	-113811.82235371176	-110948.97981729082	-2862.8425364209356	-110948.97981729082	1187.1978249724257	0.04452009641666086	0.36454849373841264	0.05728989732609232	0.01943151250539694	0.04390509255572413	3.785539810999041E-4	1.2159204778617665	2.4608158559518795E-4	1.5404646006042707E-7	1.2412488162645257	-2301.4529459470264	176.4593311409814	626.2535680348035	886.0881045409743	708.5316033208079	465.49460863118514	94	61	84	45	40	0.47938893753955303	1.2434089582488295
16350000	-113834.41897753575	-110941.76085155916	-2892.6581259766012	-110941.76085155916	1136.668452143998	0.042882898541451296	0.366855145437494	0.0550544855331153	0.01950593069769296	0.047647438227617606	3.6823463161112386E-4	1.196525038171937	2.4765374129756513E-4	1.6472932463504E-7	1.2669459680527755	-2299.192081574256	206.37986700681998	939.5206216684817	632.6189956878229	324.42013871629706	486.6789943747329	105	91	90	26	12	0.4732248842506495	1.2434089582488295
16360000	-113834.60891480799	-110931.06669849363	-2903.5422163143726	-110931.06669849363	1154.7861443177362	0.04726493980797835	0.3576566244335848	0.05627190934018712	0.01950593069769296	0.04096531232396396	3.8879867421477243E-4	1.2039266281727161	2.5236808746003264E-4	4.1262040045267544E-7	1.7294924317065514	-2291.490147326173	182.20247762065387	801.3376814076773	759.161426796105	269.19740296409844	382.80380447172234	93	107	85	18	21	0.4732248842506495	1.3106708226194348
16370000	-113843.5834638229	-110969.02034359155	-2874.5631202313525	-110969.02034359155	1154.4531697895884	0.04273566090567514	0.3563097138481424	0.059880295725495046	0.017179247376063807	0.050067633508485414	3.8188696774144585E-4	1.2116293534723583	2.4634040754236195E-4	2.889511970032703E-7	1.5882330547908854	-2297.141598918305	152.68871485367137	872.1181671091053	614.2499875601131	422.2475488124048	320.3180036796967	97	136	42	24	25	0.48665461243538666	1.3038827928158259
16380000	-113775.10893220884	-110919.9967824416	-2855.112149767241	-110919.9967824416	1125.315925231686	0.04335011270336293	0.357261356893107	0.05757494540746352	0.017066689419845803	0.04663292523366361	3.792985114597807E-4	1.2269392969283808	2.375335981562956E-4	1.4569069089585804E-7	1.2560826536966914	-2308.534136847367	197.14903860135735	870.0987495298606	894.3495913756107	453.5017892608313	418.2014584066639	96	169	6	29	24	0.4926045189984615	1.3038827928158259
16390000	-113815.18378726924	-110934.46548782819	-2880.7182994410505	-110934.46548782819	1210.1627106728042	0.04203576398659322	0.3630092533044611	0.05493677554124538	0.016073108462269933	0.041459628044662876	3.9292321516685915E-4	1.2484476724955877	2.424637859335898E-4	2.1463143517938467E-7	1.387682849424928	-2307.657341267573	152.5568679671498	788.3781757183922	955.1520260365203	525.8555349024316	441.12098966957035	93	103	33	43	52	0.4777722632150092	1.2431232199363955
16400000	-113814.41638699232	-110924.9434461938	-2889.472940798518	-110924.9434461938	1176.0056568274035	0.045546906514060154	0.3579700331227294	0.05835888877408901	0.01980396539242631	0.04263003918861453	3.8370395563095284E-4	1.2608435498152328	2.4409088655210948E-4	2.769129891211985E-7	1.4859573182350085	-2284.5966218653484	135.87088019701164	369.45551216092935	776.9880712179616	754.2818694234201	361.33182307263365	90	22	47	107	58	0.4777722632150092	1.2048010183954991
16410000	-113826.70052861149	-110928.28487100854	-2898.4156576029523	-110928.28487100854	1226.2576069096629	0.04935479048622914	0.35354672815134247	0.054924632717236674	0.01980396539242631	0.04263003918861453	3.918357072306216E-4	1.2541885797672843	2.3827718609499833E-4	3.183681144540183E-7	1.542726593268238	-2285.8611365630054	157.02665621591223	618.3120252126386	902.6219481934208	525.3159565421281	486.70155433174966	88	43	99	47	47	0.46949535144261095	1.1910928463970738
16420000	-113761.58058728896	-110913.22415097545	-2848.3564363135038	-110913.22415097545	1222.4939001873577	0.040528597393067356	0.35354672815134247	0.057227151771483034	0.018670491504279102	0.04412042219453107	3.851524411510195E-4	1.2341541508641884	2.407939723318941E-4	2.9197264150092923E-7	1.612182801312606	-2270.5446558618414	143.60820447854618	599.0277905380997	768.1937547002157	443.476381173758	485.97304888436304	94	37	122	62	9	0.46949535144261095	1.2307490512706778
16430000	-113821.27110786526	-110952.25151641491	-2869.019591450359	-110952.25151641491	1158.2042351360424	0.040528597393067356	0.35354672815134247	0.06077852634761459	0.018670491504279102	0.04412042219453107	3.9181813834758685E-4	1.2452429215840253	2.4879445910936125E-4	2.713445585507433E-7	1.4903064087556703	-2269.9055208083523	116.11112148341363	149.61828351341356	754.5872479590275	642.2335379888588	449.8758792300501	92	2	123	66	41	0.46949535144261095	1.2307490512706778
16440000	-113797.79824828272	-110925.74379206667	-2872.0544562160467	-110925.74379206667	1199.911979564224	0.04770463568175105	0.35658152043493596	0.058266581867869274	0.018670491504279102	0.044028019611517845	3.9395463366203405E-4	1.2647734858965274	2.4580538050204544E-4	2.971393938753802E-7	1.5398511457581785	-2288.1892016688444	127.27051421850084	129.5594587497704	594.0502362052289	836.4646500980049	586.0900021250696	27	66	22	151	58	0.46974095448751874	1.153858502370485
16450000	-113798.28656184187	-110910.43668002964	-2887.849881812236	-110910.43668002964	1189.9019958044246	0.04770463568175105	0.36933466564168493	0.059997715542918925	0.021015505114222663	0.04048806285978355	3.884450399335509E-4	1.2224089373514042	2.3771858295578387E-4	6.831013601253587E-7	2.1958536708297665	-2281.1447913358975	115.43625002645956	180.89950379573474	558.80851953597	1000.6553180033756	476.40874490055126	79	13	70	97	65	0.48890581577864445	1.3245365895103873
16460000	-113819.33612926249	-110935.55154944706	-2883.784579815423	-110935.55154944706	1149.4446462193628	0.04718052456195399	0.375769682554813	0.05725548651954488	0.01691713499896034	0.04877259782420151	3.8406865457267335E-4	1.2162979630911754	2.359221752725975E-4	2.2624096799403184E-7	1.3428295117265636	-2261.4727670580837	108.19886830954971	84.99581368087803	422.39791336764455	826.3195410657521	451.01978383237326	58	35	43	127	61	0.49266849009191144	1.2653479672294228
16470000	-113815.54541249643	-110942.44563428305	-2873.099778213373	-110942.44563428305	1162.0170381700036	0.04748192841079301	0.3577216236429634	0.05725548651954488	0.01691713499896034	0.04446408915010193	3.793639492584741E-4	1.2361057612231112	2.3707837004058966E-4	1.768718580155043E-7	1.261093379637569	-2275.4202785086495	204.82204843928375	105.73146492575346	589.386229755101	785.6948251430539	469.40143165876316	10	84	47	130	53	0.493723282217193	1.3289366495092867
16480000	-113829.34150163914	-110945.23621704587	-2884.105284593268	-110945.23621704587	1124.7776521039395	0.04748192841079301	0.3577216236429634	0.05725548651954488	0.01691713499896034	0.04446408915010193	3.9672466642264015E-4	1.231618306727826	2.601390150411398E-4	2.654161298880589E-7	1.4071514707668529	-2260.1427037803032	151.6775096457894	99.61515472544576	512.4727517932496	862.1210535631872	467.1789238227039	14	64	67	139	40	0.47813192088591966	1.278658105871938
16490000	-113824.72005486541	-110938.8654891081	-2885.8545657573122	-110938.8654891081	1204.2601781193493	0.04748192841079301	0.3577216236429634	0.05725548651954488	0.018536362718590053	0.04446408915010193	3.7906224032292757E-4	1.1751327535324765	2.491516464608856E-4	2.008037041596641E-7	1.2803943104908413	-2256.098552133266	156.42431562492982	88.06765893522592	361.6069960713869	760.5676151652704	492.5817261100653	59	16	60	124	65	0.4827565842767733	1.291132747897284
16500000	-113777.48154226878	-110927.90430367956	-2849.5772385892146	-110927.90430367956	1076.3069075981039	0.042034286861137346	0.3595646342991498	0.057692134083884766	0.016618530379026282	0.04446408915010193	3.849479804312946E-4	1.111535939577849	2.6107783492191163E-4	1.3698167571523006E-7	1.1327989374823253	-2266.959285843835	195.26024933768505	78.76793059660105	341.70454336268347	754.0669180920847	372.5867240613745	32	42	63	143	44	0.4831426090194289	1.183032588312901
16510000	-113779.13113435789	-110930.0438920101	-2849.08724234779	-110930.0438920101	1095.4080403435144	0.042034286861137346	0.3632929348617872	0.06576024232567661	0.01856655000335874	0.04486013326135517	3.869475385633958E-4	1.1711609203433933	2.49846167455837E-4	1.7226146642686877E-7	1.2466699013900826	-2272.867896636789	133.09084071202423	81.89654728525592	448.8773346989485	808.113772867568	360.9370332350383	41	36	56	142	49	0.4831426090194289	1.2906640022853422
16520000	-113792.68944531173	-110933.935861265	-2858.753584046738	-110933.935861265	1068.910493732361	0.04418303472348327	0.3632929348617872	0.057769496413724475	0.017734119068595254	0.04321061364007556	3.745583976718529E-4	1.1766239967039287	2.4335766170008913E-4	1.969145687438608E-7	1.3451214028638079	-2271.921363785116	162.70512048967208	90.45551628596843	438.3766960903281	782.3221686618358	442.2420264907622	37	43	50	151	43	0.49883769370495784	1.2991455865038726
16530000	-113815.23201623018	-110922.81332629571	-2892.418689934469	-110922.81332629571	1083.4445404687788	0.04653459492667073	0.3632929348617872	0.05716682534045075	0.01702627402412643	0.044793705773111446	3.678899548897914E-4	1.191277142997274	2.4669855320983195E-4	2.0778698927955964E-7	1.3180601592863337	-2276.2649373012528	136.79014660772037	77.38779453754138	178.47121525568352	790.6004141165674	303.2518315097323	42	37	5	192	48	0.49883769370495784	1.2991455865038726
16540000	-113808.13052973947	-110933.85283674898	-2874.27769299049	-110933.85283674898	1086.961962472815	0.04748039022554681	0.3645933182136803	0.05716682534045075	0.019104600946301214	0.04448072901862353	3.731619090879393E-4	1.159993431591824	2.5390604582508464E-4	1.9082694528724227E-7	1.3371843360471356	-2290.1324231450135	161.33798955077597	104.55981335551907	211.7356580677203	704.3608825791176	447.01175492237576	21	60	4	184	55	0.49883769370495784	1.4332274528982831
16550000	-113807.43624675692	-110924.59914508252	-2882.83710167439	-110924.59914508252	1047.9792282885307	0.04472965007935797	0.36476894022888146	0.05506487864762451	0.018221287180679033	0.04448072901862353	3.7277054561773526E-4	1.1858142786067256	2.617618691643993E-4	1.5007079767638577E-7	1.164265769032366	-2279.4131572778965	196.13731167453352	56.64114131599739	181.81141627277347	797.0691389530961	404.4003647455607	41	13	28	190	52	0.49511552591747654	1.4337073567325038
16560000	-113833.53651401066	-110950.83882279627	-2882.697691214382	-110950.83882279627	1071.3069618393577	0.04472965007935797	0.36476894022888146	0.05374202764961213	0.018221287180679033	0.04679515471998661	3.7220771720187015E-4	1.0599612728396888	2.620581245539386E-4	1.5746844103806042E-7	1.1554112098995493	-2257.083731616404	125.6596243034997	136.2268443977691	432.75367521567335	722.0902914116817	343.5015942624006	59	20	57	137	51	0.49511552591747654	1.2275368764478352
16570000	-113828.11871080083	-110933.29219474817	-2894.8265160526653	-110933.29219474817	1100.2112045169335	0.04683431957221066	0.35709420302633454	0.05975931416181593	0.018221287180679033	0.04679515471998661	3.8213401601401196E-4	1.2100293424507071	2.568527933646593E-4	2.318502427290671E-7	1.3265212868562568	-2257.613061066752	27.13069451310188	110.82693659652222	569.797822758529	800.9279955655144	312.0825651173164	2	82	73	121	46	0.492465444709575	1.2812012908592676
16580000	-113815.45805117127	-110927.74278814034	-2887.7152630309274	-110927.74278814034	1132.215013287778	0.044740583020142555	0.35906858383171114	0.060778450780765825	0.020584074535539974	0.04428624234572103	3.694662942266728E-4	1.2011617468011284	2.445696134216647E-4	1.5700564328340317E-7	1.2150848950075042	-2285.1137904689767	122.87447708184257	294.85896379606635	336.5114694316125	758.6124257737283	433.3950019611611	80	7	51	149	37	0.4908626588292133	1.3254399438844842
16590000	-113828.09970208157	-110935.90421792043	-2892.195484161151	-110935.90421792043	1184.2024677595032	0.04536311124039876	0.35919344937599756	0.05595655634517574	0.0214803856228503	0.04409710664056496	3.71951815221072E-4	1.1705601844921603	2.3509637491929885E-4	1.4651704292826495E-7	1.1816365950703864	-2298.570352229985	136.00394737344462	195.0695457583638	845.7232321517912	769.1064053405407	590.3295057805935	86	2	79	115	42	0.4908626588292133	1.3297312775154535
16600000	-113844.36317628525	-110919.73854410903	-2924.6246321762105	-110919.73854410903	1189.1078759844208	0.04478759283785257	0.3445273762668991	0.05601684812712256	0.01920185970729197	0.04166189835295734	3.70918246327351E-4	1.2383427605100155	2.3538040687537897E-4	2.1788128161624466E-7	1.357061730492616	-2297.2049360984174	140.1521525810167	125.30658438086549	817.1301833517913	623.3421158751701	574.9583064107375	81	10	126	91	16	0.4908626588292133	1.313810846450085
16610000	-113832.3413740257	-110922.33725199416	-2910.0041220315256	-110922.33725199416	1130.099942523057	0.043816157961715806	0.3445273762668991	0.05601684812712256	0.02018053904097038	0.04166189835295734	3.799780199746677E-4	1.211253726933673	2.498965925914014E-4	2.4249369069521853E-7	1.3929962441593973	-2284.644689081494	132.91799680864236	478.57995586830833	845.1134335757132	600.9606978714835	384.42428480615433	92	48	136	16	32	0.4908626588292133	1.313810846450085
16620000	-113840.68651156746	-110951.06110152975	-2889.6254100377105	-110951.06110152975	1118.594050095388	0.04452768977631695	0.36222561205782977	0.05601684812712256	0.017253082008535495	0.046093400807443764	3.719608533446525E-4	1.1506735953335991	2.466643863450536E-4	1.5206469154971946E-7	1.1833244386141293	-2280.99133371405	155.44767038331474	743.0679228186277	726.4035643919076	688.6398353817661	310.72608989052253	88	35	96	62	43	0.482251123336007	1.206014230621509
16630000	-113850.96633060776	-110938.61369281073	-2912.3526377970265	-110938.61369281073	1154.542376858468	0.04657627982798116	0.3617567547404327	0.05857553974975092	0.01694017770638319	0.046093400807443764	3.8991052434650316E-4	1.164552934438623	2.562607957790994E-4	1.7736550179187532E-7	1.1698489652959252	-2275.226256153673	151.89126744176562	471.5556285802221	927.5345000464639	525.1185717671771	406.89872731981615	92	52	131	23	26	0.48217056730881236	1.3083725768593297
16640000	-113798.77436770998	-110924.08175789728	-2874.6926098126983	-110924.08175789728	1145.1810298971848	0.04657627982798116	0.3617567547404327	0.05647794308941533	0.020681217181264432	0.042328920046310836	3.8829459192086813E-4	1.1481835318802076	2.6015213513513554E-4	1.6104683092156241E-7	1.1743339029167434	-2270.1123654264975	137.7602169415065	622.8022490672479	734.343248422799	248.1037622212712	416.99592980991275	88	35	172	22	7	0.47567715854113907	1.3036076386674549
16650000	-113827.47809783084	-110934.23049890963	-2893.2475989212144	-110934.23049890963	1095.1837650396014	0.048752688836002145	0.3617567547404327	0.05647794308941533	0.017995301625048303	0.042328920046310836	3.9469661977966703E-4	1.2335857905361238	2.647669875397693E-4	2.0753329943405386E-7	1.2533457020434537	-2266.3764244253225	144.20396137248537	624.0792288540704	676.9843430130353	422.3293408183011	450.9667276851129	88	19	140	45	32	0.47747698131106814	1.186883750083058
16660000	-113807.9605744888	-110945.76827090414	-2862.192303584661	-110945.76827090414	1154.4366574308701	0.045041156815910435	0.3492824200347082	0.05861779559885403	0.01851627888063895	0.04446904462382524	4.043093034109728E-4	1.2003403114417939	2.5540566968700523E-4	2.273552092864954E-7	1.3760313062092233	-2282.9250458352008	164.22851953463956	570.9288046180077	611.574884284943	488.803846325581	282.8784391364779	89	12	178	16	29	0.47747698131106814	1.320185801938
16670000	-113820.79625037406	-110945.74064621526	-2875.055604158793	-110945.74064621526	1071.22092757576	0.045041156815910435	0.34393409983072537	0.05476099879152405	0.01851627888063895	0.04446904462382524	4.0750874802463155E-4	1.2307241822826438	2.617871440944521E-4	2.0220679545089478E-7	1.225204502966291	-2260.696022469457	126.36991791461635	267.9187886677256	673.7460406667731	483.6082087507203	430.7014370823941	75	18	179	5	47	0.4785866025081739	1.3276591814561647
16680000	-113787.35790270826	-110927.70238072019	-2859.6555219880634	-110927.70238072019	1099.938094265538	0.04598095550460864	0.3640846207679447	0.05502540541423933	0.01851627888063895	0.04446904462382524	4.0786210716692425E-4	1.1326261510834488	2.631946453671098E-4	1.820666590525068E-7	1.2216111392548463	-2272.6942906734994	133.47817377873346	386.6141577312273	642.0929158670713	493.9361506423481	407.23509893616557	72	9	176	17	50	0.4785866025081739	1.2525844609207892
16690000	-113812.64502770946	-110951.65041102222	-2860.99461668724	-110951.65041102222	1110.341961266386	0.04598095550460864	0.3602115342117871	0.05521838375224748	0.017758592425937154	0.04446904462382524	4.0220700773672496E-4	1.19799743663848	2.5974749494819983E-4	1.755442484888102E-7	1.1918548962976545	-2265.6100981250265	104.85338605057936	239.4791083453137	763.4557163953876	509.9082959947599	368.96441268261947	73	3	142	55	51	0.48338887926022095	1.2525844609207892
16700000	-113776.92066572413	-110948.34289104429	-2828.577774679839	-110948.34289104429	1093.45125467415	0.04598095550460864	0.37993700150154985	0.062033180329216064	0.01794807241868207	0.04500844467966072	3.9548783156995485E-4	1.2125406401622028	2.4714649027800614E-4	1.5413856490426877E-7	1.2262408303974957	-2279.7937336851214	140.17157738011932	548.1124682410484	793.4111598337416	603.1769829070572	503.21134317093237	75	48	120	15	66	0.48338887926022095	1.1662993734044826
16710000	-113826.67080068358	-110954.56126346654	-2872.1095372170403	-110954.56126346654	1046.4920529142494	0.04598095550460864	0.37576168835545404	0.0641078174015649	0.01794807241868207	0.044643360128426346	4.14098829515177E-4	1.2326196474069915	2.657855986189205E-4	4.130431835913693E-7	1.69628670417063	-2268.2685279189577	115.85644626636491	709.3397016026568	1121.8166391654065	592.9713457208394	306.32457010546966	76	80	47	61	60	0.4695873868357209	1.2807450665966276
16720000	-113793.93085385695	-110927.87054586549	-2866.06030799146	-110927.87054586549	1051.3723683865896	0.04567668162269374	0.37576168835545404	0.06473759320169857	0.01715572772418203	0.044195205799402545	4.023343426299848E-4	1.2598596660516264	2.562064543680798E-4	2.244407624106611E-7	1.3167101724778638	-2259.7124257324963	137.150097165058	684.1768388990698	1452.7454678413817	261.38662217787027	468.35167269312643	81	102	16	5	120	0.4724660768624596	1.154816254861335
16730000	-113802.65779773143	-110936.96811924054	-2865.6896784908895	-110936.96811924054	1067.138832172089	0.04567668162269374	0.35320717548757613	0.05659917505087068	0.017357951009657136	0.043615599271609545	4.1588234311427E-4	1.2204336989555222	2.67219553359417E-4	2.3704075949230093E-7	1.331873873925064	-2260.982754485524	130.54801926948437	548.353591128654	624.2192484324322	1403.6770929964775	558.2100408432404	84	85	14	18	123	0.4724660768624596	1.2175612773669549
16740000	-113777.2245733414	-110936.17587082366	-2841.04870251775	-110936.17587082366	992.2604615585891	0.04440850471861098	0.3442124502204219	0.06245223542629157	0.018046492523886966	0.043615599271609545	3.954316051242357E-4	1.2253487018464277	2.5280740405884993E-4	1.521665301223932E-7	1.2102927157343357	-2277.432927906399	139.57351643368497	557.0081364030748	783.2256990144913	745.1690007749268	418.53720420021614	85	77	27	44	91	0.4757310673650239	1.1658998035684498
16750000	-113796.12610455758	-110949.56083204999	-2846.565272507589	-110949.56083204999	1039.3731200889845	0.04440850471861098	0.38297752711455235	0.06245223542629157	0.016929916369711768	0.043615599271609545	4.0361017490394847E-4	1.2500119381325645	2.5118963214997616E-4	1.9845465794243518E-7	1.339152377535262	-2293.7260513354336	171.73051477590906	579.6452748119639	1385.2424639419648	930.2742438022923	558.8286996925223	82	90	14	43	95	0.4689871411783113	1.1470487276236212
16760000	-113779.96702479845	-110942.94550401268	-2837.0215207857623	-110942.94550401268	1040.808200610176	0.04440850471861098	0.36436065563141623	0.05485265219921054	0.020473024759928557	0.04181940253043112	4.1685637127338005E-4	1.213902214770401	2.5241477317109807E-4	1.5238482666837364E-7	1.182593101531761	-2287.345182801437	168.39017951366353	481.8779406959392	662.7163658699806	412.6621238384741	685.4953459977396	83	9	183	45	4	0.4770339424973543	1.2111789842709788
16770000	-113789.06880198774	-110939.26114254321	-2849.8076594445283	-110939.26114254321	1021.3238709304907	0.044462371745685576	0.36436065563141623	0.05681381649688582	0.020473024759928557	0.04024929532696308	4.115588854143812E-4	1.253104922064182	2.4325054507070296E-4	1.7728429918877097E-7	1.2645157977346766	-2298.29290397786	206.61087950797844	461.12508858385957	773.1776046501187	601.8388124091292	558.1623857270366	79	26	157	3	59	0.47850827074516006	1.238800215715135
16780000	-113821.0455330668	-110948.76835514884	-2872.27717791796	-110948.76835514884	1050.3783515046073	0.044462371745685576	0.38354177320360133	0.05824359461419456	0.020473024759928557	0.04024929532696308	4.0449685146821414E-4	1.26147315645183	2.4411376847222922E-4	1.9927197564571463E-7	1.2628950112343358	-2276.8883844400107	166.96037556462298	457.2766924880675	630.5205315466417	299.24282228095984	622.4380578066535	85	18	154	47	20	0.4929349505355309	1.391733139297708
16790000	-113764.20726969009	-110925.65341908633	-2838.5538506037537	-110925.65341908633	1072.200114551131	0.04689457985929339	0.36545442248610605	0.05824359461419456	0.018907300778506077	0.042026936070970265	4.013159075328101E-4	1.2554050130838441	2.3634339109508985E-4	1.8809030552551227E-7	1.3120376140229126	-2282.1629231763272	141.39515191478574	252.72501011273266	771.9000574571669	833.5140949296763	405.21423262459535	77	15	133	33	66	0.4929349505355309	1.3399629437086626
16800000	-113777.28916708438	-110936.67122320819	-2840.6179438761883	-110936.67122320819	1032.5155622409814	0.04467731232838102	0.3633979627457149	0.060052117323223464	0.01930091842485672	0.04234912330927305	3.988325598936405E-4	1.2334510599166135	2.328528727715166E-4	1.4094020324234826E-7	1.1877697466151087	-2291.176936859933	137.09638456964007	161.7184878534004	735.3571445614589	419.75027160970114	1192.9098171646137	88	1	172	58	5	0.48181397637969425	1.3399629437086626
16810000	-113789.52386538385	-110941.56639586625	-2847.9574695176034	-110941.56639586625	1038.1423954189015	0.04467731232838102	0.3633979627457149	0.06135367011407418	0.01930091842485672	0.04299138358711172	4.231318341405065E-4	1.2555851426334097	2.461302885987976E-4	1.6936776374653352E-7	1.1890889276411778	-2281.925605779053	110.73174032740582	194.6431909619368	755.1289926148243	448.9589021586058	467.98313190449556	87	3	171	15	48	0.48181397637969425	1.364983999570157
16820000	-113790.96199971854	-110932.02974372666	-2858.932255991875	-110932.02974372666	1052.6560983362742	0.04288869162252672	0.3633979627457149	0.06135367011407418	0.01930091842485672	0.043110678680329015	3.840071386159251E-4	1.2481761057258358	2.2694141661444355E-4	1.555396155537376E-7	1.2495833397746863	-2292.7070645460176	129.28692188224082	485.11248752470476	792.8928219643929	630.7923627439008	741.3466977513519	85	30	127	69	13	0.48634316169055364	1.3520516776549578
16830000	-113813.85880129925	-110971.42438786002	-2842.4344134392263	-110971.42438786002	1046.3005187913168	0.04626623269278731	0.3633979627457149	0.05824588979555052	0.01930091842485672	0.043110678680329015	3.932591182018428E-4	1.2028219595883103	2.3157439682939133E-4	1.6557576770156862E-7	1.2319793452054348	-2270.6224824953397	110.68027952396386	493.1332167855958	1014.3792065003753	366.8542725920402	826.814439194725	87	59	112	57	9	0.49238029109835585	1.2842887016308135
16840000	-113759.87861363671	-110927.57348013319	-2832.30513350353	-110927.57348013319	1059.8989264801344	0.04626623269278731	0.3633979627457149	0.055972562101266644	0.01871265370340257	0.04097245352430767	3.915307843137399E-4	1.2218648461418264	2.208235917374875E-4	1.52742666735542E-7	1.2539918941297883	-2299.987670920798	133.88068620616824	428.1849946877321	941.6630968411173	512.0935956230236	669.120191155147	81	68	101	67	7	0.49238029109835585	1.2842887016308135
16850000	-113795.64830666345	-110934.24262848508	-2861.405678178378	-110934.24262848508	1095.3125927420917	0.04174917258327354	0.3633979627457149	0.055972562101266644	0.01868202831002261	0.04648708177015213	4.065839530841724E-4	1.2485654964599626	2.3030483314261577E-4	2.2348738060490577E-7	1.3859588348536984	-2299.4041031106503	124.66582518592033	468.2011988223546	834.1315566871889	632.4886212695717	1708.680257444623	86	40	158	30	10	0.49238029109835585	1.3732250974891986
16860000	-113801.63171704777	-110929.06284811231	-2872.5688689354515	-110929.06284811231	1100.1578640218877	0.04174917258327354	0.35491462049632067	0.055742290511533475	0.01868202831002261	0.044795721927858724	3.8079875731892145E-4	1.313817787079978	2.166589653088817E-4	2.1004173779977192E-7	1.3842540199244397	-2298.850048275902	111.97553413578645	560.8985410314657	915.8088655010688	783.8862893855759	405.1676341317259	89	39	136	27	33	0.49238029109835585	1.291886617931744
16870000	-113752.45073693179	-110905.00887556518	-2847.4418613666	-110905.00887556518	1095.9764690490658	0.04082343277794208	0.35491462049632067	0.06174999654789478	0.01868202831002261	0.04463658261059483	3.879826494479138E-4	1.1882063335994977	2.1187865307019008E-4	1.7236976776538445E-7	1.3304175992420693	-2312.0363564637873	133.34425051398568	432.69095488528507	818.199664084882	766.9641161001948	537.1461506206709	91	43	89	26	75	0.49238029109835585	1.326658998607365
16880000	-113774.15704240225	-110916.81974858876	-2857.337293813483	-110916.81974858876	1068.193870702317	0.04082343277794208	0.35514691722773084	0.05889978341580171	0.017972711423343415	0.044029539182437044	4.0645358027632675E-4	1.2836573651024539	2.2131301990297909E-4	1.6922386109499348E-7	1.2308658252864884	-2300.1493883178255	125.90378446097871	505.3016851911074	720.5845186022195	1102.3146116120706	623.1479151265572	87	39	116	8	74	0.4778856894267947	1.2963005130249132
16890000	-113784.77565012252	-110922.49322541249	-2862.2824247100316	-110922.49322541249	1092.8197611853034	0.04082343277794208	0.35514691722773084	0.05889978341580171	0.020043727233646582	0.044029539182437044	4.004490016718255E-4	1.262865871967998	2.2227717038705532E-4	1.5146966933331295E-7	1.1662251542556012	-2279.532681930128	135.3691870262113	460.3187732621184	447.58928194819333	760.3905312447461	647.9375622233404	92	54	2	61	115	0.4778856894267947	1.2585190063259755
16900000	-113793.42640733658	-110914.21496438785	-2879.2114429487274	-110914.21496438785	1087.5484095418908	0.04188050914498295	0.3588418893228076	0.05553132087078144	0.01748927384203256	0.044029539182437044	4.108483542056885E-4	1.3280669034165473	2.3053196998719806E-4	2.9089526051626833E-7	1.4583317212127063	-2278.0476685095414	118.56097510208049	538.4173698380363	857.7008586706468	484.3893828051896	1150.0760085722886	87	50	97	85	5	0.4803169603369063	1.2390466331390702
16910000	-113749.92900446434	-110906.76837268392	-2843.160631780428	-110906.76837268392	1091.1042257746378	0.04491760013178194	0.3478268642000028	0.05689465066016091	0.01748927384203256	0.04225062823596792	4.215662471025954E-4	1.3057725697468376	2.2880320357176505E-4	2.468766998259692E-7	1.3994518813636476	-2278.5949667134687	117.17482374492741	513.8252227677418	880.8519991504475	759.7766756770085	451.47660945641735	85	60	67	61	51	0.47397389405751833	1.2648437965651291
16920000	-113764.08193721023	-110933.3993505259	-2830.682586684324	-110933.3993505259	1087.0203105503908	0.04239433579239962	0.37052159794489137	0.0632573137475822	0.01748927384203256	0.04225062823596792	4.165296920154232E-4	1.3110364944504767	2.344676487821562E-4	2.028951780327526E-7	1.306598455740408	-2268.8049580016955	120.57892536900374	462.23486195469746	396.1451286849638	877.6699820943771	510.4676150475439	90	76	17	76	65	0.4834976252580194	1.2648437965651291
16930000	-113756.45785821216	-110911.23144630271	-2845.2264119094425	-110911.23144630271	1086.3595904862261	0.04155653230421141	0.3477681755918694	0.05642455081086912	0.01768538679859075	0.04548466418979574	4.187962663008948E-4	1.3180232565954417	2.3911710498416354E-4	2.573672327819025E-7	1.3695842265915243	-2254.1110899420355	129.32463435898683	438.5356941294296	611.8439031388888	710.8838124950605	508.621598049313	86	55	24	86	73	0.47907887539015814	1.2648437965651291
16940000	-113779.66317389533	-110915.5769118981	-2864.08626199723	-110915.5769118981	1076.5918718493429	0.046358543900163036	0.3575184472125159	0.05954086805243263	0.01768538679859075	0.0421374448264817	4.2469312328136463E-4	1.2191572686227288	2.4066049038291566E-4	2.3846249413839055E-7	1.3068884870502937	-2265.953200733443	110.68497949796401	548.3987253372235	732.5990841535707	519.4800407335133	394.24586252093155	92	43	96	59	34	0.47907887539015814	1.26352842579848
16950000	-113717.80469173368	-110895.65145941933	-2822.1532323143474	-110895.65145941933	1075.0066232021911	0.04212443480715314	0.3575184472125159	0.05846049351706094	0.019871836835682968	0.0421374448264817	4.351155178386538E-4	1.2609676648985029	2.417873683211539E-4	2.2515481999382096E-7	1.3057835218764022	-2262.7889258950863	127.09192137051016	463.8973463944351	1020.0402084682418	536.6690924218537	524.3646152914071	92	62	49	82	39	0.47907887539015814	1.26352842579848
16960000	-113750.76228382754	-110919.11690904421	-2831.6453747833352	-110919.11690904421	1080.3398083296654	0.042964990675076316	0.3586167534812022	0.06080294615755025	0.017764196843383675	0.0421374448264817	4.2796833673185234E-4	1.2527056145082418	2.3422341314206587E-4	2.1175796585278514E-7	1.2717184536250512	-2265.545819823405	118.08375886174791	416.8932048142391	841.4705880382065	532.1244380948833	558.3437863595461	90	63	111	40	20	0.47676039005296095	1.2730666393089354
16970000	-113776.29644437054	-110913.76682618767	-2862.529618182872	-110913.76682618767	1062.382881283831	0.043181603642428124	0.3521744945592194	0.0609752916333864	0.018799207608684015	0.0421374448264817	4.30740392865885E-4	1.236946074416365	2.370060089388825E-4	2.156998086923083E-7	1.2412181006223235	-2278.465237563367	103.94959652343346	441.29794247841465	817.5362305292718	631.9321913786408	310.9238030417876	92	50	121	60	1	0.48372700120392903	1.2991044649270835
16980000	-113753.88608386595	-110913.63167932536	-2840.2544045405807	-110913.63167932536	1083.6007706256974	0.04354414030043308	0.3645173211412221	0.0609752916333864	0.015652218378191723	0.0411456832661654	4.137462806002185E-4	1.2783327209584376	2.264528983073998E-4	1.8981953125830853E-7	1.2639217928251807	-2282.3359065324744	111.97685693062407	238.09060341725166	856.3705055903047	487.364693954816	489.58132621813627	87	9	181	21	26	0.4899384813887165	1.2991044649270835
16990000	-113804.6168375313	-110933.81963578767	-2870.797201743623	-110933.81963578767	1072.584619486289	0.045687900869461916	0.35687465279498964	0.05404719371976526	0.01954025460335154	0.04245881725100459	4.101984479939864E-4	1.2377259458555736	2.2730699007373435E-4	2.6500069859138723E-7	1.3901143328917265	-2269.6339391397614	121.99010515587271	279.15607835532734	697.1517225611465	440.7345318005535	639.3019148246141	90	6	210	13	5	0.4899384813887165	1.335297251384993
17000000	-113795.14037545845	-110932.97411512883	-2862.1662603296163	-110932.97411512883	1098.9091444123226	0.04436589121420262	0.37626281591271543	0.05791997590260533	0.01954025460335154	0.04245881725100459	4.087435007973016E-4	1.1712706180273214	2.2599431696754933E-4	1.8679028649099448E-7	1.2542977055109268	-2284.1098289484667	104.0397701492444	575.3638063698769	805.724828649869	316.9150092369261	1129.1408540648945	92	38	167	20	7	0.4899384813887165	1.3029794510567227
17010000	-113811.65065674398	-110948.75478239688	-2862.895874347108	-110948.75478239688	1099.4614596498993	0.04716582262172989	0.35876186539833443	0.057455534811499655	0.01739245157113028	0.04176732276107136	3.9510675041819925E-4	1.2070710486595235	2.1846552317729748E-4	1.817691140975138E-7	1.297359041774358	-2302.5645905903875	126.43662759137376	145.8469612453067	759.5282436057515	862.6014748103446	624.3595400361969	77	19	114	89	25	0.4863899405663416	1.3029794510567227
17020000	-113812.51851162637	-110941.19586237245	-2871.322649253919	-110941.19586237245	1099.445086733066	0.04716582262172989	0.37430236454727717	0.057455534811499655	0.01789354205562861	0.046848374648805695	3.903176301175921E-4	1.0980278230341074	2.183685719147948E-4	1.7137125430229637E-7	1.2500587293760435	-2301.3915421259703	102.73078886237711	408.33159076931753	931.382408581023	319.0342670596692	702.0651607546631	92	10	192	21	9	0.4863899405663416	1.3029794510567227
17030000	-113812.50971456585	-110939.96145903207	-2872.5482555337753	-110939.96145903207	1079.4740074969097	0.044793989207933115	0.3748020427843961	0.06171376675053331	0.01789354205562861	0.04479235513050478	3.9540500334272756E-4	1.2030031181284448	2.1810655745729815E-4	1.863292272244485E-7	1.2973692000716501	-2313.1328347670506	127.4802293831311	415.5961864035067	907.3345405578318	350.7274154858446	1091.4718676989535	87	21	182	29	5	0.4951171860029442	1.3029794510567227
17040000	-113814.40836898124	-110940.11267826652	-2874.295690714715	-110940.11267826652	1071.0744263207823	0.046094317322270636	0.3554045051176955	0.05711472094598879	0.016602107515797975	0.04479235513050478	3.9324798117853485E-4	1.1795213965298414	2.1934450773211788E-4	1.3709042274852065E-7	1.1473864863935765	-2319.157044206077	119.71141662728854	421.67675021387544	865.016426705289	319.4886844038834	712.7390245393675	92	36	174	10	12	0.4951171860029442	1.341176084699353
17050000	-113780.53601745024	-110914.84958363509	-2865.686433815144	-110914.84958363509	1069.5821287338765	0.04327098497526953	0.3554045051176955	0.059277037738599124	0.01951084704844893	0.04060472706529278	3.7965485927166906E-4	1.1454653746540224	2.16244957581538E-4	1.24811260600493E-7	1.1338054337098507	-2304.32002890033	126.18330132772411	489.35858435394476	1120.7113106074567	357.5955737850332	1076.6251965356007	91	64	126	39	4	0.49263499084767637	1.341176084699353
17060000	-113783.3591394109	-110937.81035809673	-2845.5487813141613	-110937.81035809673	1103.2571719705497	0.04251152719652577	0.3554045051176955	0.05641624546235857	0.01951084704844893	0.04695393728643493	3.935821532519739E-4	1.2015501901962697	2.2548041447839577E-4	1.3980127521726081E-7	1.1671498572031647	-2297.0135833212253	136.3157266683387	574.2061186093584	1052.7464423513375	464.2619906163958	530.0231579056164	97	80	117	29	1	0.4898019561320679	1.3490419299943728
17070000	-113812.09093662685	-110931.83381857515	-2880.25711805169	-110931.83381857515	1117.2884564805756	0.043681633275459875	0.3610620504115901	0.0570811393509807	0.018516269732949713	0.04695393728643493	3.9052405442266733E-4	1.169972353045831	2.296062759540416E-4	2.1390839504636496E-7	1.354336659246474	-2292.814585231983	133.5682054828632	658.6727175877554	966.9898900465303	548.7265581062641	630.4795094397485	96	48	76	11	93	0.4898019561320679	1.3490419299943728
17080000	-113781.3622088173	-110929.54304260535	-2851.819166211948	-110929.54304260535	1100.9966362741827	0.0444215529622237	0.3662141767111299	0.0570811393509807	0.018516269732949713	0.04529822692718893	3.8761817445710577E-4	1.133048255511672	2.1740717171420468E-4	1.358039307746577E-7	1.1704066489497598	-2301.5841934791442	137.01119118102588	674.3118956383425	955.5393001828556	511.8103336387034	454.27130362708454	95	86	103	32	8	0.4898019561320679	1.3490419299943728
17090000	-113797.40976223715	-110926.30844086358	-2871.101321373576	-110926.30844086358	1156.1528318671953	0.04388540547172052	0.3624257658209977	0.0565643798926884	0.018662314761455186	0.045530033147172716	3.864452262008614E-4	1.1490579615891896	2.195571456680801E-4	1.1912533889926212E-7	1.0874960569356658	-2299.1619320668274	124.22223932027035	704.9516127577181	1103.0248331546281	1043.0307597111607	572.221091282585	96	70	68	37	53	0.4898019561320679	1.3490419299943728
17100000	-113820.63217403165	-110935.074028961	-2885.55814507065	-110935.074028961	1131.2480436402302	0.04462347824619294	0.3624257658209977	0.059634417457871555	0.018662314761455186	0.04585215584419514	3.8783339440761423E-4	1.2433721534639093	2.135503249397524E-4	1.842097395115948E-7	1.2703207033435937	-2293.5638349850747	101.37186002451296	425.39340711798513	1053.5810379836478	751.8598666325684	452.2183598452354	93	33	109	68	21	0.4898019561320679	1.3315190265019199
17110000	-113835.27666245682	-110914.16355093301	-2921.113111523809	-110914.16355093301	1150.6782037796647	0.04413577252405101	0.3624257658209977	0.0587248702524279	0.018808631369660638	0.04345637558603168	3.894293849256129E-4	1.2036013532752075	2.2639061150370702E-4	2.4721548430448705E-7	1.3606230564800799	-2283.3848645446315	130.93537361267488	115.78179458402037	868.303795171492	417.81215939357844	725.6848803517335	61	33	180	48	2	0.4898019561320679	1.3209903673598486
17120000	-113850.61471024624	-110935.59372135217	-2915.020988894075	-110935.59372135217	1156.6261209209977	0.04413577252405101	0.37459415834248416	0.0587248702524279	0.016559552701400304	0.04827971904989621	3.8299802543793595E-4	1.2525983230702409	2.2232975386951174E-4	2.3318716922578152E-7	1.342490039319175	-2273.581958430022	101.22126236865013	393.80055627574063	812.1447250584076	477.62805638466034	1688.3153811608313	90	27	160	42	5	0.4850032365586404	1.259735965922899
17130000	-113816.30943734245	-110927.82097296449	-2888.4884643779596	-110927.82097296449	1132.2154708080548	0.04413577252405101	0.34126629983829965	0.0587248702524279	0.016559552701400304	0.03995136283799858	3.752268210167418E-4	1.2173959255826423	2.2127020267727755E-4	1.7940124882221883E-7	1.2658908227186316	-2273.876158819312	105.42648417375278	288.3641091260796	789.8279198336134	456.86839705970726	1777.3607525687873	93	15	159	53	4	0.4850032365586404	1.2448904022542306
17140000	-113854.86696003904	-110941.53216333916	-2913.3347966998886	-110941.53216333916	1126.1629470143785	0.042188459773360665	0.34126629983829965	0.05679106346108618	0.016559552701400304	0.04553822970701118	3.915204942540334E-4	1.1751800215760093	2.265750718723532E-4	2.2107692590447005E-7	1.2820919130202988	-2271.9140972331	151.33240639796836	369.6929637468417	839.3508068236463	304.800045769795	1005.0241119233575	98	10	158	52	6	0.48939856778487495	1.3279014495491512
17150000	-113830.14253287343	-110936.32468082568	-2893.8178520477522	-110936.32468082568	1122.640449363143	0.042188459773360665	0.34359413108010795	0.05577353852496544	0.018673674681731593	0.042860768839312634	4.070901051758545E-4	1.228417920827185	2.2908418313968222E-4	2.561002370876941E-7	1.388996339227782	-2292.954963652605	119.42736817748867	334.76502078688895	804.896042241021	539.7608883430914	862.264916972921	92	17	149	56	10	0.4916847688664098	1.3279014495491512
17160000	-113825.17596737492	-110927.77925786859	-2897.3967095063335	-110927.77925786859	1129.0222533610088	0.042188459773360665	0.35370054848668947	0.05916286795091293	0.01717016330515884	0.042860768839312634	3.8838337684527933E-4	1.2867514560044893	2.1603834496625076E-4	3.3710333615179026E-7	1.6012967654905077	-2295.866658674098	122.32548841849989	447.26878706862243	788.1208956559187	275.62589530406007	692.4254587067315	88	21	174	13	28	0.49287899320744344	1.3566418734399892
17170000	-113830.7671691656	-110943.47081756692	-2887.2963515986803	-110943.47081756692	1168.5709063885558	0.048472162161586195	0.35370054848668947	0.05855709120538769	0.019285322711989208	0.042860768839312634	3.904569281872423E-4	1.2738112534799393	2.1966747720889027E-4	2.4295269781682863E-7	1.4019473178482562	-2286.809983535118	120.98992286761445	318.50081811994966	702.6194636429351	600.2196177540683	697.4766827693936	92	18	175	23	16	0.49034299937343145	1.3566418734399892
17180000	-113832.28228180329	-110969.55669779648	-2862.7255840068037	-110969.55669779648	1146.2348325792834	0.04701749191257284	0.3662499319882357	0.055125551517437456	0.019285322711989208	0.041296999732008455	3.957282217189437E-4	1.2292839698015545	2.2127247318813305E-4	1.737181710797463E-7	1.256569068318422	-2287.729472778079	135.24851267901775	185.44057379359137	892.8329781440074	802.9943980213213	547.1707884564835	86	26	105	53	54	0.48675569619078396	1.3566418734399892
17190000	-113834.03556877738	-110948.11578875338	-2885.919780024011	-110948.11578875338	1161.7930250204322	0.04701749191257284	0.36621083561365786	0.055125551517437456	0.019285322711989208	0.041296999732008455	4.087361247318904E-4	1.3102956054356656	2.3042592554685552E-4	5.907643815605738E-7	2.000237774325449	-2289.6689672691564	126.22123491464791	170.18706956966543	738.195954987702	648.8357296983885	616.8027479157668	89	2	106	3	124	0.4804087966135586	1.305724383468126
17200000	-113858.70192846611	-110954.4374881496	-2904.264440316501	-110954.4374881496	1115.5582400934181	0.04727624085485393	0.36801498865873006	0.06303487832113795	0.019285322711989208	0.041296999732008455	3.9754629816793227E-4	1.2585025963304628	2.1858254599367967E-4	4.0114410805787006E-7	1.7390187780510509	-2291.1384386226628	104.34912505004732	207.99068063991783	651.2177896480943	421.68851555823386	578.7286543880177	70	18	105	15	116	0.4707534532348711	1.1747719517347506
17210000	-113826.71603356353	-110948.75551491205	-2877.9605186514827	-110948.75551491205	1111.9213869524517	0.04727624085485393	0.373782026675538	0.06303487832113795	0.017870308466247067	0.041296999732008455	3.87723416276874E-4	1.2566223513750272	2.2288418942807215E-4	5.1243818944657E-7	1.9705535329159465	-2262.763901283046	124.53695170789594	359.29739918636585	640.7060737594375	1170.9474971457337	512.2992298770896	92	7	137	20	68	0.49265646696167187	1.259290755549099
17220000	-113845.19339770073	-110962.45479351656	-2882.7386041841637	-110962.45479351656	1103.9902270371808	0.04744297286898541	0.373782026675538	0.05948533097976754	0.019876904155107712	0.041906824871640165	4.04185755103153E-4	1.2548228689119483	2.2895488074700852E-4	2.8486370564527856E-7	1.4995175728339134	-2280.0700963517284	127.5293867101308	287.26785258612165	755.1847804812716	508.09961017921137	388.1379121687391	91	7	158	6	62	0.49265646696167187	1.4697264756618043
17230000	-113861.12078960474	-110951.60735557455	-2909.5134340301856	-110951.60735557455	1125.956709286074	0.04676774479545168	0.373782026675538	0.0565175045350528	0.017859703552205994	0.041906824871640165	4.021112567536098E-4	1.3040373200455453	2.2991943069829764E-4	3.4388982068604425E-7	1.5561031038329725	-2263.404562159058	132.13529564761254	304.2763416242955	454.8914469212005	852.4261253087083	457.22821981800206	89	10	93	66	66	0.4657924563398064	1.198230527454421
17240000	-113837.37736542446	-110970.06832620715	-2867.3090392173012	-110970.06832620715	1112.1847878289093	0.04628673241234326	0.3819771286822878	0.061144923280670956	0.019021057410659917	0.04734839367360592	4.0566998525851165E-4	1.2781196695126662	2.2697197061121783E-4	4.1362803251777026E-7	1.752810194820739	-2268.842777254879	145.29344484906514	411.03923177026144	654.7298724186967	784.2257935090033	537.9255888752118	88	21	76	83	56	0.4657924563398064	1.198230527454421
17250000	-113893.61037484228	-110994.38274638508	-2899.227628457205	-110994.38274638508	1094.7467201588718	0.04628673241234326	0.3819771286822878	0.06584235501503674	0.018833039538000584	0.04734839367360592	3.8880473974687706E-4	1.2306174698436672	2.1994467322835769E-4	3.8963328765365023E-7	1.7490940634190644	-2281.8553524014033	151.29381184036276	516.1402974828795	223.6582990500843	800.4108076998207	379.1060210675874	86	72	7	94	65	0.47544759329108854	1.198230527454421
17260000	-113812.64918176999	-110941.18673947838	-2871.462442291608	-110941.18673947838	1109.1681149834171	0.046733404663406336	0.36651921412179916	0.05653578901969394	0.018833039538000584	0.04674647013889428	4.013824497282228E-4	1.286838759060753	2.2922977850094593E-4	2.981672612404447E-7	1.5119779578506585	-2266.6400407191954	163.31482426510573	274.4538999695168	808.7878705463148	946.2433424111437	572.2034365982254	84	52	67	78	43	0.47544759329108854	1.198230527454421
17270000	-113841.70958806934	-110957.58235271987	-2884.1272353494733	-110957.58235271987	1107.0983729969482	0.046733404663406336	0.36651921412179916	0.05653578901969394	0.018833039538000584	0.04728334371961638	4.056902383557924E-4	1.311575397578591	2.2923756338614871E-4	7.732400130610119E-7	2.2527591231529187	-2273.5820645384715	141.17588852675033	367.0121037262394	617.2351914880135	829.8275133572597	511.53069979044466	91	32	82	61	58	0.4820576128138373	1.198230527454421
17280000	-113848.85810665946	-110973.05858624046	-2875.79952041901	-110973.05858624046	1123.9955254322308	0.04377019906192746	0.36651921412179916	0.0600692312915201	0.02096848792229554	0.04728334371961638	3.8205494167885376E-4	1.2794603990036542	2.131777995372785E-4	4.85553716100906E-7	1.9618593754652232	-2292.2741153238862	131.05680802483138	303.51049303107413	299.8306423506264	692.0224683561355	596.6902693573984	88	26	1	150	59	0.48495681621860287	1.3240500046317973
17290000	-113782.97144401397	-110933.17450782652	-2849.7969361874416	-110933.17450782652	1065.7411393781215	0.04377019906192746	0.3643016636833816	0.0596067136273231	0.01845694193390622	0.04921319343603496	4.026599387968569E-4	1.2812365524378706	2.208909022282175E-4	1.2228831435002603E-6	3.0039300439918706	-2300.484223354423	158.92713100323738	105.49449568334447	153.59198595975155	697.5025177647118	541.6534434699249	39	37	12	225	11	0.48495681621860287	1.3058903530571717
17300000	-113776.91243185702	-110916.29587803107	-2860.6165538259525	-110916.29587803107	1113.5457343944777	0.043764001270280385	0.36444011125529047	0.0596067136273231	0.016733658380496938	0.03902022220705378	3.934129138259609E-4	1.2584521467628609	2.2104986291762922E-4	4.182830506702572E-7	1.8469575989467348	-2288.1563296833847	270.82483287993966	105.63245627990337	225.19631261729316	692.247185653702	726.1081843279607	19	65	4	235	1	0.48495681621860287	1.3058903530571717
17310000	-113823.33622814839	-110939.6544416005	-2883.6817865478756	-110939.6544416005	1103.6568820675861	0.044336373508302995	0.34067626947905283	0.05069419084538414	0.019256760973689686	0.045665526623136166	3.890321409179615E-4	1.301967666688609	2.2687808244982937E-4	2.2214713674446163E-7	1.3743050528890282	-2295.8894741554914	182.64958676470897	94.7249541876379	82.14953914988232	655.5696501893034	464.8735665596438	26	30	28	208	32	0.48062465073347715	1.2110530029660973
17320000	-113825.38840047168	-110954.75787826434	-2870.630522207346	-110954.75787826434	1113.5954188274306	0.04245681863105398	0.3462713121302658	0.0525569554071755	0.017304426654205493	0.04609933403762222	3.7957652616392435E-4	1.3218069331833906	2.2527204229324705E-4	2.587681561828898E-7	1.489926328539706	-2287.5452662818825	219.55366330651364	115.3681231290161	214.5133085645855	706.8763818785151	843.6975392493047	12	74	5	223	10	0.49511405742803	1.221125049080126
17330000	-113821.99513953207	-110949.1667933496	-2872.8283461824612	-110949.1667933496	1042.3033275775147	0.04245681863105398	0.37988384133936653	0.05945897125945151	0.017304426654205493	0.05055050192584312	3.717636895122048E-4	1.1736702009068778	2.29323289600896E-4	1.5803139384106977E-7	1.2372841797546756	-2279.262296830939	331.00795742386725	140.33607478435832	336.71440152966437	658.1188681044341	533.4416378533474	9	77	24	180	34	0.49511405742803	1.221125049080126
17340000	-113819.416972276	-110941.57043491551	-2877.846537360482	-110941.57043491551	1122.5079555462337	0.042625154439271735	0.3541068436374255	0.05658067055698218	0.017304426654205493	0.04470900170073703	3.7566920953441323E-4	1.2425761777254754	2.2955609768588473E-4	2.1442822697071653E-7	1.3792673516068363	-2283.4915116238967	122.41635214656046	83.26861153889533	329.3474375960222	764.7132232921499	776.3448236946456	33	40	47	69	135	0.4812177592107914	1.2170156207049818
17350000	-113824.4034256845	-110915.21413268625	-2909.1892929982514	-110915.21413268625	1138.2807869650067	0.042625154439271735	0.3541068436374255	0.06173350711522528	0.017304426654205493	0.04470900170073703	3.90801605215021E-4	1.2262481621814438	2.340721580439365E-4	2.612151473922914E-7	1.3964336167239968	-2286.928669216059	290.8634190789092	93.6685830615756	289.40468844506654	912.1711292215066	704.3449880756533	12	56	56	81	119	0.4812177592107914	1.3208512703268633
17360000	-113820.0782032044	-110921.87520625524	-2898.2029969491605	-110921.87520625524	1109.2016216953643	0.042625154439271735	0.3541068436374255	0.056579956359514204	0.018264569917586765	0.03993442630120699	3.877480670877573E-4	1.1920758278179593	2.4358026230032805E-4	2.539713243132828E-7	1.3964354130300747	-2275.3760898268047	274.1712525197896	93.62866176985432	334.15752904356555	854.1472226244717	614.8500732218654	9	54	61	118	82	0.4812177592107914	1.2255548240532135
17370000	-113828.18235401296	-110948.24254193172	-2879.9398120812466	-110948.24254193172	1185.144747766751	0.04661869966421925	0.3620133915314245	0.056579956359514204	0.015953219356197847	0.045003602830604277	3.8081774972460156E-4	1.1916371031731696	2.3589074660084958E-4	1.6614278549316828E-7	1.2096184811412822	-2277.5998859192123	242.94578323847637	87.37820599141156	287.60823270787733	796.3087560448798	522.6655068610792	5	53	75	135	56	0.47295916893129175	1.1323127455197515
17380000	-113841.95857734016	-110941.54203668212	-2900.4165406580405	-110941.54203668212	1088.7740546398957	0.04525223876501626	0.37335961633835313	0.06356479942625888	0.016532593257729357	0.045003602830604277	3.7733585537110806E-4	1.20009746024709	2.3881215684098907E-4	2.49838274625678E-7	1.3940599959479953	-2272.4943421399494	184.3425416622134	70.83988503218298	273.2379313072335	655.8760517507566	561.3299071974592	9	37	85	124	69	0.47295916893129175	1.137762896364567
17390000	-113826.99291769767	-110945.56026912417	-2881.432648573514	-110945.56026912417	1131.6294469199327	0.04695367371679415	0.37530408008047744	0.05499492600836391	0.016532593257729357	0.043223293602164294	3.7059962443417293E-4	1.1695045438176108	2.3456855195957702E-4	1.753962455898137E-7	1.3006890953819363	-2290.389991779358	393.26369572953604	68.81086281321387	291.79007251171834	824.1003148314583	587.910291667074	11	35	83	101	94	0.47295916893129175	1.1699504591978962
17400000	-113841.70032077354	-110934.12846753355	-2907.571853239994	-110934.12846753355	1109.9876289676608	0.04467790277917941	0.37412307759297525	0.06290516458265448	0.018604276574381278	0.04205873838293915	3.737789478836762E-4	1.153379308189704	2.3790319813470485E-4	3.4954592424962663E-7	1.7029702455515325	-2295.490550896761	277.24949012648506	89.5785906191162	348.4016524783281	848.3097418135917	674.4547182395812	14	38	74	71	127	0.4736759308737083	1.2456048574668481
17410000	-113832.23808500498	-110945.61436890133	-2886.623716103649	-110945.61436890133	1101.6068723048936	0.0458629855018563	0.3526408323305235	0.06501194333259176	0.017635106313001456	0.04205873838293915	3.697190935169953E-4	1.1559024501312594	2.3602592159625694E-4	1.7412708778068073E-7	1.2756954369475346	-2290.394967351946	641.9721129097755	103.84501772508366	357.96715360297304	926.2800593884895	584.5909116983386	3	58	90	88	85	0.4736759308737083	1.2768284691516574
17420000	-113874.17128941586	-110943.63923735588	-2930.532052059982	-110943.63923735588	1136.6188585150312	0.041920931340561005	0.3791888646245549	0.06384324862519977	0.015628315682610514	0.043311876799038175	3.656172544712811E-4	1.1962378191835612	2.3675754322285964E-4	2.609948153159637E-7	1.4158817777932227	-2284.5511185266173	129.87933854293914	119.80007738561687	322.22447553713846	840.9913430373031	546.5220382864749	16	48	84	117	59	0.4736759308737083	1.164389313745769
17430000	-113812.90313297072	-110925.19120571703	-2887.711927253698	-110925.19120571703	1129.2506699040987	0.04250971968215018	0.35226152082438184	0.06290705215593698	0.016727116628335596	0.041761310405949645	3.8093479799588463E-4	1.1491338285337047	2.411269198007196E-4	2.0792834066185434E-7	1.349130180408001	-2287.7978491128174	262.4729307612332	112.07999753060139	334.92068596763716	807.74313857026	584.7612832293318	7	56	72	127	62	0.486929213709398	1.4138278663298007
17440000	-113871.80922207017	-110948.45651693387	-2923.352705136297	-110948.45651693387	1115.3784593552073	0.04653604285261472	0.3538796169383522	0.05857480710169527	0.016727116628335596	0.044953176475041275	3.810613169423665E-4	1.1720745307644111	2.3986774402851303E-4	1.56673210661645E-7	1.1421052727849643	-2292.566094437347	141.36587983697498	189.5408749941876	444.0235632403718	809.3680653683615	428.58746254469776	60	24	65	142	33	0.486929213709398	1.4138278663298007
17450000	-113839.10643659148	-110921.36286258599	-2917.743574005493	-110921.36286258599	1125.7219298350963	0.04653604285261472	0.3538796169383522	0.056303491493969425	0.02042649087898908	0.0466396428050677	3.7724291951044675E-4	1.2170098678115364	2.3102380003325876E-4	2.2734413765221584E-7	1.3924296641554812	-2297.416863728549	169.1853599524188	447.2577968661526	1475.8667497765055	1052.5864017354186	469.3202917307449	88	86	12	84	54	0.486929213709398	1.3388238541878066
17460000	-113830.39280739096	-110923.5979875744	-2906.7948198165736	-110923.5979875744	1140.5042599496967	0.04653604285261472	0.3482544052124095	0.056303491493969425	0.02042649087898908	0.040355294527657924	3.8587572984840674E-4	1.187251956386344	2.3972936750948136E-4	1.8038844840892612E-7	1.212934224327739	-2288.626810751193	140.90104000111165	452.1283703252712	877.8833378705945	887.8383486214736	480.00991650399925	89	70	65	15	85	0.47202437138955866	1.2962338355350598
17470000	-113803.34985142977	-110925.48195137293	-2877.867900056841	-110925.48195137293	1179.7935645677433	0.04173423813060919	0.3482544052124095	0.05620373452785152	0.016579886830463506	0.04431627809635875	3.988458106951545E-4	1.2481009569578074	2.3621633013871907E-4	1.6744886110108002E-7	1.1973904651602851	-2290.1300161033764	134.2665881908709	495.11531160627294	894.7247849490828	1786.171959560224	391.8427089602136	97	57	95	13	62	0.48534780950469253	1.2603481212013863
17480000	-113851.3054804707	-110941.66256851742	-2909.6429119532827	-110941.66256851742	1164.945029331042	0.046245538034734544	0.37059479648613586	0.05768866044890627	0.016081944112734985	0.04781460563790552	3.804142220786119E-4	1.239572902772362	2.2841320204867495E-4	2.2332650388186715E-7	1.365383383230508	-2298.487537486095	169.4765038004529	468.2211179910289	755.4953996892383	900.4778234924668	426.34028352689427	83	52	114	54	21	0.4794462297132011	1.2647550888149963
17490000	-113820.7200545646	-110941.26995743994	-2879.4500971246557	-110941.26995743994	1228.354235382324	0.041496045374448676	0.35659973932643885	0.06211976130766169	0.018414650303321168	0.040324859713336166	3.855355890372729E-4	1.2187856917006417	2.3191730154044273E-4	1.202128056952344E-7	1.0841525618863679	-2298.146411420977	147.48898258521356	484.4915751509653	883.317831381878	829.1733961871494	650.6292442229427	94	29	58	81	62	0.4794462297132011	1.2647550888149963
17500000	-113850.02025545193	-110940.16471445085	-2909.8555410010886	-110940.16471445085	1237.8389809613489	0.04770158690306289	0.36247832716106065	0.061560223113811215	0.018414650303321168	0.04324711358748411	3.934369787053637E-4	1.2588721390443647	2.312899030273221E-4	1.711371609603532E-7	1.1769873250471279	-2288.4631333893153	165.0322908831183	283.57204817422445	876.9229638948365	785.8140956723513	639.515210845272	86	24	63	87	64	0.4796134898640212	1.2631394673035274
17510000	-113859.70725766262	-110928.41646003944	-2931.290797623174	-110928.41646003944	1283.2750414697293	0.04485203270350272	0.3596638120857615	0.05858405243229412	0.018414650303321168	0.04324711358748411	3.775653690301294E-4	1.18986190200416	2.2025596692104278E-4	1.9869108861181435E-7	1.2602077812885193	-2300.404293521596	146.86964015529543	328.51796288692424	1188.6701173641268	794.8138735171946	582.0833450616329	86	22	10	153	53	0.489334359181308	1.365224763456248
17520000	-113826.05229716352	-110919.92379570098	-2906.1285014625505	-110919.92379570098	1277.882191125933	0.04499066118648381	0.3544835204359769	0.058300912746026834	0.018414650303321168	0.04376597080687622	3.712569993081609E-4	1.2620440619367883	2.1807206586512903E-4	1.4176809754736578E-7	1.166932464121713	-2311.817336412925	172.1712796199537	318.48055601681364	581.8528311222842	717.1962590351033	506.1838856017882	87	3	84	104	46	0.49121067154417736	1.2931401185096623
17530000	-113794.85711371967	-110908.27559577533	-2886.5815179443503	-110908.27559577533	1325.3070320993236	0.04446672343913147	0.3570240114974513	0.054732543289104534	0.018414650303321168	0.04234752790368035	3.637110012211441E-4	1.1864593789180826	2.1895394431769438E-4	1.4055380597098164E-7	1.207444699529347	-2305.12455122917	163.5920842115333	430.55202832935515	1039.2585021077275	1055.1796875811872	735.7122181170355	89	16	31	47	141	0.49121067154417736	1.2931401185096623
17540000	-113845.29386276373	-110941.93937971439	-2903.3544830493547	-110941.93937971439	1269.0101986636912	0.04665842288922182	0.3582929334628591	0.060672770488684316	0.018414650303321168	0.04253728819250058	3.7503399402149314E-4	1.1837866817016904	2.2822187504653626E-4	1.9884427597835002E-7	1.2878467860245062	-2288.6422622561736	142.21167553763289	454.8550151097004	1032.4494798514231	647.8398690370485	660.089100384745	93	19	7	48	157	0.48493928199182595	1.359169226922253
17550000	-113841.67056352003	-110941.77020334367	-2899.900360176365	-110941.77020334367	1258.0540516187007	0.04395437968982881	0.36454557439603835	0.06103426392365922	0.018414650303321168	0.04220295496691546	3.6604300762522665E-4	1.1773034407701115	2.2123703015446331E-4	1.7918054868542186E-7	1.284068242596613	-2295.8632843439673	185.96220793886414	132.3906899834541	543.1925791315072	763.6843535629534	663.6159748914162	13	77	31	70	133	0.49586789506188955	1.359169226922253
17560000	-113837.26722302666	-110934.65045010026	-2902.6167729263957	-110934.65045010026	1296.0933290022697	0.04321666246964979	0.36529220673815394	0.0587351820014517	0.018414650303321168	0.04576412997533524	3.6708026872792656E-4	1.1653595088019841	2.2167749325345646E-4	1.4511415436528165E-7	1.1775076653983456	-2296.9374346906266	272.4950585727525	162.71878693720194	522.3283652222095	768.6874629684081	715.3256567169552	8	83	28	31	174	0.4782590565273591	1.2358454230570262
17570000	-113855.47408337258	-110963.2114185161	-2892.2626648564783	-110963.2114185161	1328.3229660712063	0.041521981093830373	0.36980409872239745	0.0587351820014517	0.018414650303321168	0.04576412997533524	3.5354969893173967E-4	1.1118128244285932	2.193444902625349E-4	1.130666356076973E-7	1.0809005074545996	-2285.7339557588375	343.27910304283995	157.38074333830582	479.1976478655119	1012.8454072145454	671.476904536858	12	78	78	24	132	0.4782590565273591	1.2358454230570262
17580000	-113892.25794431964	-110980.63541824748	-2911.6225260721662	-110980.63541824748	1334.3931041021524	0.04366366089938764	0.3456581307548608	0.0605141044691727	0.015960445255620546	0.04576412997533524	3.516903920243916E-4	1.0715566593046493	2.153304442653028E-4	1.2460067630610866E-7	1.1302451982314918	-2293.5035195725322	50.0425765233143	148.10259952142098	470.4638682815354	907.8889393990836	655.6749648231954	2	83	80	44	115	0.4901582206870452	1.3681514701119548
17590000	-113921.25758847145	-110980.1113624768	-2941.1462259946434	-110980.1113624768	1529.7815081495207	0.043378079635248736	0.3614476616535611	0.0605141044691727	0.015960445255620546	0.04576412997533524	3.544053190852153E-4	1.085339431692303	2.126979875395335E-4	1.4343534385770806E-7	1.131359053820065	-2295.233693257025	138.40545193997696	172.19387964224427	641.1317890888384	693.8003313746416	706.3733295353396	3	90	59	94	78	0.48311906875200905	1.3681514701119548
17600000	-113862.6053685487	-110944.17549077293	-2918.4298777757663	-110944.17549077293	1555.6202642438661	0.04338953847222641	0.3525409957429595	0.0605141044691727	0.016247096338971243	0.044220113482168984	3.5530623152460526E-4	1.146114046831938	2.0934278921742698E-4	1.266972769716653E-7	1.104582520976851	-2289.91236283454	322.54706794896487	176.84211924157057	708.0739872277871	375.4890265681225	1124.724344832198	7	82	210	19	6	0.4955429255592527	1.3681514701119548
17610000	-113878.25982684207	-110939.16862661383	-2939.0912002282357	-110939.16862661383	1615.1905473148393	0.04413823388974537	0.3716169294749568	0.05973985307076018	0.01858628828927769	0.04457994255525678	3.5169759373216715E-4	1.157719393052852	2.023566524767369E-4	1.683002299459218E-7	1.2472578271075954	-2303.227882219556	213.7243989703833	148.70717293888848	717.863878781954	473.8419256982541	758.8926765253821	41	47	185	23	28	0.4955429255592527	1.3681514701119548
17620000	-113864.11819725769	-110957.7648160902	-2906.3533811674906	-110957.7648160902	1664.401210422146	0.04413823388974537	0.3726025727311476	0.05650842906542518	0.018547720040695433	0.046778490175960044	3.523586099650382E-4	1.1733441119265036	2.0236903111819923E-4	1.455170532558169E-7	1.1950694262889126	-2294.6773035672336	150.1224362043688	299.1418205957825	724.7162703530788	1278.459870556402	499.59330356430826	90	7	153	17	57	0.4955429255592527	1.3681514701119548
17630000	-113840.07381592387	-110947.10935661745	-2892.964459306421	-110947.10935661745	1593.5659331313907	0.04413823388974537	0.3726025727311476	0.05807830004737648	0.019748699032026983	0.046778490175960044	3.665184443533893E-4	1.1198638680187087	2.1149515881534788E-4	1.095532353627456E-7	1.0551146769259563	-2300.1881957340443	127.5293107619442	295.98305083811977	641.3612766813978	432.8193804392946	790.8749111727374	74	31	173	27	19	0.4822051504913266	1.3028535107977237
17640000	-113793.7946846717	-110932.94689382984	-2860.8477908418517	-110932.94689382984	1621.7639718123135	0.04463834491697524	0.3491900285104336	0.05847808340834964	0.018130707635758456	0.04073365729884555	3.505609941611568E-4	1.101722403976489	1.994142556456033E-4	9.29434657180393E-8	1.0681233302456237	-2309.6910064186477	191.0591875527477	389.7619512448858	755.4912583675118	318.5588686143172	583.1183281155404	88	17	184	19	16	0.49149817556320774	1.3028535107977237
17650000	-113808.22972276686	-110942.87043474735	-2865.3592880195033	-110942.87043474735	1721.5542184502667	0.04463834491697524	0.3615439691693444	0.05325849759746696	0.01748517723227667	0.04073365729884555	3.55129119350364E-4	1.1169443740275404	1.992580593192702E-4	1.0405842399741372E-7	1.1011501203430802	-2305.2194194297704	143.62413075763024	485.2357196917424	785.3226579123398	408.3588659321036	762.570383097933	84	58	147	18	17	0.47997414677642525	1.243725796535871
17660000	-113851.87217082213	-110963.64638935002	-2888.2257814721042	-110963.64638935002	1720.623268491889	0.043544169185902426	0.36448529522524226	0.059208375526173085	0.020387437091496933	0.04073365729884555	3.55072338268975E-4	1.1528469477185825	1.9846413015513504E-4	1.637790821609808E-7	1.2996843836461978	-2307.989605027269	146.61293750766438	318.96492904424684	647.5211450548226	389.51925075517676	460.34951208541725	82	6	191	33	12	0.47065232183136674	1.2159097660585299
17670000	-113850.92478392688	-110967.13929510766	-2883.7854888192282	-110967.13929510766	1610.3476497736947	0.043544169185902426	0.3581703459248296	0.057993107587747145	0.020387437091496933	0.04522159238482031	3.6444188451837257E-4	1.15755571486343	2.0511245250098855E-4	1.1138195828611844E-7	1.1094015445719692	-2327.00291316794	146.2977684218027	242.80949171631028	676.6029290328763	571.2674133770063	568.9420627801328	58	24	195	33	14	0.4757023592202023	1.2159097660585299
17680000	-113825.8429560838	-110964.885700829	-2860.9572552547866	-110964.885700829	1570.6621000564214	0.04194459130250682	0.3630148687994565	0.05458655061299693	0.015427319557522568	0.04665899630314867	3.636052615615714E-4	1.1141851027669263	2.053769035281355E-4	1.2176194008029705E-7	1.1420528805437027	-2298.1889072231534	126.29852079594131	236.61847482895558	862.8790228548997	476.7306819732543	676.4418730646557	73	34	140	7	70	0.48525114171284706	1.255507772550356
17690000	-113844.40428273844	-110947.65755767138	-2896.7467250670543	-110947.65755767138	1607.49775483338	0.04194459130250682	0.3613063551858497	0.058676430346082296	0.01878357927173613	0.04410106337804316	3.6333159674864913E-4	1.1572507883206378	2.0088832758682174E-4	2.129753981663199E-7	1.414422466535752	-2313.0143982190457	183.63438464026737	408.69466705016714	795.3710217539052	431.7503353641079	653.6404104796349	92	29	142	57	4	0.48525114171284706	1.255507772550356
17700000	-113850.24052890754	-110955.1118537198	-2895.1286751877324	-110955.1118537198	1610.8453475298631	0.042802712426467965	0.3565481085390905	0.058676430346082296	0.017060432257360793	0.04598049703908677	3.612944116194772E-4	1.18588763163533	2.0156447193288323E-4	1.6438614504881355E-7	1.2966722527801728	-2324.896710770461	152.33046677712028	728.7472358869649	984.9651481800402	1029.8389654942596	506.6504519822695	82	65	61	19	97	0.48525114171284706	1.2990951370332071
17710000	-113841.80048202915	-110944.51709027866	-2897.283391750494	-110944.51709027866	1602.1224251954268	0.04321344357363624	0.3565481085390905	0.06250244535971537	0.01724043000274875	0.04413152971290148	3.5517696649749083E-4	1.1437814199113359	1.9907853500385808E-4	1.8637856390498764E-7	1.38055932823024	-2313.881701784148	154.6446348262808	750.8316772240914	1044.6398701296546	817.8022921034357	561.6676298270622	85	64	31	53	91	0.48525114171284706	1.237096919048108
17720000	-113818.80388250003	-110943.66199387005	-2875.1418886299784	-110943.66199387005	1472.4362707339203	0.03991703721042091	0.3458956261560721	0.059091386724086696	0.01751787283225737	0.04448969818663002	3.6833912202060187E-4	1.1649164597137154	2.1147315214211672E-4	1.787689566518662E-7	1.3392089354200525	-2298.3484422116817	162.39874675306737	799.9045912253188	815.7310039353931	803.9788344881639	640.4263504830649	88	65	56	35	80	0.4839861459171993	1.2646702823085891
17730000	-113808.66682926449	-110945.69516639918	-2862.9716628653114	-110945.69516639918	1499.1425646884863	0.046790634110661616	0.3505463692375247	0.05592511180303325	0.017726777115988322	0.04448969818663002	3.663019254182302E-4	1.2002242731267057	2.0465490523781057E-4	1.3522189371844265E-7	1.2086444257612692	-2306.406716022946	144.14140113057059	191.7141484723423	575.4315615622178	785.6397566882073	510.1252407677968	63	24	50	75	112	0.4839861459171993	1.1661585565248909
17740000	-113802.60650293902	-110930.04117594023	-2872.5653269987884	-110930.04117594023	1577.565595073214	0.04483335908834278	0.3454379953891514	0.056520348834345126	0.017629676439455802	0.04420165367709006	3.8075873889269863E-4	1.1838547905024168	2.1193358794289907E-4	2.2362492802637597E-7	1.458458209133089	-2309.480726359853	141.11480456764292	143.5561373629907	415.00912475504975	700.9141642464294	629.4734316754771	14	56	35	144	75	0.4722760178751229	1.154776398918547
17750000	-113820.63405256976	-110934.67815035461	-2885.9559022151448	-110934.67815035461	1632.0215188573077	0.04458892908528238	0.3454379953891514	0.05461034363406727	0.017629676439455802	0.044274254695150166	3.7655539682035407E-4	1.1780153692187842	2.096851706221436E-4	1.343711597629094E-7	1.1462595083576468	-2314.697916956964	186.10203455789798	121.62187143500228	326.67085777740647	640.1116811416337	533.4979330747599	13	52	29	174	56	0.4722760178751229	1.2697178539186964
17760000	-113858.86191961246	-110958.49549935978	-2900.366420252691	-110958.49549935978	1697.6197555976873	0.04458892908528238	0.36732224950463727	0.06339316376541945	0.018559266736430678	0.043516786430205935	3.649137599293843E-4	1.1670826426401328	2.0034517160181278E-4	2.5191055349556275E-7	1.4935239732604497	-2310.876221428086	208.33366828362446	171.0467599121353	466.88557232256073	683.7765998338167	652.2759138962225	4	68	59	191	2	0.4776439303596596	1.186200726019538
17770000	-113859.79100670654	-110964.50695295677	-2895.2840537497714	-110964.50695295677	1802.6344184259226	0.04202064995238244	0.35725226867434134	0.05550653231372272	0.020211009161430142	0.043516786430205935	3.7739629460699137E-4	1.2096252509805767	2.025647350545703E-4	1.9749896351481867E-7	1.337760623520822	-2301.9593554834214	384.9395517538326	142.9922028805136	208.93123118167944	680.8419453266724	1149.3085666274123	6	68	18	226	6	0.4776439303596596	1.3502084749583985
17780000	-113868.65488415447	-110972.65015026263	-2896.0047338918316	-110972.65015026263	1699.836348753095	0.04202064995238244	0.35725226867434134	0.058660054771547274	0.01684565703363936	0.04439328501199621	3.7173423429137263E-4	1.1893547023100552	2.0699393069718315E-4	1.425790501648455E-7	1.174540037653559	-2297.7467212331053	306.5136171641249	133.8544956816265	544.2736090708745	692.0446561539978	812.2931918603052	9	81	11	216	7	0.4776439303596596	1.3325354096433104
17790000	-113864.82064790526	-110955.0313344829	-2909.78931342235	-110955.0313344829	1702.5861826885484	0.04202064995238244	0.35725226867434134	0.058660054771547274	0.02001129486245604	0.04587355462547358	3.6140992207987516E-4	1.2144878500697645	1.974433613010047E-4	2.012181704692008E-7	1.3593208247268922	-2304.4578472934454	221.50570876810121	118.57407198366072	681.3914889219828	687.6447994813594	763.4445577515098	13	81	108	108	14	0.4776439303596596	1.2775080203937859
17800000	-113846.64170969457	-110952.53964428404	-2894.102065410519	-110952.53964428404	1791.09987193129	0.04202064995238244	0.35725226867434134	0.058660054771547274	0.017207771758395215	0.04587355462547358	3.5545565010599043E-4	1.2186414100248302	1.956706907040983E-4	1.2556051570246963E-7	1.1583925518047136	-2306.1201354401337	234.74475017646802	170.16468078555442	776.2569805802638	537.9238766154867	619.2841817624588	5	90	132	96	1	0.4923376219501555	1.3415934890880719
17810000	-113873.85785629584	-110951.35123957999	-2922.5066167158507	-110951.35123957999	1755.4236894801413	0.04614788427341742	0.35725226867434134	0.05645608352079737	0.020611838529482437	0.04587355462547358	3.549034426272618E-4	1.1193867961820552	1.9958526067386133E-4	9.602612044036148E-8	0.9965100745438868	-2310.096006656526	170.6521753046318	159.71667924264102	451.59637748576733	710.6888665317059	757.9084918969319	53	39	18	172	42	0.4923376219501555	1.3415934890880719
17820000	-113847.38382714282	-110939.0846315116	-2908.2991956312153	-110939.0846315116	1754.3224395970542	0.04403853272578614	0.3642287752779276	0.05818390272357522	0.01842541888298701	0.04146548197326284	3.4983873096023927E-4	1.1746612398162761	1.9754023756631784E-4	1.0965663754653288E-7	1.1005847264295368	-2319.9228044633646	146.64823219714464	211.83278912570003	679.3252467230766	820.3192050300936	612.722146298859	64	36	12	140	72	0.4908135579754828	1.3869097044533572
17830000	-113902.51475154443	-110962.77565082765	-2939.7391007167694	-110962.77565082765	1630.739862100545	0.04403853272578614	0.3684581404739508	0.05818390272357522	0.018679294624960555	0.04082663205098174	3.536511787217934E-4	1.1521548360048313	2.0470037455363896E-4	1.5983824594601605E-7	1.2098303285258087	-2306.957728957049	293.8663854938751	147.1643907441645	307.0446860937733	721.5906349519695	543.4203044885357	11	82	14	182	35	0.4908135579754828	1.367464862020014
17840000	-113887.63269908912	-110940.61759507118	-2947.015104017952	-110940.61759507118	1695.0793344359574	0.041488482878826574	0.3720438808026433	0.056329989891010956	0.018063056179276227	0.0468072943633689	3.479202899129636E-4	1.1159174050722869	1.9573658792320232E-4	1.4333702609201094E-7	1.2008348679252832	-2334.9508009384367	295.7173918795271	168.96416517862195	903.2863874500702	964.0028196681438	528.8750013688224	10	83	145	57	29	0.4908135579754828	1.3998543030365092
17850000	-113860.77571516059	-110940.43860137113	-2920.3371137894633	-110940.43860137113	1864.5274423899862	0.043053508680339025	0.3720438808026433	0.06107078488936208	0.017663592596625505	0.0468072943633689	3.5682303967499656E-4	1.1840612364990983	1.9253532278904164E-4	1.2140285376649154E-7	1.1443069448349636	-2339.09245011621	130.12923043632216	218.32675499455146	801.9290331476909	829.8537633137454	980.0842988158859	26	75	190	32	1	0.4908135579754828	1.3466161588962364
17860000	-113893.65361770628	-110957.50491208628	-2936.1487056199953	-110957.50491208628	1810.099964666155	0.04173012602973523	0.3720438808026433	0.06359769930480427	0.01905243965061023	0.04556917945986286	3.6038821621162223E-4	1.1771954187075133	1.9756894198452623E-4	2.9904355121002317E-7	1.6621852864988935	-2336.9428721838995	286.857711275748	162.03666814062493	244.6079505333206	824.4249802913395	788.7983456748608	4	81	3	64	172	0.496598137759527	1.445447000816061
17870000	-113911.77654950484	-110955.61574009962	-2956.160809405216	-110955.61574009962	1707.6577831039524	0.043399039649375096	0.3720438808026433	0.055872232039959384	0.01641936171337348	0.04549651864915755	3.608503760498489E-4	1.163693050983547	2.0405701034842717E-4	2.9181521085942363E-7	1.4959099530424484	-2308.9737046802497	248.35898617005583	118.52722835591419	572.2550646133225	849.8944314760756	678.9848274624046	15	80	11	111	107	0.4942230581187608	1.3036670585745864
17880000	-113901.49172018594	-110966.94256826372	-2934.549151922209	-110966.94256826372	1647.68827830795	0.03872024380093801	0.36178588894771424	0.06297449582414469	0.01939502502925042	0.04549651864915755	3.568388341204357E-4	1.14866233995857	2.047882406317563E-4	1.795452822881293E-7	1.284114358129833	-2314.313969286363	217.06321012601163	213.95011958957602	564.8083801422174	742.7644382315694	617.6425979933492	35	66	40	139	44	0.4942230581187608	1.3264358518074835
17890000	-113830.61835145342	-110928.98097145741	-2901.6373799960097	-110928.98097145741	1696.0259314675554	0.04688365143588698	0.3800953486301667	0.061127712818567825	0.01939502502925042	0.0428062842262833	3.6666871461094475E-4	1.1890143052285078	2.0147485466661216E-4	5.968865117864336E-7	2.300685967020634	-2322.4062516356594	224.2017318711605	90.00556357314109	219.94092808720927	793.2585636708601	623.4167823984648	13	28	46	158	79	0.4814151549897138	1.2260361869733938
17900000	-113830.65746635433	-110943.37461616569	-2887.282850188645	-110943.37461616569	1650.7620212400477	0.04688365143588698	0.37064694078882093	0.055663659155174905	0.017648533931419814	0.0428062842262833	3.7104710890590025E-4	1.1859569579893927	2.1064173933045018E-4	1.3263422106127786E-7	1.1675845583391373	-2314.7983605000463	382.7782009392272	94.48745097741087	185.49699934384867	721.1106857263616	565.0185167294529	9	33	45	204	33	0.4814151549897138	1.3907506545154051
17910000	-113826.13489994097	-110930.22670491794	-2895.908195023039	-110930.22670491794	1856.8561793514216	0.04424567716299511	0.36674170017293983	0.05339352576423702	0.017648533931419814	0.043459710336849054	3.6913860802686104E-4	1.161365699631402	2.0336041117996757E-4	1.884495746126317E-7	1.352881663446835	-2314.1792121830827	272.818241129895	149.0611057617294	388.1793957085874	761.3830921192682	484.1921289477267	5	80	24	188	27	0.489265529735176	1.3070638763536897
17920000	-113787.40568553889	-110919.39422084832	-2868.0114646905668	-110919.39422084832	1771.6214329262323	0.04424567716299511	0.36674170017293983	0.05470097962706752	0.01892810098557004	0.043459710336849054	3.5865345881526975E-4	1.1816465774979499	1.99581919661856E-4	2.2042380466255372E-7	1.616209740577163	-2337.660884422448	287.26711689103706	144.25778060639476	338.1053418723914	773.2775075201258	803.0726335183897	6	71	9	235	3	0.4817148335963661	1.2901253185509955
17930000	-113823.83865879082	-110948.89098537667	-2874.9476734141567	-110948.89098537667	1784.9118247240415	0.03995716154997698	0.36674170017293983	0.058902517011834216	0.01842540783712011	0.04282309208994331	3.526244118499651E-4	1.1382561334882015	1.9851985662858992E-4	1.0676283884358307E-7	1.1446435939388337	-2325.0166165606056	500.9660909402544	147.8686236651883	451.38708151126855	773.8200445421405	681.0749249242299	11	67	19	140	87	0.4817148335963661	1.200212606397181
17940000	-113793.88389546561	-110929.45800299691	-2864.4258924687083	-110929.45800299691	1761.7503471106907	0.042322312308783167	0.36674170017293983	0.058902517011834216	0.018577526170506634	0.04490210708877373	3.5802694449468933E-4	1.145345573587051	1.9870656298384925E-4	1.2389474942054045E-7	1.2195152112976908	-2319.549628376178	255.15041275505152	189.26380757478518	820.5077253490969	672.518609886461	1829.2499123025339	6	77	105	133	3	0.480583596709974	1.1627525769780236
17950000	-113781.9825152542	-110902.95288805623	-2879.0296271979823	-110902.95288805623	1671.2574258931202	0.042322312308783167	0.36674170017293983	0.058902517011834216	0.018098525172552865	0.04490210708877373	3.7964033845181664E-4	1.209933234955533	2.1433060290151866E-4	1.5767700810135018E-7	1.2181474513432264	-2299.470276488591	142.47738799995668	89.8540464641528	435.897499695917	664.0448239022851	490.2781847063128	51	32	16	202	23	0.4741864207674063	1.21384420213981
17960000	-113876.63223368024	-110964.15574847764	-2912.4764852025937	-110964.15574847764	1579.78110289222	0.042783275520069546	0.36674170017293983	0.06508030057892378	0.01806053493368676	0.043152044090859466	3.669713239713233E-4	1.187608989447007	2.191340713606047E-4	1.482770813896994E-7	1.1664641374150018	-2294.969659542771	154.35653090386	146.94625009877882	169.63141738561802	681.9280939000074	1188.2667933874463	10	58	28	223	5	0.48334104301923475	1.2653259006573028
17970000	-113860.7213464211	-110963.00729230685	-2897.714054114245	-110963.00729230685	1549.6721039970994	0.0455263962917897	0.3546539241101558	0.059378039112965665	0.01854652937776819	0.043152044090859466	3.5962610730842223E-4	1.18142730089893	2.1220873187962385E-4	2.0967387855820356E-7	1.4022539008131136	-2298.3074491373904	290.1666876498068	84.56927589322333	210.9902713545112	706.3147628077297	512.7036924228818	6	53	38	200	27	0.48334104301923475	1.2766528480042962
17980000	-113823.56095581636	-110946.98231737797	-2876.578638438387	-110946.98231737797	1583.4346819199668	0.04714247426536308	0.3546539241101558	0.059378039112965665	0.017009456439796383	0.043152044090859466	3.626066190841794E-4	1.1441346110951116	2.2021398958387982E-4	1.90763021506998E-7	1.3301633066461136	-2279.3505691378764	206.95825537656475	115.30801238694359	342.75621803099864	801.6635250635217	518.4701066289347	9	72	16	164	63	0.48528325614751405	1.2751655876924735
17990000	-113788.83521471177	-110939.8671607868	-2848.9680539249657	-110939.8671607868	1711.0208965536735	0.0434772074449821	0.3546539241101558	0.061251671860500276	0.017009456439796383	0.04360755496349819	3.562555930296829E-4	1.1837050173015564	2.065085500262018E-4	1.1490794346855225E-7	1.1800167475385586	-2311.148597812297	278.4810380586085	89.80145024663913	197.92397099710033	764.3190790963758	680.2437567222302	10	37	54	154	69	0.48528325614751405	1.2751655876924735
18000000	-113833.96262911937	-110938.27810943394	-2895.6845196854215	-110938.27810943394	1644.5438838814748	0.0434772074449821	0.3710454200377529	0.05658035389486072	0.01834930054251363	0.043472251054454875	3.568863059268361E-4	1.219269416680819	2.1499189012961928E-4	1.1749994226237406E-7	1.097457754686635	-2289.9058707463073	211.2470489959409	55.75397621023713	236.57033314512373	747.749900488256	605.5467499308048	22	16	64	175	47	0.48528325614751405	1.2751655876924735
18010000	-113831.59401253684	-110949.16676063661	-2882.427251900229	-110949.16676063661	1596.1515156038715	0.0434772074449821	0.3693262063922963	0.058721876746397096	0.017173474010303415	0.047756231563709436	3.656579635401936E-4	1.1917363763452609	2.1519707568227938E-4	1.7848299351183729E-7	1.2688103571960645	-2270.90330440014	238.5155455338169	28.088942686987068	162.87597958787566	787.4792208238707	440.9356283295827	17	27	59	172	49	0.495543557814077	1.2900849780572876
18020000	-113841.56040033956	-110953.29398302012	-2888.2664173194285	-110953.29398302012	1593.216422226716	0.04549389997380995	0.37105622539449246	0.058721876746397096	0.020125432237109196	0.04712372121831131	3.605743816874328E-4	1.1162797930832085	2.1215209612170528E-4	3.8143117533410063E-7	1.8798832681591275	-2300.047393041655	238.44430345041928	102.44976349234656	172.20986826810002	748.4466920877973	593.5305315610055	16	42	28	174	64	0.495543557814077	1.3694232913178424
18030000	-113796.7832720958	-110936.47480084765	-2860.3084712481555	-110936.47480084765	1783.1415658432986	0.04473334676619967	0.3609960217048074	0.05529538720960246	0.01689176502366234	0.046002691000588	3.7444561251600043E-4	1.2470180488663531	2.0021375138935612E-4	1.3408502082261555E-7	1.209334897263641	-2313.6396333768053	147.77162052206407	73.95393654781634	171.88113714706208	779.3177550041277	479.65562993151536	39	22	22	181	60	0.495543557814077	1.3604817744340778
18040000	-113809.34460951135	-110935.77538845451	-2873.5692210568327	-110935.77538845451	1669.5883613652304	0.04388995090812945	0.36212237800088126	0.06171042977948548	0.018141839850581293	0.046002691000588	3.7804857641701354E-4	1.1940547091146965	2.0621809538378722E-4	1.9189185354676038E-7	1.3551583851509945	-2300.6895482871705	125.65484109008794	28.788525371471437	157.8417544625198	776.9194016665733	598.0567070565228	41	11	35	197	40	0.49789679838468215	1.4116254044548262
18050000	-113838.14598095781	-110913.71887087189	-2924.427110085922	-110913.71887087189	1779.812629030396	0.04202307555052837	0.34483064814470993	0.05412748703448965	0.015694039569203382	0.04510986906992505	3.9021147230140844E-4	1.246707071376482	2.0689531415517528E-4	2.45998655240374E-7	1.3930227194253322	-2319.9484706819608	129.6992730151278	52.701407814148375	212.0583419918566	882.4554382438624	547.63820817936	34	22	34	170	64	0.4926457329231369	1.4663880660469204
18060000	-113772.13739139894	-110897.41377313154	-2874.7236182673896	-110897.41377313154	1733.7590493014416	0.04273833123127828	0.3403706118902905	0.05815238820370664	0.01594604470701974	0.04510986906992505	3.781931205804084E-4	1.235217403674291	2.0242040902681505E-4	2.7696588323634413E-7	1.628388097845539	-2318.296993270433	108.4241965938457	150.20267135327475	195.19049233146893	741.8514962762807	745.5493188957328	46	13	33	96	136	0.5016649494719716	1.4260563228748255
18070000	-113846.06086299533	-110938.5591277876	-2907.501735207745	-110938.5591277876	1671.7687434278648	0.04273833123127828	0.3680982563951071	0.05474040960819207	0.01886045136230081	0.04444744287541763	3.8085863813385617E-4	1.1920670965388378	2.156360238736183E-4	1.9911988968060807E-7	1.286582910865704	-2300.009212232926	117.5371057477817	78.20089914425905	168.211663492485	656.9554559850557	618.8178495552442	39	18	38	130	99	0.5031151768056915	1.4300125732916829
18080000	-113832.7374946872	-110934.4927257359	-2898.2447689513115	-110934.4927257359	1800.0044478607253	0.0483930539045676	0.36303038031845974	0.055527038058134595	0.020280032607663635	0.042684356010562495	3.704180498295232E-4	1.205695047104694	1.959036203753425E-4	1.5038977582510762E-7	1.2230071830794835	-2320.2748010504083	156.04461558476305	174.95764654725042	162.45189312225614	843.9817643606626	690.9378545539599	24	18	46	122	114	0.5031151768056915	1.3602954972137575
18090000	-113825.22814505722	-110946.70235672078	-2878.5257883364443	-110946.70235672078	1981.2951457932086	0.04161295281212095	0.3606777288467699	0.055527038058134595	0.020280032607663635	0.042684356010562495	3.738379713666094E-4	1.1679778410815407	1.8874643363611863E-4	1.5526869693287978E-7	1.2842913485833996	-2333.2320211673077	91.64833107371501	166.1727852082594	145.13804630219218	827.4803049015045	711.2329535553777	2	50	33	115	124	0.4793884525460948	1.3178479838755575
18100000	-113812.08444812757	-110936.32654057324	-2875.7579075543335	-110936.32654057324	1858.4945474681792	0.04412911970326619	0.3606777288467699	0.06341681866305204	0.015500750590788705	0.045190685818853736	3.7411988020253576E-4	1.23222502491585	1.9074197199530328E-4	1.6590139077509622E-7	1.300542621861896	-2333.3968967006363	265.47009795667964	119.38845085804581	258.14040465658735	450.1794840227125	757.7399721625711	13	74	1	17	219	0.4793884525460948	1.20390802480826
18110000	-113785.76029143998	-110924.20473123861	-2861.555560201368	-110924.20473123861	1974.834087607848	0.04306356056939757	0.36414617374554065	0.05959194606802556	0.01912929381171353	0.045190685818853736	3.7106436432187773E-4	1.256584650086699	1.8793595951573295E-4	1.704217126456835E-7	1.365865972804414	-2329.0235911002646	328.5190080009306	173.60566387496164	203.78418918103117	490.27409218569477	670.125041644303	9	67	15	30	203	0.4731752713388669	1.20390802480826
18120000	-113834.25875972667	-110939.49876287459	-2894.759996852087	-110939.49876287459	1709.0947251312148	0.04523718922867536	0.3563487797180712	0.059205089241945175	0.01912929381171353	0.04527692558233506	3.841501095134715E-4	1.2136417644509623	2.0611994723773912E-4	2.5111939040194884E-7	1.4727095626832885	-2311.0211249949184	296.2452647405816	104.47864288924103	140.43914632476572	527.9032584374249	758.7829025564112	4	26	59	28	207	0.47303126385316496	1.20390802480826
18130000	-113830.06098387367	-110938.64101723988	-2891.4199666337913	-110938.64101723988	1878.8871113588702	0.046957341072033136	0.3604308084333182	0.059205089241945175	0.01912929381171353	0.043479561041197996	3.740406920048399E-4	1.244554882627582	1.9455917640026616E-4	1.9068070916184763E-7	1.3305908348602675	-2307.8275642459857	349.76793724597127	100.6764547009375	121.5833915936062	362.65012034280545	793.3315896829259	11	15	68	22	208	0.4722789128403295	1.168154628751537
18140000	-113830.2276559601	-110938.29768667567	-2891.929969284441	-110938.29768667567	1847.0263157966237	0.046957341072033136	0.35486397584076934	0.05782494898351623	0.017044561701000212	0.0416853462426521	3.7323079347281567E-4	1.2692953413851669	1.9928025664513356E-4	1.5739352015762012E-7	1.2216992077792466	-2303.5343580284716	242.02089999463396	89.83419466846914	86.90343986721255	405.9928712048727	757.4048665168334	7	39	41	44	193	0.4850346567795292	1.168154628751537
18150000	-113835.744674054	-110942.9114133675	-2892.8332606864933	-110942.9114133675	1857.8497870812603	0.03984443963348714	0.3604302981136639	0.05684241950160674	0.019569901146365434	0.04514051783236141	3.77230319090581E-4	1.2353010066979457	2.003065474866772E-4	5.951604673061718E-7	2.143259802278796	-2302.7913930845475	193.796636965287	155.12806076245874	632.768738345198	598.0358546446197	782.37929841297	11	80	33	13	187	0.4850346567795292	1.3087349224872964
18160000	-113813.6071126143	-110936.71923227933	-2876.887880334974	-110936.71923227933	1835.5018809532883	0.043607797164821056	0.3604302981136639	0.06137663712029488	0.019569901146365434	0.04321095890964999	3.723870465091707E-4	1.1870974476921268	2.0016051722714152E-4	1.5576333010591183E-7	1.2619367178922087	-2314.9279276661878	122.7707897431077	155.36959480121362	600.6349418283877	805.4922802625099	716.6693844066398	63	24	11	105	121	0.49267152856519475	1.3829504085284177
18170000	-113795.04916874247	-110936.50897322678	-2858.5401955156804	-110936.50897322678	1832.0789916074486	0.043607797164821056	0.3604302981136639	0.05333627424777162	0.01883954272806959	0.04090414064927213	3.798812504920809E-4	1.2283276253030353	2.0131827737268556E-4	2.382207330519423E-7	1.5354440315722824	-2313.9148155423577	137.63905649140963	251.29564845605586	452.4356152863874	644.2075844541398	669.7327897825768	74	3	19	104	124	0.4950758116684879	1.3829504085284177
18180000	-113788.64163355487	-110936.66014201313	-2851.981491541736	-110936.66014201313	1803.3613559841976	0.043607797164821056	0.3657484137181798	0.05903586536260337	0.016318510972633732	0.04682872867804833	3.9246930350594764E-4	1.2039530232824185	2.054089086680032E-4	1.4016342120347018E-7	1.204325072756739	-2316.5336432844183	132.48530018972804	226.48173640061108	877.1873961624657	984.0037096350991	594.2525141803291	80	4	69	72	99	0.4935664805385583	1.3829504085284177
18190000	-113804.6418981751	-110923.95759527545	-2880.684302899649	-110923.95759527545	1649.9863327488208	0.04211452382835417	0.3657484137181798	0.0637819381447213	0.016318510972633732	0.04682872867804833	3.795965302317405E-4	1.2023598294816096	2.024211175046373E-4	2.9749812694525583E-7	1.6150286013341595	-2314.1215237783936	125.18019557997425	427.4381058504175	856.467784169836	600.1558087031214	531.0410945603841	75	51	130	14	54	0.4935664805385583	1.3829504085284177
18200000	-113788.25044766479	-110923.35290960969	-2864.897538055097	-110923.35290960969	1693.9075499062903	0.04173316892998865	0.3694113636661181	0.0637819381447213	0.01961100745777373	0.04682872867804833	3.8875074161015777E-4	1.2441106398430983	2.0383386697315613E-4	1.9150469214108193E-7	1.3399268868793872	-2312.758800364663	126.52861857301778	739.1667968874287	856.8866185547339	383.8257523898182	783.9281786212151	81	85	119	27	12	0.4935664805385583	1.3829504085284177
18210000	-113769.37512115226	-110925.79474371456	-2843.5803774376977	-110925.79474371456	1772.9907866395845	0.045713230920974145	0.38471867170845625	0.06327404734736808	0.016843514636636803	0.05038690497538364	3.834920657891363E-4	1.2441678296680834	1.991876886040037E-4	1.966539003336869E-7	1.4077869130220766	-2302.0390415111137	142.21074568451442	778.4851780447378	795.2706808040755	490.2979229835351	653.9423676168045	80	51	141	42	10	0.49955442151773993	1.3519399971434884
18220000	-113780.3119697194	-110928.29526469078	-2852.0167050286186	-110928.29526469078	1771.1230684925406	0.045713230920974145	0.3748938825998238	0.06153258501551399	0.020492923348245217	0.04740514469148422	3.849114837731276E-4	1.1767585662072488	1.9965014344446288E-4	1.2539233747208017E-7	1.169345383204632	-2313.8517742887716	144.92335761313544	790.4278938586939	996.038375433216	660.8773095276772	578.8780064617097	79	55	51	107	32	0.48214334326606234	1.3519399971434884
18230000	-113797.9814828345	-110924.08197221291	-2873.899510621593	-110924.08197221291	1898.5068141646775	0.045713230920974145	0.3748938825998238	0.05944508895363057	0.01739128516071869	0.04740514469148422	4.0294108563564325E-4	1.2062297726326106	2.0377323182681374E-4	3.28086984751236E-7	1.5961893919538357	-2294.123416680128	164.04513870995137	150.24178376301134	197.84995910584504	759.6760067408763	616.5670563263568	22	56	12	146	88	0.48216456346136716	1.350500457513551
18240000	-113825.50948825167	-110946.2293791979	-2879.280109053766	-110946.2293791979	1940.418581936708	0.046869228815314544	0.3748938825998238	0.05944508895363057	0.01739128516071869	0.04418450894116978	3.946860645873258E-4	1.2522857100689395	1.990827918841809E-4	2.2107218850149687E-7	1.3547424157482797	-2287.51476625285	311.28115568219357	97.09059546346371	201.7779113829514	808.4366592765904	571.7078309344455	4	82	4	210	24	0.48216456346136716	1.2148811852714543
18250000	-113854.03646325994	-110950.69808740105	-2903.3383758588866	-110950.69808740105	1883.802777963789	0.04454788576085215	0.3626097046734345	0.05841786787605107	0.01739128516071869	0.04525225897395298	4.009771100608539E-4	1.2180203477035167	2.0274403583658403E-4	3.7095928547624807E-7	1.570426891567574	-2284.5095956709524	476.0109168176061	90.64240971386057	332.80329313656085	754.2870876968811	626.086449512721	8	71	8	225	12	0.47529820963142755	1.2148811852714543
18260000	-113783.74520109373	-110928.72004296204	-2855.025158131691	-110928.72004296204	2041.2297215947026	0.044227873236866104	0.340275866536268	0.05943066113169636	0.0180738622596505	0.044014414218203034	3.901209132738481E-4	1.2653108089843073	1.930457437062847E-4	2.24301421695446E-7	1.368315075995528	-2273.772107568557	217.05427709396787	89.51064444747725	185.70287300009775	749.3150310925371	683.0697461973118	10	53	26	174	61	0.47529820963142755	1.1930513133585299
18270000	-113821.3241011959	-110929.28717028695	-2892.0369309089533	-110929.28717028695	1938.8035255269492	0.04652580939248375	0.3605400115059406	0.057117775225930034	0.0180738622596505	0.04412375075609785	4.013487964171507E-4	1.2270378513428126	2.0337296740061968E-4	2.6303359650658665E-7	1.3671534559087026	-2272.078246163449	324.84853318714255	59.2068968843554	150.8300791441022	664.6687080740808	496.952340919575	9	62	15	230	8	0.4923184982016359	1.4243198695161847
18280000	-113895.9283602637	-110964.81697444482	-2931.11138581887	-110964.81697444482	1966.5454162629392	0.04537090053395671	0.3605400115059406	0.059032061756166904	0.0180738622596505	0.041829938617457534	3.8753654710552393E-4	1.2247725152728717	2.018235132147914E-4	3.213977763594118E-7	1.4613725919029632	-2265.525480637163	255.20260497309664	80.67634783090047	228.38537892948062	721.5041304680872	675.9213001718418	9	66	12	212	25	0.4969461939707044	1.413348232420458
18290000	-113840.33564260468	-110950.45360511869	-2889.882037485988	-110950.45360511869	1977.3825545701368	0.04571023125876318	0.3612019709991137	0.059032061756166904	0.0180738622596505	0.041829938617457534	3.871303997163924E-4	1.163865970152379	2.0086914917809008E-4	1.5901038127143528E-7	1.160412654903045	-2267.148230471731	342.2247179086932	78.16901586483645	172.44555894975963	650.9163124096616	741.8762988121299	8	76	2	230	8	0.4969461939707044	1.3664369792473894
18300000	-113867.19351327035	-110977.18225990552	-2890.0112533648394	-110977.18225990552	1966.6725160286908	0.04562696692725305	0.3808639898368638	0.059032061756166904	0.01998301490284136	0.041829938617457534	3.8151841573294803E-4	1.1992249815807767	1.970578866119977E-4	1.882527056347203E-7	1.230147187963041	-2257.279724848968	295.9329361128981	76.41777827208446	482.9043046528807	776.8444964963113	447.8781403321508	7	83	58	145	31	0.4969461939707044	1.3116115144262264
18310000	-113821.77672118972	-110938.74647415822	-2883.0302470314896	-110938.74647415822	1892.034393064788	0.04589931960775426	0.36608378642410677	0.06284125233414406	0.019056311020100847	0.044989004948559966	3.783222470539535E-4	1.1706430056290515	2.0157960283551983E-4	2.793654976647526E-7	1.4636989879523703	-2248.1523932840914	154.44760918987382	72.10199306869264	290.6211017510161	814.0039991173919	576.6449633936799	15	63	65	146	35	0.492347872347734	1.3489215985340377
18320000	-113852.5205530925	-110942.75871695542	-2909.7618361370914	-110942.75871695542	2132.1689718952507	0.04589931960775426	0.3643544481975287	0.05711583293197791	0.019056311020100847	0.04748107116263597	3.738553827983334E-4	1.1487232463380335	1.9527212159591687E-4	2.8217911077209166E-7	1.4617689841930053	-2268.338891536206	115.56264650216272	62.14775192902834	355.5565797306271	797.9110761059522	639.6882464284924	36	42	47	149	50	0.49314564670568134	1.325194543750112
18330000	-113812.88049665678	-110930.7945555855	-2882.085941071293	-110930.7945555855	1931.241356103858	0.04589931960775426	0.3643544481975287	0.05614283032436962	0.016862661921379585	0.04748107116263597	3.821476365453822E-4	1.1171826398833364	2.087840689566974E-4	1.3817537584508812E-7	1.0978834734219154	-2261.762945454825	185.18824565775208	92.28177474631724	307.0803904373364	702.2775715789917	503.7901786985917	11	66	59	121	67	0.4919516435486815	1.379384980120706
18340000	-113848.55316644203	-110938.34740874717	-2910.205757694864	-110938.34740874717	1918.2588443215075	0.041578899370043616	0.34242873786777744	0.059547024531734355	0.016798718689602685	0.044657343866844695	3.66613503213696E-4	1.1256059647968086	2.031190012483823E-4	1.6956170501210183E-7	1.186937375802377	-2260.4982852613293	151.1791644546396	76.56093414881595	446.31733418019644	835.5907263064133	479.7131592177963	21	58	63	121	61	0.4925900073832523	1.316076107013532
18350000	-113807.98144800341	-110926.76903935632	-2881.2124086470913	-110926.76903935632	2176.337141332843	0.04447143069867165	0.35407324140659513	0.05615720891039196	0.01633025445391772	0.044657343866844695	3.869771452360897E-4	1.2158757787153034	1.9614165806601042E-4	1.6327752163843483E-7	1.1983083300637158	-2278.6553668837387	179.04110554585938	108.79192061208926	378.2396249537953	807.0242876341952	472.8352713970704	12	65	55	131	61	0.48298640226049083	1.3248320049618088
18360000	-113833.71047996797	-110945.28403298002	-2888.42644698794	-110945.28403298002	1999.0020707339556	0.04447143069867165	0.35407324140659513	0.06142244936989035	0.018042342158295543	0.03907213389729116	3.887282214279589E-4	1.215458135041913	2.0138715724795563E-4	2.4981030411349874E-7	1.4616039835068586	-2290.0130590982726	242.5577429174471	98.54526882769693	475.7869947910844	815.690977276949	523.7718582121103	13	65	37	160	49	0.4884442214996439	1.3732126738674735
18370000	-113817.33430610497	-110952.25699283321	-2865.077313271754	-110952.25699283321	2193.577899677176	0.04319175270572148	0.36816337297170554	0.06117011786691719	0.018042342158295543	0.0426248684513085	3.9635129558907646E-4	1.183902906365959	2.015885565264886E-4	2.0302342554198188E-7	1.2608854522449138	-2250.78747671786	245.11352759672175	87.59650873877732	413.0825253561926	916.0546138235344	406.30989463890165	12	71	50	134	57	0.4903368667723696	1.4065306389694394
18380000	-113838.81180234939	-110971.16193284474	-2867.649869504643	-110971.16193284474	1853.0464095848145	0.04376046734450485	0.36822791414714723	0.06117011786691719	0.016875765899182424	0.04815621729490507	3.991063886586352E-4	1.1743653507840135	2.1718754289658864E-4	2.2955456513822599E-7	1.301674838988756	-2244.476018598175	202.09791695555026	80.73915357782877	480.1456459300746	776.3895761237898	444.67801062075773	8	77	50	132	57	0.4805548409421773	1.3436853844870276
18390000	-113841.53281149894	-110975.48002301727	-2866.052788481675	-110975.48002301727	1944.3050172713035	0.04560744834566799	0.36805209743855805	0.06117011786691719	0.021972960542512847	0.04203589378214829	3.8426210252363874E-4	1.0686629537371255	2.0841306842448617E-4	1.674371613094552E-7	1.1785616177358107	-2252.949550798088	374.02812715232074	91.291007275551	443.9142941942936	644.3411796671749	500.1393806488128	5	74	62	166	17	0.4820993756778724	1.3319617921276032
18400000	-113795.45480010487	-110954.35924524597	-2841.0955548588922	-110954.35924524597	2060.085691659695	0.04560744834566799	0.3613018177526421	0.05886191962068637	0.019241156067342585	0.04324253997254174	3.813759620850546E-4	1.121163397704941	2.0572992919994188E-4	2.6617784571063056E-7	1.47246850783113	-2235.2193407092045	212.1122846063909	76.64561700675911	493.32350034399343	839.1821621660712	432.80139242703046	12	69	67	117	59	0.4820993756778724	1.2097135430224533
18410000	-113786.54460622711	-110957.82527673879	-2828.7193294883205	-110957.82527673879	1998.5976182737325	0.04560744834566799	0.3613018177526421	0.05580045615848621	0.017943582738790417	0.04324253997254174	3.83354399189533E-4	1.1941422973668872	2.0515994937910631E-4	1.8418020972679282E-7	1.296596981780485	-2254.119197858519	272.58615863229505	89.62061942773556	574.8850329053984	698.8597318042946	479.3289928570279	11	71	53	138	51	0.4820993756778724	1.2097135430224533
18420000	-113820.87874848835	-110979.29754480538	-2841.5812036829775	-110979.29754480538	1928.796692636033	0.04207925185154134	0.3613018177526421	0.06078906582344248	0.017943582738790417	0.04232904190763499	3.7980940336434355E-4	1.1420365480902728	2.026876873506342E-4	1.6470307333739775E-7	1.2433943254900013	-2273.227943289565	126.83817682924392	91.86031316650467	507.99518702046737	844.6259483946765	497.482781753466	44	42	48	132	58	0.49421490338378965	1.363248608976296
18430000	-113807.31074767996	-110968.68502565683	-2838.6257220231278	-110968.68502565683	1994.3033218052476	0.04207925185154134	0.3613018177526421	0.05954038077887171	0.018630309268689124	0.04232904190763499	3.810896977329162E-4	1.1787902031413022	2.0544169777075163E-4	1.3918051522994644E-7	1.1581978449900063	-2270.884541869499	216.59926037856584	105.27257920444391	474.4676773885342	909.5863452652252	396.10107750384105	12	72	60	119	61	0.48993492574214675	1.363248608976296
18440000	-113792.04879759229	-110933.13579928453	-2858.9129983077555	-110933.13579928453	2119.0374020424397	0.047481320463595725	0.36057322716485185	0.05954038077887171	0.018319799978688035	0.04232904190763499	3.851179047867844E-4	1.0984319781378675	2.0771414075098488E-4	1.366474784985972E-7	1.0879103038422566	-2252.118614146452	251.1833982930766	96.32363015290865	418.5363151647949	805.0703087651165	483.9262472978557	9	77	48	126	64	0.48993492574214675	1.371633309167119
18450000	-113840.10216769813	-110939.74283951514	-2900.3593281830026	-110939.74283951514	2158.6632794027405	0.04511830442199031	0.36057322716485185	0.05954038077887171	0.01844007957649932	0.04105525100466601	3.703262135743526E-4	1.1531284784399274	2.006186838781121E-4	2.1312750891462815E-7	1.2950003071260283	-2256.898983377974	261.3321222198019	95.07888851264867	551.7808927269617	737.6558840258643	417.6699828099765	7	78	64	125	50	0.48620702125111515	1.3658171777121677
18460000	-113797.66800741068	-110932.82793076712	-2864.8400766435702	-110932.82793076712	1984.7165196321037	0.049739418329791306	0.3739824669477564	0.05843529102915284	0.01757929806681966	0.043837066504871056	3.670706103118312E-4	1.1470678143400412	2.036259895073577E-4	1.262937649145986E-7	1.1024296494625743	-2267.6018149259	192.75393290988416	120.99395435556845	578.230282006595	747.5714368685941	420.3010462455299	8	77	43	139	57	0.48620702125111515	1.2855808693060746
18470000	-113838.04220815696	-110947.08958059977	-2890.9526275571848	-110947.08958059977	2156.00139388573	0.03711288100982006	0.3739824669477564	0.060136047796381736	0.01757929806681966	0.043837066504871056	3.6350476731481006E-4	1.0874465352325855	1.976655351196792E-4	2.2018878061691494E-7	1.3637625977463308	-2256.160914963672	213.70867620990182	89.1936424894166	542.7926476590283	705.3005458816153	567.4625539700495	9	78	109	68	60	0.487178996593421	1.2372028876993428
18480000	-113788.53566721773	-110926.40964524503	-2862.1260219726955	-110926.40964524503	1834.7633077287774	0.039745466463681184	0.3739824669477564	0.06262498154557654	0.017881596267014285	0.043837066504871056	3.756053225322674E-4	1.1024631556082376	2.1439219454420373E-4	1.4797164279638522E-7	1.1543370482658022	-2262.874299353559	318.0072467833176	95.29217817492099	633.5380955394955	282.65106917730134	380.24214279509255	8	74	201	39	2	0.487178996593421	1.232206436640109
18490000	-113776.90606076029	-110919.49835365772	-2857.4077071025604	-110919.49835365772	1762.1967758596084	0.04342281767366918	0.36548890170288995	0.05902250501392716	0.019350326044776198	0.044352602716824556	3.795149283269652E-4	1.128203709763306	2.1865540153284669E-4	1.5995794345876312E-7	1.1862741826526466	-2254.89882358636	146.1863187330282	107.49125073522639	808.9942305939954	418.8905853844106	447.9845404733843	17	70	182	50	5	0.487178996593421	1.33150706481346
18500000	-113778.37772120879	-110914.656140908	-2863.7215803007857	-110914.656140908	1819.1399606375103	0.043013767457335796	0.3655763692389547	0.05902250501392716	0.019328071959846774	0.044352602716824556	3.7709341977846443E-4	1.175588230650476	2.1814264241305675E-4	1.7085499731095675E-7	1.2134932259794347	-2257.908750310927	206.7529553413969	117.18756201694751	663.2187790864821	482.2792922533181	1431.8823052593268	5	82	192	40	5	0.4670320138020721	1.20245879055983
18510000	-113789.25705455903	-110925.47707396327	-2863.77998059576	-110925.47707396327	2019.0162720722308	0.04388915638514745	0.3655763692389547	0.058299277460102134	0.016144757583226598	0.044352602716824556	3.705243599260457E-4	1.0774354088611537	2.086130276339648E-4	1.7587653364224426E-7	1.2425685864049432	-2254.0576367689073	234.25535715508445	101.71480942531706	812.8195279981312	228.62263047379764	412.43866485176295	5	83	198	17	21	0.4755590422588525	1.20245879055983
18520000	-113816.00064366813	-110923.99476942189	-2892.005874246246	-110923.99476942189	1762.5370668135538	0.04739001053963032	0.3655763692389547	0.06313720677704725	0.015012329330954218	0.044352602716824556	3.8078949502766E-4	1.1707539557459465	2.2012602582759336E-4	3.7098695569584845E-7	1.6012704959297184	-2250.1377913933716	180.8081504749368	97.89590373218604	773.2028775485735	311.3589703838468	684.566509317862	9	80	190	41	4	0.4854704917130807	1.20245879055983
18530000	-113821.25798966862	-110935.62055518417	-2885.6374344844476	-110935.62055518417	1619.9749963863035	0.04739001053963032	0.3728678843396445	0.06269325208782085	0.017824310087989317	0.044352602716824556	3.720078559718495E-4	1.0909737845030674	2.2086073312976176E-4	2.329831074756187E-7	1.3572640893646426	-2250.852903831426	136.6366685130393	89.68930321746114	765.9319857735782	278.75126701029217	626.8987614293347	24	64	197	33	6	0.4854704917130807	1.2722030624143568
18540000	-113850.96022637522	-110960.07865407779	-2890.8815722974314	-110960.07865407779	1867.8406724349877	0.04996095481567836	0.3728678843396445	0.058761763325839135	0.017824310087989317	0.044352602716824556	3.665204915676299E-4	1.1208097300096949	2.0725707864319224E-4	1.6368662869098968E-7	1.2172555597890877	-2272.9174779432724	200.9433464884038	103.25708224468892	829.5792277139437	510.8963950535343	805.2059722486114	22	67	194	37	4	0.48169011905577885	1.3095701860869802
18550000	-113812.76985745452	-110927.35676999038	-2885.4130874641423	-110927.35676999038	1912.1230691698177	0.04728389098197814	0.3595454880976221	0.05917968447343159	0.018912851736920866	0.04243435288335946	3.7703190830393364E-4	1.2025366626895448	1.9825999285850624E-4	2.429738318331844E-7	1.4479893981188032	-2286.12022902725	308.6071600887893	90.62184398303732	800.1264626395006	771.4221541558996	515.4831098591831	8	79	57	121	59	0.48169011905577885	1.240079301212914
18560000	-113780.79484512263	-110916.91519675285	-2863.8796483697815	-110916.91519675285	1980.8925708984764	0.04285243416936984	0.3595454880976221	0.05885508789197743	0.018022375188691514	0.04067923429928001	3.748291426562427E-4	1.1909340729077516	1.981148344489714E-4	1.953756933902315E-7	1.3688733777033217	-2289.1684597604367	401.44179978255113	87.77626055318012	791.1767715462586	1795.0231703769596	708.7777031810015	9	76	97	1	141	0.4813993655561859	1.2031548690990295
18570000	-113805.44645593177	-110943.34131996469	-2862.105135967076	-110943.34131996469	1755.1123645672906	0.04281230229566478	0.368302050112625	0.05923152830977222	0.018022375188691514	0.04504123156783497	3.82576256964525E-4	1.1762153734642327	2.1261657201067092E-4	1.466808356718479E-7	1.160983907431888	-2269.8479872424236	212.0087031738875	91.65155018265983	455.5193064972341	903.0863876532301	851.6362664864494	11	76	43	16	178	0.4813993655561859	1.2031548690990295
18580000	-113834.78873719458	-110972.4988708835	-2862.289866311087	-110972.4988708835	1899.6190280002525	0.04504619084758334	0.368302050112625	0.05923152830977222	0.015734067237440932	0.04436527543676402	3.8130690660202944E-4	1.159248136423158	2.054668110683325E-4	1.5752489440868322E-7	1.2101446030084104	-2276.1414027182573	265.98520088322505	110.24428758699896	452.03365437999304	961.0970285128968	664.3579595478959	6	79	47	41	151	0.48283140578379485	1.2258902317497182
18590000	-113779.75770399404	-110939.21692473853	-2840.540779255502	-110939.21692473853	1817.63439751806	0.04346888915185736	0.368302050112625	0.05923152830977222	0.018470704875980192	0.04436527543676402	3.890888669176396E-4	1.2493750263027805	2.1121263081553233E-4	1.665883278587513E-7	1.2290179769036955	-2259.4744573074267	63.72981567891785	101.03188282388267	331.22789622454036	771.906552734829	648.6632660887564	3	86	10	86	139	0.4914675453334182	1.3368487956467134
18600000	-113829.20609160923	-110963.29960783539	-2865.906483773842	-110963.29960783539	1927.409117790802	0.043958458128611114	0.35803962375946624	0.058164734856600835	0.01683573603166633	0.04114430452590707	3.9074956973007233E-4	1.210277496838751	2.0879230396599405E-4	1.9170274370607272E-7	1.2474441206554074	-2257.8182463828875	112.77030200623076	109.3389395706775	463.28965849128366	718.6931462583019	594.1811046173326	3	83	33	175	30	0.4947897128773951	1.378816874844969
18610000	-113820.13004618023	-110954.62251670558	-2865.5075294746425	-110954.62251670558	1871.6989160165504	0.0467071869327519	0.3572444809193973	0.058164734856600835	0.015680613100008234	0.04601021100547152	3.8427607134440875E-4	1.1837677367005546	2.0643470376542324E-4	1.9344799641084958E-7	1.2927707810608837	-2269.4412738058563	49.41424520151125	97.53992524267343	385.2061393657837	1145.1990046524497	544.6352809413518	2	81	31	94	116	0.4947897128773951	1.378816874844969
18620000	-113787.8450475134	-110948.15677829843	-2839.6882692149693	-110948.15677829843	1911.9297555487437	0.04570402442682945	0.3572444809193973	0.058164734856600835	0.019517593206179726	0.04343480034836697	4.0783328736481247E-4	1.1975947503393254	2.178677751396278E-4	1.873150122586818E-7	1.2301167968077533	-2250.586802340259	354.79428673994965	79.60011716798812	559.248332750261	977.217020266676	531.6739880721595	6	76	41	74	127	0.4947897128773951	1.378816874844969
18630000	-113805.82516759851	-110940.1595785248	-2865.6655890736984	-110940.1595785248	1912.7965490101699	0.0452301581737059	0.3547248307577527	0.057256213758387936	0.017464488389628316	0.04519204753934391	3.954536445335389E-4	1.215114563558493	2.1382010164461984E-4	2.4252716275004277E-7	1.3145310304160065	-2228.9789894698447	244.70621614073409	71.10999880971555	436.9441075529158	838.9533811382539	535.9489999045594	9	76	38	102	99	0.4947897128773951	1.3405894704997874
18640000	-113804.95187972786	-110935.45786032738	-2869.4940194004807	-110935.45786032738	1830.7882880203701	0.0452301581737059	0.3547248307577527	0.057256213758387936	0.0174094975005818	0.043855098587393664	4.03588757183422E-4	1.2575563705315458	2.160310046814723E-4	2.516314028546564E-7	1.3240908657062769	-2243.9617360436855	271.623997023034	70.65898679972868	255.1165691062464	699.777785808799	622.7647278836383	10	69	19	99	127	0.4947897128773951	1.2777915879104964
18650000	-113780.73651533578	-110946.81765993091	-2833.9188554048746	-110946.81765993091	1842.1340350229816	0.04217583160731169	0.3558661969251303	0.060037641279698246	0.016662805983528723	0.04312693117283293	4.0550551637125436E-4	1.215225257489675	2.1892716001344208E-4	2.2278594996969506E-7	1.3321708824573992	-2255.125189686964	129.4386156568452	62.40120279082583	362.3965907592907	503.19732039159993	755.4188319532357	15	69	30	2	208	0.4826935130857355	1.2777915879104964
18660000	-113772.57198248082	-110947.015703477	-2825.5562790038166	-110947.015703477	1738.3288773623974	0.04217583160731169	0.3558661969251303	0.06031262194564642	0.0181468541851957	0.041436687309280795	4.150232228183063E-4	1.18283023080022	2.291856544739458E-4	2.233474753529979E-7	1.2984122028522416	-2242.6881328456307	122.7916153513944	179.21579696604587	79.86894301934478	291.0036808113024	614.5705502104742	14	1	70	3	236	0.48396595172563256	1.3678662827925612
18670000	-113810.04009723393	-110939.4940393024	-2870.5460579315277	-110939.4940393024	1955.661191477118	0.04252024711634804	0.3644894601087424	0.06031262194564642	0.0181468541851957	0.041436687309280795	4.1509782210777185E-4	1.2309723157860224	2.128168733463403E-4	2.432934420242675E-7	1.277672651768411	-2244.2266540009646	180.1144406895978	63.843609111203044	136.37739427521703	567.4304255124416	619.8226735825833	13	55	17	25	214	0.48396595172563256	1.3678662827925612
18680000	-113809.7083932671	-110959.74256772036	-2849.9658255467375	-110959.74256772036	1717.9692062192976	0.04252024711634804	0.3583026655327814	0.06031262194564642	0.0181468541851957	0.04175060920061455	4.1675838223622437E-4	1.2114480939052252	2.2153217974860064E-4	3.166877416905901E-7	1.4683333953420048	-2237.693184618838	247.448793343693	96.03531078630111	51.29046268975277	198.1894395038389	659.3938718177583	12	28	47	5	232	0.48396595172563256	1.3678662827925612
18690000	-113811.70259960945	-110952.27448015325	-2859.4281194561927	-110952.27448015325	2028.5969560689318	0.04252024711634804	0.36091449634488454	0.05835786892258838	0.0181468541851957	0.04175419035090972	4.1096627537338216E-4	1.2441996214821078	2.0913895992098508E-4	3.7029526493884057E-7	1.5194809035213463	-2228.1974355894986	258.357956020688	103.31730522050492	74.28851116582375	105.56133676915118	644.0639230225232	11	51	21	10	231	0.49261083880223433	1.3007216142549904
18700000	-113801.0550288872	-110956.81785400635	-2844.2371748808578	-110956.81785400635	1583.05439354731	0.0443479683513379	0.36261250584966076	0.05835786892258838	0.0181468541851957	0.044501274726639985	4.138123388750741E-4	1.2483414391057273	2.3107067977461208E-4	2.778405931842526E-7	1.4078478337170492	-2237.01868496106	445.80675544138614	67.91347553677083	139.03889746175702	478.4655814637867	682.2885320141183	9	65	10	47	193	0.4874847493111953	1.3911136176567318
18710000	-113765.6491842931	-110950.48710758789	-2815.162076705213	-110950.48710758789	1770.4252121860252	0.042904731394586997	0.36261250584966076	0.05835786892258838	0.017982208281396374	0.04504347615948401	4.0589344024347687E-4	1.2217059986702177	2.254637955239674E-4	2.463019082222473E-7	1.4083864916215518	-2221.4776800326495	469.91565115192617	33.71586793452932	75.25562531985801	302.0404156558559	608.4792945397445	12	30	40	21	221	0.4902365992588357	1.3919474691127303
18720000	-113756.08900159862	-110945.69111808462	-2810.397883513999	-110945.69111808462	1707.8059276556655	0.042904731394586997	0.36261250584966076	0.05835786892258838	0.017982208281396374	0.04658738363548609	3.83406345271515E-4	1.167736678672559	2.1667780389506968E-4	2.9142992901872135E-7	1.5368519685545432	-2209.459457648621	462.78899381837994	21.464470713377075	83.45726986859682	132.65698305242637	556.3971239140714	13	26	38	20	227	0.4902365992588357	1.2082303932666485
18730000	-113764.45216703875	-110924.47594442355	-2839.9762226151893	-110924.47594442355	1887.8333902083116	0.042904731394586997	0.35754328308929456	0.05960455523374918	0.017490228138672147	0.04658738363548609	3.950109984874442E-4	1.2416855313053905	2.1784074500939425E-4	3.0587240449653205E-7	1.4768377721293076	-2212.1461134069805	158.51187512308564	28.14140030059836	69.93113352072281	204.62044325848504	585.1470611617516	16	20	37	18	233	0.4823614055057988	1.1651754488992834
18740000	-113765.79169960596	-110913.53553232187	-2852.256167284091	-110913.53553232187	1772.5838722461833	0.042904731394586997	0.35754328308929456	0.05681963457653463	0.017490228138672147	0.04658738363548609	4.0737822617060234E-4	1.1975509912552842	2.3393771469175294E-4	2.0153263800701793E-7	1.223530007176198	-2232.1570950568826	314.07516430518217	296.80704740834625	66.32875488586915	168.48661541197484	592.4320437070373	4	3	44	38	235	0.4823614055057988	1.309663128455742
18750000	-113763.7313241709	-110928.14116381158	-2835.590160359329	-110928.14116381158	1869.085323208326	0.04440817866888791	0.357977062772825	0.05838462905726921	0.017490228138672147	0.04030366199464135	3.8950088717427164E-4	1.1999770352879873	2.2196672957949755E-4	1.289583536789617E-7	1.0750474657506583	-2230.3319576416716	277.7278567565286	52.728225340105745	35.46800330210325	117.88148809324144	638.4782352057365	8	25	2	56	233	0.48273524597247003	1.2796875494994908
18760000	-113827.34381795538	-110934.9158131857	-2892.428004769683	-110934.9158131857	1846.2261992374388	0.044907593689486915	0.3822564051709641	0.0560887860630802	0.019265192262949097	0.04030366199464135	3.9605794641325154E-4	1.1749667627198435	2.1992782355286753E-4	1.83396460263521E-7	1.1699047257212987	-2241.065113451498	298.46900047255707	71.37087030586643	108.99282166175252	453.29938161380767	655.3992157916671	11	44	31	50	188	0.4917776199442193	1.402995795119476
18770000	-113824.87990373386	-110940.19673987852	-2884.683163855347	-110940.19673987852	1720.846527637509	0.04148184015689831	0.35771525703381035	0.060062908750679614	0.018906935181076476	0.04754140767578954	3.911768438084325E-4	1.198470802087948	2.2507889032238087E-4	1.8835779326210827E-7	1.177274135122254	-2229.152812608362	263.20944126013774	74.39727534914256	160.5071904927375	488.1219669586301	582.4586678321523	10	55	30	47	182	0.4917776199442193	1.386456523333224
18780000	-113853.90437156682	-110945.2152324846	-2908.6891390822248	-110945.2152324846	1745.2438410970371	0.041979705196525795	0.35771525703381035	0.060062908750679614	0.018906935181076476	0.04754140767578954	4.0394131380675765E-4	1.2748801597474833	2.306556187331285E-4	3.97073866929036E-7	1.5996032969279677	-2259.300094261499	272.74311229194234	80.4171366339429	177.22355235110032	292.82858188722105	655.4681011186633	9	48	24	22	221	0.4888588172944845	1.386456523333224
18790000	-113823.5645067949	-110948.98730986837	-2874.5771969265215	-110948.98730986837	1885.74843652185	0.041979705196525795	0.35771525703381035	0.05687594980735365	0.018906935181076476	0.04754140767578954	4.031024425641264E-4	1.187169479601192	2.3036296585407753E-4	2.1592509231548768E-7	1.231452186420624	-2225.508318166593	356.38513935643766	84.28018122567201	297.9669771914189	181.24682363591512	612.8221541190264	8	80	2	3	231	0.4888588172944845	1.3593331463749492
18800000	-113813.1975259602	-110953.7821443164	-2859.4153816437984	-110953.7821443164	1611.2284100024237	0.04518206359598096	0.3706265026247451	0.05994958298639319	0.018911510385128078	0.04168040907297205	4.0575937189884815E-4	1.1241899953059658	2.4376319481356424E-4	1.9446912222404105E-7	1.1907262455018939	-2224.561040017228	465.15501191516097	73.0361053331679	145.9333856188131	550.0320580616144	553.4633705727274	9	75	3	4	233	0.4888588172944845	1.4334107456148022
18810000	-113849.85586209444	-110952.22797152268	-2897.627890571756	-110952.22797152268	1699.6626600839875	0.04482979973139971	0.36545205080627197	0.05694964225300354	0.016095855336680377	0.04168040907297205	3.9092913988579125E-4	1.1909036280362169	2.2704533715563562E-4	2.9082541180312053E-7	1.400603246959285	-2234.789342155639	285.90982504894487	84.46948909013692	335.82265852753454	728.8974008681358	624.5483691703623	9	76	25	14	200	0.4915155708868558	1.4334107456148022
18820000	-113851.83161514672	-110973.22886333449	-2878.602751812225	-110973.22886333449	1909.8581107658179	0.04480408387170792	0.36545205080627197	0.05909300814674174	0.01718565339337207	0.04318301286507798	4.126160661283242E-4	1.2190923539453797	2.2599261209994357E-4	2.1185472504923715E-7	1.1877562961441928	-2228.604776258069	188.60830735910275	77.0457025394181	221.59400839960676	397.2404117221849	621.6792511037701	19	63	4	16	222	0.4768441924094305	1.2665526399167202
18830000	-113850.42210016058	-110938.6142215151	-2911.807878645473	-110938.6142215151	1993.6376835347892	0.04655579680004585	0.3634827231346298	0.056040237428446826	0.01718565339337207	0.042619227131583906	3.9943092269692835E-4	1.1822139604496202	2.167490945433165E-4	2.5871197330470144E-7	1.2554404635750722	-2218.025388578573	152.52260861023117	52.09434233891917	81.51825687842027	349.3378284656566	624.0752128634143	19	65	4	7	229	0.482177979325019	1.2705901750223467
18840000	-113813.1152675691	-110944.0952241355	-2869.0200434335957	-110944.0952241355	2236.784643634766	0.0465713349505675	0.3579391854107179	0.05637499734100251	0.01718565339337207	0.05042443808053023	4.016462558267208E-4	1.176782471948014	2.1251618135734244E-4	2.7935587533058235E-7	1.3382357227734334	-2201.874420153687	350.4088751055253	86.19409168651728	58.42891693349608	220.71347675361855	569.1271026774757	12	39	31	9	233	0.47357041650362564	1.271940737758993
18850000	-113868.50482791224	-110958.84479617825	-2909.660031733985	-110958.84479617825	1969.1289467736133	0.04922259261666661	0.3517315376336529	0.05637499734100251	0.01718565339337207	0.05010483287145339	3.901775972853068E-4	1.1647173637393096	2.131668358169727E-4	3.3402092289739613E-7	1.4410407981361664	-2219.3388449589643	340.0713198770514	60.512233400680394	60.47644406687846	148.27847304768278	558.7949000543113	17	3	57	9	238	0.48378520271297903	1.2319807310242987
18860000	-113798.4730105565	-110936.4405068505	-2862.0325037059915	-110936.4405068505	1838.119553379298	0.04385360097502763	0.3529020544422181	0.05922381324793649	0.017585062892301172	0.05010483287145339	3.962263968339035E-4	1.2495159975747665	2.2515819343803592E-4	2.5082888169205466E-7	1.3286486490735476	-2225.9688675312173	203.78815112181871	103.4706754591925	71.86895839886184	481.13842356919247	627.5068778753448	16	3	69	6	230	0.48517830969387615	1.3752849337079756
18870000	-113820.3470295672	-110943.4026502128	-2876.9443793544083	-110943.4026502128	1666.099390062641	0.044506603169317954	0.36953619299180324	0.06023879520746881	0.01803568249445783	0.04159848429135296	4.065920804000073E-4	1.2114051689519563	2.402663985141727E-4	2.785147554897881E-7	1.342130463942281	-2232.910694776304	274.17350433884275	171.5165554389206	60.722607464753665	96.70007973407121	546.7675151267698	7	9	61	9	238	0.48517830969387615	1.4288533256488078
18880000	-113818.1372708155	-110964.47520045906	-2853.662070356442	-110964.47520045906	1760.4032908892439	0.045388559339802036	0.3663514766574111	0.06023879520746881	0.017283451862663023	0.04678212961526573	3.7971066441765534E-4	1.2136521803816422	2.2370750703484916E-4	2.013872742296341E-7	1.2808725364052664	-2222.2838146117874	250.68170476577913	93.0247786559692	62.77100198979118	102.56504500536894	520.5784662329235	11	2	62	7	242	0.5030206073919666	1.4116903723289955
18890000	-113780.23660514825	-110943.18397582979	-2837.0526293184616	-110943.18397582979	1558.4236567378716	0.04795833362567703	0.36111036643705685	0.05704652158193116	0.017283451862663023	0.04678212961526573	4.0271515080754646E-4	1.1998688242101938	2.473578425580433E-4	1.8018221343481642E-7	1.183790353497373	-2225.739699152662	346.4329752930717	70.71703720583278	87.06832204727891	174.89312681868125	586.3105716128485	13	24	33	18	236	0.4800111123696488	1.3347403232627815
18900000	-113769.30599611349	-110936.32777521167	-2832.9782209018185	-110936.32777521167	1328.6017052297366	0.04450233902207695	0.36111036643705685	0.05817900378866804	0.01726959844459745	0.046828290757369495	3.7522635928935623E-4	1.1852249228390617	2.3872288644052048E-4	1.7683315005521008E-7	1.2586799304771494	-2223.5524915145584	338.07924036164013	65.46001039371872	54.0248168024266	79.38725049911615	615.2608463726872	10	33	9	35	237	0.49257033080092927	1.206740634871783
18910000	-113789.06829522605	-110944.43478913806	-2844.6335060879937	-110944.43478913806	1354.7924518473037	0.04339750181107129	0.36111036643705685	0.058006482859818846	0.01726959844459745	0.04568295571739125	3.909222418312487E-4	1.1544531254858856	2.477601801366504E-4	2.0114596167334848E-7	1.2754615791996122	-2243.259797775099	150.5716208835951	67.03635464542009	83.7146597307004	140.65694467085376	722.4049434277731	22	14	36	16	236	0.49257033080092927	1.3041523443734953
18920000	-113800.71331658306	-110919.83252794831	-2880.8807886347554	-110919.83252794831	1453.6486097034438	0.04527944207788413	0.36111036643705685	0.06236029467803213	0.01726959844459745	0.04568295571739125	3.8398423279807425E-4	1.1977820125062115	2.3713713001901463E-4	3.374768306178911E-7	1.5275221560683725	-2235.510457573988	161.70096270266785	45.897263395078745	74.17880779448856	151.0870834784219	642.0678813122602	23	17	39	5	240	0.49257033080092927	1.3877186145159035
18930000	-113784.58204221261	-110919.39430548965	-2865.1877367229595	-110919.39430548965	1353.899491960597	0.04527944207788413	0.3620510248440196	0.05834733901461587	0.018242922226156175	0.04294469961394579	3.8765577396108634E-4	1.1556037001705446	2.4280633015807824E-4	2.1949261287055073E-7	1.3103547890950948	-2252.312918414906	243.51502347787212	93.00410067149686	144.55233465912707	415.8602944414577	711.7167796382513	10	63	14	37	200	0.49752696064917334	1.4039200235480134
18940000	-113794.67231980767	-110928.68357336124	-2865.988746446433	-110928.68357336124	1455.615712087806	0.04620947530235033	0.369801685996099	0.055166989664611914	0.019757399480201065	0.04294469961394579	3.83211192244812E-4	1.1499106103297716	2.2933959379977254E-4	2.555433022116821E-7	1.4230053628297077	-2253.682501962658	155.43514141133198	114.72707453469681	111.27919428373937	420.24497449012694	792.8895697913529	27	49	11	52	185	0.49212721154983935	1.3266968999351074
18950000	-113814.96014985474	-110955.06340410165	-2859.896745753102	-110955.06340410165	1494.1889020802682	0.04535022621040994	0.369801685996099	0.056430400759324095	0.015152504526437582	0.04294469961394579	3.8715982764844916E-4	1.126500892316199	2.309122152273891E-4	2.8975430921850874E-7	1.4781028735184594	-2250.6291950727054	200.68693900254314	58.79434456183577	107.16853989053008	441.0590358151503	677.1535399242854	15	57	11	59	182	0.49212721154983935	1.2123493335398388
18960000	-113767.517363391	-110952.06340970885	-2815.4539536821494	-110952.06340970885	1455.0913724232848	0.04535022621040994	0.3447227026517476	0.056430400759324095	0.015152504526437582	0.04294469961394579	4.003012907574245E-4	1.180000011045935	2.3959163694707754E-4	2.3170113182430813E-7	1.428295364383625	-2259.646438254804	284.02891489863646	109.16178602797775	104.35462794962558	411.558881382374	700.6668100665966	10	67	7	56	184	0.48787511812131074	1.4386768152068814
18970000	-113838.65971999317	-110953.73678132336	-2884.9229386698144	-110953.73678132336	1277.7938034079507	0.04486317472137145	0.36355534998793554	0.056430400759324095	0.020298248508064033	0.03733804487622396	4.0825232081960136E-4	1.1556785835256642	2.4833188998768394E-4	3.64115372737945E-7	1.5266007622525481	-2264.253879191072	200.83711296501312	87.88279903848363	161.00533759258695	545.6129232651316	828.1609299512995	26	61	7	54	176	0.48787511812131074	1.333413380141381
18980000	-113830.94442330292	-110963.84957751293	-2867.0948457899967	-110963.84957751293	1449.5389702113225	0.044082099633015785	0.35797333970708606	0.06066455983612609	0.01643115907483102	0.04161672373534754	4.1083480749981387E-4	1.2114621464616002	2.4086310069471536E-4	3.183863457279797E-7	1.4633523343160555	-2250.067508249585	271.26899804593876	115.33239269808178	573.8901453223788	209.29363443190874	709.0390043745218	8	85	45	4	182	0.48787644512518685	1.3358701044032617
18990000	-113831.74772536379	-110948.5672153875	-2883.180509976287	-110948.5672153875	1378.2048945879594	0.04334257399578794	0.35797333970708606	0.062326939911409175	0.01643115907483102	0.042050416447734724	3.944104825909947E-4	1.2380914758608033	2.2862581818797648E-4	1.8505808341584794E-7	1.2104400158825586	-2270.2909529541316	242.73773761753532	136.547148430109	520.5343395039348	259.14436439907564	658.5499407728499	5	85	26	11	197	0.4855150326766072	1.3193972483700036
19000000	-113836.63823875714	-110976.31226162316	-2860.325977133985	-110976.31226162316	1495.8114748738572	0.04334257399578794	0.3625167094016298	0.059018843592806056	0.018997731703505067	0.042050416447734724	3.830027152104886E-4	1.2289886653238962	2.1726711366953967E-4	2.4087951257839444E-7	1.4619155129585204	-2269.0629512716155	265.15449605018335	109.49011525040693	535.3341614712812	227.1782211442792	742.233961306305	8	83	21	13	199	0.4855150326766072	1.2454691286132313
19010000	-113831.27081566946	-110939.83230296243	-2891.4385127070223	-110939.83230296243	1357.2813848760115	0.04523020956119441	0.3622966966292928	0.06268098585324468	0.01894261018430116	0.042050416447734724	3.857039693191385E-4	1.1738925287215467	2.2912176706485523E-4	2.7976239571028553E-7	1.4699894260040165	-2260.3604570688544	157.0422728780897	71.37414544289996	538.9260450615412	612.4442648499936	676.1270860991192	38	53	68	72	93	0.4855150326766072	1.2887696928021153
19020000	-113817.25791614871	-110944.36992198387	-2872.8879941648393	-110944.36992198387	1262.0723400380798	0.04859308590746389	0.36649449526471184	0.062329781838506654	0.01894261018430116	0.042050416447734724	3.8297800152735015E-4	1.161878255921672	2.3074810529611595E-4	1.580527530283391E-7	1.1552955972212122	-2253.517663531134	132.99791488675658	104.816014488029	547.7131363495957	654.0269959474558	585.2836159787023	28	59	61	144	32	0.47471558706384454	1.2887696928021153
19030000	-113810.14955602563	-110954.03290404714	-2856.1166519784833	-110954.03290404714	1196.6692898602862	0.044280182131854175	0.360077918056786	0.062329781838506654	0.018210645368934332	0.04165961929403898	3.942849704471241E-4	1.0977195032101708	2.4209235754263378E-4	1.6712339930546372E-7	1.1844829351638448	-2251.7639840832685	352.9865586605976	78.99907682431292	550.3711504309027	873.587847032069	437.25691834654134	8	79	100	106	31	0.47607473195194044	1.2593210940372386
19040000	-113829.03283162341	-110960.7286869595	-2868.3041446639068	-110960.7286869595	1268.1876223516736	0.04492127283047235	0.3830724728210234	0.05878386483459516	0.019037433187343078	0.039703403334765165	3.849299337946736E-4	1.152847173672646	2.3045717380722568E-4	1.4940940624885995E-7	1.1503282977546399	-2261.260365535478	304.6598727785581	103.5937784828904	550.4443034631125	705.6992126428248	529.4523917155954	7	80	109	100	28	0.46626278712572666	1.1543330021842109
19050000	-113803.49200401796	-110931.50066450005	-2871.9913395179024	-110931.50066450005	1213.3573148281587	0.04492127283047235	0.3830724728210234	0.05742696930107469	0.019037433187343078	0.039703403334765165	3.9852398163197104E-4	1.1546936549561337	2.379145792860036E-4	1.2811936082054251E-7	1.0702000513278946	-2271.4298716223834	278.2291718776999	113.90872839602402	619.3259934154352	794.8105938823869	624.611086392149	15	69	127	82	31	0.48168168395080446	1.3924798825742466
19060000	-113811.05676275826	-110937.71192972522	-2873.3448330330375	-110937.71192972522	1254.3769204997852	0.044942835798155834	0.3647383470510522	0.06106169214659092	0.02005440594861472	0.039703403334765165	3.929234391785195E-4	1.2027536075498493	2.3645565907406832E-4	3.583355969110851E-7	1.6751605201251405	-2269.5061592150796	142.8158154256016	107.90832884294358	591.0671593231021	889.3269044699377	497.34493431624065	43	42	77	103	59	0.48530531049436076	1.2393584776699307
19070000	-113816.16735915311	-110939.07914691743	-2877.088212235692	-110939.07914691743	1265.040387450561	0.045379112579371515	0.34474627662656626	0.055876983396568075	0.020669614320613858	0.04212111046713049	4.0667131863089803E-4	1.1433200650532174	2.4807653258729785E-4	2.0877129025212796E-7	1.2245270119760518	-2247.320983226187	157.8713951026869	52.76138033143395	614.0442102451476	740.3815638226744	392.4566112843902	45	40	82	123	34	0.48530531049436076	1.3101320927874118
19080000	-113782.55626849538	-110935.77775835256	-2846.7785101428167	-110935.77775835256	1095.9531569442156	0.044075299307028866	0.34474627662656626	0.06083133225907225	0.016570521790790882	0.04212111046713049	4.064296024145957E-4	1.218644075714414	2.470988355040449E-4	1.963608098956171E-7	1.2492894846899052	-2257.0108690827856	145.35478656483372	87.15057643374956	489.9926072764183	916.2070635786351	464.3769860975421	53	37	98	79	57	0.48530531049436076	1.3514224103002057
19090000	-113801.05465081987	-110934.22072088499	-2866.833929934894	-110934.22072088499	1307.2203651448795	0.04490559961388817	0.3423056185302419	0.05595321942939526	0.016570521790790882	0.04212111046713049	4.09561357773556E-4	1.1722395685080802	2.4141385425360058E-4	2.0703865011745036E-7	1.2503506542283442	-2265.54388214194	139.19228445596153	273.73990476245234	498.80715644735864	1045.8878886933157	361.4485007237244	88	7	80	92	57	0.48530531049436076	1.3375705418528623
19100000	-113786.09358374935	-110922.33912827748	-2863.754455471863	-110922.33912827748	1302.2404146170081	0.041921160138842735	0.35095927902277857	0.05895788846114805	0.01747050148881549	0.042851668925604755	4.094873730630197E-4	1.2127177479897764	2.4397367246595104E-4	2.505039643226616E-7	1.3505086004711833	-2262.1296224523935	105.77114906597652	269.5821754623824	489.3316424925035	849.3260564776133	321.25472681100865	91	14	47	122	50	0.48530531049436076	1.3375705418528623
19110000	-113808.22843531774	-110941.32638192295	-2866.902053394785	-110941.32638192295	1296.185492570267	0.044886618326191716	0.35095927902277857	0.05938562721715653	0.02032616239243688	0.039985749331639835	4.1049952317788696E-4	1.251259762006197	2.4169663906318373E-4	2.6705794470789377E-7	1.3806947244488534	-2267.4615627311086	125.6486468350134	391.12902688685796	754.2531497926086	702.3272798307289	440.21536804798654	89	26	109	65	35	0.48530531049436076	1.3020795234996208
19120000	-113791.56729182947	-110936.22907744622	-2855.338214383256	-110936.22907744622	1250.6605579450902	0.048126742858232076	0.3835762066628817	0.06097944440870198	0.02032616239243688	0.04656439558233227	4.1046173926838114E-4	1.2081754975564964	2.407942059923011E-4	2.2739667104262064E-7	1.290166256339933	-2259.911535451098	119.46936446734706	301.2095523371246	788.7598609060492	851.9680226302527	401.79271745921324	87	37	166	2	32	0.48530531049436076	1.3392243212371475
19130000	-113757.89039142741	-110921.93150146243	-2835.9588899649843	-110921.93150146243	1356.3842650295253	0.045744956002778475	0.3571638641652959	0.05306850057942248	0.01794888139689753	0.046858069562208844	4.1296385534102763E-4	1.2368523563379363	2.3654415176915935E-4	2.1157793754437008E-7	1.2826845479810909	-2261.5464184678717	136.64834361052937	275.06884114195606	724.5170907318542	424.94174364551657	408.8897584152493	93	27	177	8	19	0.48182779256040026	1.3392243212371475
19140000	-113806.99861871368	-110943.98722542981	-2863.0113932838726	-110943.98722542981	1457.7316738453915	0.045744956002778475	0.376100184430715	0.05980044749014948	0.015649906571433354	0.046858069562208844	4.09129881819035E-4	1.214962840945362	2.3780567869786167E-4	3.128342101980321E-7	1.4683494178476728	-2254.8082148749118	134.0982179191213	277.3449531306968	757.974897580869	638.1580352641718	426.2880965708249	94	28	173	10	19	0.48182779256040026	1.3392243212371475
19150000	-113793.21769833591	-110932.18805239949	-2861.0296459364195	-110932.18805239949	1189.7910530363563	0.045744956002778475	0.376100184430715	0.0626543666667239	0.016519820446584017	0.0426499466211803	3.914767027642737E-4	1.2327833251714058	2.403303525920489E-4	2.0760296909009178E-7	1.3089698404410555	-2264.66806375089	164.3862752922903	438.30625896713605	808.722245728202	966.1155757565149	523.8715597721226	96	67	106	11	44	0.48182779256040026	1.28724718819824
19160000	-113817.53979798453	-110946.21711780442	-2871.3226801801106	-110946.21711780442	1390.876876981541	0.045744956002778475	0.376100184430715	0.05575769240641545	0.020780744970933115	0.04156100521789365	4.162996426889773E-4	1.2452050109747461	2.442998081379012E-4	2.8925818374874357E-7	1.3920319642869667	-2255.315409408444	114.13728484808328	578.9047981552163	751.167306190476	322.60998501210787	433.8437196046228	90	79	116	21	18	0.48182779256040026	1.2943554825624672
19170000	-113800.53597685974	-110948.98228093296	-2851.55369592678	-110948.98228093296	1113.4477994702195	0.045084768871601524	0.376595033632372	0.05840611928348077	0.015274809668637214	0.04249636032423265	4.0432833749680705E-4	1.3082312139012777	2.53728843713112E-4	2.2806964974962278E-7	1.3377724653158023	-2265.2153135943254	136.573898777138	452.94151669433967	783.898446098915	633.3382900606289	452.8439188464629	93	35	142	15	39	0.47657032590574055	1.1699482582394165
19180000	-113798.67473281916	-110945.63269627665	-2853.0420365425034	-110945.63269627665	1101.7635159258043	0.045431611010852184	0.3525755184752681	0.05840611928348077	0.015274809668637214	0.04249636032423265	4.127519586627156E-4	1.2163125416829543	2.657504825491568E-4	2.6244472878287334E-7	1.3748425325574565	-2249.7778213746624	129.39397741421635	444.2443642899873	541.0310428273475	901.6867997821248	580.1858450607903	93	21	73	49	88	0.47657032590574055	1.223197143289543
19190000	-113804.57288462867	-110940.73084329032	-2863.842041338349	-110940.73084329032	1103.7408423090872	0.045431611010852184	0.3627338245127042	0.05625970437645607	0.018987739420696752	0.04733689152375941	4.08366619396124E-4	1.1700892462374044	2.57720541533855E-4	2.281786093846151E-7	1.2952437108392791	-2259.7268841159002	108.91034538606964	381.81525539934745	716.1764564450137	847.2017080421385	469.52563547406874	87	45	14	79	99	0.478405691668078	1.2098274196938776
19200000	-113789.48629293221	-110922.59590879231	-2866.8903841398937	-110922.59590879231	1076.2493738797937	0.04275858916805116	0.3596710147711713	0.052588215264157856	0.018987739420696752	0.046371492415894215	4.0901288348056593E-4	1.159841754095441	2.606086577790495E-4	2.2446304624074873E-7	1.3006463174048928	-2273.714405809675	133.06050998595208	317.4442581288837	385.1231597966117	1221.4131392820088	646.2494494734459	91	6	48	68	111	0.478405691668078	1.237591197385077
19210000	-113830.71950337655	-110949.93984849946	-2880.7796548770925	-110949.93984849946	1107.9529074145073	0.041745575629046905	0.3596710147711713	0.06209521856091376	0.018987739420696752	0.039827952233413746	4.0114844571877747E-4	1.1928564924145293	2.567208766612004E-4	2.485151041257946E-7	1.3422793587523718	-2260.195625428053	127.85691215793943	598.0272471962301	504.8682470112902	843.9529645962266	373.8115143463665	91	17	64	106	46	0.478405691668078	1.1206959354440267
19220000	-113782.00979805192	-110943.68480417077	-2838.3249938811464	-110943.68480417077	1114.7014736250976	0.04588484488176478	0.36382720320075423	0.06209521856091376	0.01805693421915562	0.04572455218396033	4.1782990415428523E-4	1.195274588006629	2.5266405254942525E-4	1.421611997551733E-7	1.1361232315891001	-2294.05430615892	128.35163728687522	165.33996991350338	536.3959418979022	955.8607856955845	414.8688414290078	85	4	81	112	42	0.478405691668078	1.2643921625181753
19230000	-113737.70791971602	-110919.94448100953	-2817.7634387064845	-110919.94448100953	1139.7844288003362	0.0414385773671553	0.36382720320075423	0.05714276866345926	0.01805693421915562	0.04572455218396033	4.2078348176674107E-4	1.2637226217686925	2.4564732044680287E-4	1.952886755863684E-7	1.3154790272595986	-2286.5330810587066	135.452171582677	322.6942127214052	701.3386198909909	1048.4788562295794	357.0511053992369	91	3	161	16	53	0.47959437469437155	1.2592049771189453
19240000	-113752.95363920846	-110904.1802136296	-2848.7734255788464	-110904.1802136296	1148.8668837773018	0.04099409092677516	0.36225409537606396	0.05909062804350917	0.01805693421915562	0.043813054255111	4.263458601172524E-4	1.298898366490727	2.531216114249868E-4	2.1081398683325418E-7	1.3101533086183552	-2293.6668083731042	103.80871349207915	194.2833086745853	748.1810458489518	480.7456121904838	537.4727333803555	84	9	195	10	26	0.47959437469437155	1.2592049771189453
19250000	-113764.42829577524	-110913.22942226732	-2851.1988735079235	-110913.22942226732	1151.8851578415192	0.04099409092677516	0.35961418090279357	0.0601318473701764	0.020276094255750356	0.04323406075858476	4.112089188415023E-4	1.2991187062761125	2.4648072378792666E-4	2.0475631985644878E-7	1.3320752228731092	-2289.324687301253	195.00198377816366	122.28473654053387	698.0779321422402	788.6609523596492	320.820088041402	74	19	103	108	20	0.47959437469437155	1.2145770699243514
19260000	-113774.24035211734	-110903.09317873586	-2871.1471733814865	-110903.09317873586	1148.1251156765363	0.04099409092677516	0.3701765072541041	0.0607080924343672	0.020276094255750356	0.04323406075858476	4.3072647086519046E-4	1.3438629726437414	2.5697359942315057E-4	4.093584916022226E-7	1.6093139552894165	-2277.212940015618	124.34217750846177	428.80294843145805	805.1006017096136	600.1278991130833	1036.7783535844267	89	34	105	92	4	0.47959437469437155	1.395851354048935
19270000	-113761.81598591243	-110896.09714638263	-2865.718839529803	-110896.09714638263	1213.9657059962933	0.04124764120747578	0.35645776380874444	0.05595428129983418	0.017159214034759295	0.04323406075858476	4.216906416410459E-4	1.3281130172028588	2.588113315322639E-4	2.144123290465507E-7	1.2903117701422337	-2282.7260058236375	157.2508766771439	550.8315214673269	1686.0836198797308	1000.1121397080605	449.75458441022323	92	68	1	70	93	0.4848258946980419	1.395851354048935
19280000	-113740.44029920473	-110880.10931500726	-2860.3309841974756	-110880.10931500726	1078.7756325354665	0.04738033377715434	0.35645776380874444	0.05595428129983418	0.016024768715044102	0.04323406075858476	4.1561728390824307E-4	1.3112948094263108	2.6537036710339826E-4	2.396269318817684E-7	1.3635527801500995	-2279.838183560565	124.57460653172637	441.73133011004006	852.4625077307594	921.068909441248	541.5514441900974	75	67	26	52	104	0.482851525444698	1.349749275697729
19290000	-113739.59917484224	-110895.48569240015	-2844.1134824420856	-110895.48569240015	1088.113389900224	0.04079942882954546	0.35645776380874444	0.05635246418607204	0.016024768715044102	0.04504991775912737	4.16235751021914E-4	1.2682784833914023	2.6618048004905647E-4	1.7337971546007736E-7	1.1930892143367822	-2265.408082261337	128.20953750333933	338.46648157969304	771.0062186602751	544.8354475134549	378.4055260918123	81	62	101	18	62	0.49309071651535535	1.3595478195985649
19300000	-113798.6410195812	-110924.85703759955	-2873.7839819816654	-110924.85703759955	1091.727401682037	0.04079942882954546	0.35941816802519405	0.059614306072467926	0.01675502611551589	0.04504991775912737	4.1019650357616106E-4	1.1921741305982987	2.687111719339363E-4	1.8075623702840617E-7	1.1838564422683246	-2264.167361756486	122.30354981502883	505.8278235031166	700.263416693248	565.8517883764374	544.7686830177132	79	53	122	41	29	0.49309071651535535	1.3595478195985649
19310000	-113804.57848808638	-110928.36987480368	-2876.2086132827026	-110928.36987480368	1034.9511785310456	0.04363615518507893	0.3660678816870795	0.05947120217234432	0.017434366509032295	0.04504991775912737	4.0141143963295017E-4	1.2149802885013188	2.61598443383603E-4	2.6123674105018555E-7	1.4131076322000342	-2275.459029630653	129.6791214223384	646.0604228857154	1042.1735242609302	482.59021084631087	460.60314016915936	85	94	57	60	28	0.48220213466376527	1.3595478195985649
19320000	-113825.21111122193	-110918.905634215	-2906.305477006935	-110918.905634215	1072.4710779109682	0.04931700840451094	0.36853877644868865	0.05895605105479837	0.01680479674144079	0.04359424682676935	3.7873879585412153E-4	1.2445227211418568	2.4090450511321794E-4	2.7882354317937224E-7	1.4698583638740825	-2272.483311080974	134.94151860408303	427.87835449295557	1130.6321017310918	677.2325567965223	617.5668125712984	88	54	52	91	39	0.500087754296907	1.3595478195985649
19330000	-113788.05382518024	-110898.02774767984	-2890.0260775003976	-110898.02774767984	1082.1678196802613	0.050094170871609875	0.36853877644868865	0.05895605105479837	0.01741764339234943	0.04359424682676935	3.8562554646718526E-4	1.1649586640015457	2.565487901931842E-4	2.2335958573281115E-7	1.3379672519233456	-2271.988172692519	126.28592199959562	330.34015735994535	587.5543818672163	903.5088016393755	626.454912932664	80	62	3	117	62	0.500087754296907	1.4605907203903794
19340000	-113780.36658846421	-110918.9509680932	-2861.415620371021	-110918.9509680932	1175.3096667319373	0.04797728963129759	0.3761116822843889	0.06244350167441962	0.01741764339234943	0.043758819964511024	3.841861925363451E-4	1.2429532574795978	2.4788257393901084E-4	1.5739460942642365E-7	1.1883374619924836	-2262.020687074055	107.95830800552555	325.6986749227998	475.455056198146	625.877547796891	376.1393414774071	77	23	45	143	36	0.5042137515704442	1.4605907203903794
19350000	-113818.17816381209	-110940.0390037167	-2878.1391600953966	-110940.0390037167	1364.4562528560873	0.04599116628679973	0.36240362991880365	0.05522584907407196	0.01986029460135317	0.0427034896467465	3.818384845907227E-4	1.2055396379819707	2.404140161215432E-4	1.8818195250705742E-7	1.2597513391894768	-2264.400722207256	134.83795504776543	399.84967008495363	811.5596398128815	808.7079955383385	360.0296314023547	72	51	55	111	35	0.5042137515704442	1.4539494160623931
19360000	-113804.47216598681	-110922.79590478292	-2881.676261203892	-110922.79590478292	1303.4036514054942	0.041460311374814734	0.36240362991880365	0.05536153891720288	0.020996802803293378	0.04172071265808187	3.734263062768951E-4	1.2540604486104325	2.488674808427548E-4	1.5956969156482924E-7	1.1954186859531617	-2264.344411804151	123.30213792104242	384.2894684027815	689.3016818654074	570.5943388579838	549.5265445419186	75	70	21	121	37	0.5009001410933434	1.4326585597427954
19370000	-113799.31848276392	-110920.81127551312	-2878.5072072508055	-110920.81127551312	1305.2635862764726	0.0443928119060812	0.3520340495313744	0.05536153891720288	0.020786773738315886	0.045178467567021006	3.7635612391260804E-4	1.227683793950021	2.5048363101905186E-4	1.5294968028700076E-7	1.162662779841152	-2252.7209119935665	118.00817579334746	348.3859014868045	789.2969342841515	521.7527898014998	429.57568542580924	66	78	62	72	46	0.4955713840277778	1.3122845729040635
19380000	-113829.1303822505	-110930.33641253211	-2898.793969718386	-110930.33641253211	1248.0618746249386	0.047339818474374566	0.36803810221969785	0.06298712812394959	0.017518203265831436	0.04331634589437152	3.7926396763399834E-4	1.1407796762061035	2.5229437765265754E-4	1.7940192164437816E-7	1.1752505360287788	-2241.6403522209066	124.91253793386518	329.1869024625925	310.98134790391686	746.8455192319525	404.9185883911539	70	30	43	128	53	0.4955713840277778	1.3769760432845695
19390000	-113844.82073083804	-110945.71405185318	-2899.1066789848587	-110945.71405185318	1355.6380042520116	0.047639384859910434	0.3552122414846571	0.053903310244816635	0.018089685342576812	0.04331634589437152	3.844533759338787E-4	1.148687718534908	2.5465766618453715E-4	2.478309111407537E-7	1.3588813801201496	-2262.4409996439626	152.88756721485316	260.4819195025283	534.0747697720393	657.4174892351098	416.29847211161393	76	21	20	173	34	0.4955713840277778	1.3716689960340125
19400000	-113807.95770645866	-110915.77665594971	-2892.181050508949	-110915.77665594971	1289.6889650768805	0.043735021952263003	0.37758503854108166	0.06492832910175489	0.015650238635898678	0.04421394278722087	3.8776866951010163E-4	1.1631481637216075	2.583060223315001E-4	3.963735469263876E-7	1.633809449156571	-2255.416614854896	116.49057258584286	162.1466520182779	342.5189540121948	704.770182334976	376.2683584744665	64	8	43	168	41	0.4955713840277778	1.284623513772721
19410000	-113821.13177309062	-110955.36628347688	-2865.765489613738	-110955.36628347688	1352.4121835049768	0.03832405570071242	0.35267419325400007	0.05769740111681301	0.01886683156774056	0.04421234682429119	3.8250695769371834E-4	1.1864736319316374	2.509904546568538E-4	2.2120770063738398E-7	1.3762364243251792	-2268.6370880083828	115.23917901736361	308.4689137306318	391.0772027689986	741.914484877968	312.38684456101095	71	18	57	151	27	0.4955713840277778	1.2747671458661225
19420000	-113817.2199899192	-110939.12995364718	-2878.090036272029	-110939.12995364718	1315.5379713916811	0.046859807605816525	0.37849166203386275	0.05769740111681301	0.01886683156774056	0.04421234682429119	3.940654640950235E-4	1.2169428463343859	2.4781906522351683E-4	2.008225038493689E-7	1.2967985725736733	-2276.7126209726075	160.7765169413449	232.08590636625573	330.0833226147747	685.9317527308219	290.433247890315	77	8	41	181	17	0.4955713840277778	1.3835920489068552
19430000	-113804.08854776731	-110930.38589483578	-2873.7026529315267	-110930.38589483578	1374.0326430088387	0.044489025743765793	0.37041278441422265	0.06333330955020554	0.01886683156774056	0.04713072177996403	4.0232412345020537E-4	1.2103588535613143	2.460838838233172E-4	1.992635359068012E-7	1.2707328177042168	-2273.3419521859864	131.2541333397447	563.7607610958978	439.78014685072105	770.7297484528864	576.4236359752454	81	12	43	109	79	0.4916139642158542	1.3678113298118992
19440000	-113833.18015355295	-110937.82554530523	-2895.3546082477246	-110937.82554530523	1362.944208645905	0.04520137718406296	0.3553645330452792	0.05599227317008205	0.01886683156774056	0.04640134412758999	3.9519621674223934E-4	1.258299174122242	2.47780764838467E-4	2.5708624126983913E-7	1.3689355731131823	-2269.12467429829	137.1904457025826	319.94991600892143	381.72250428117405	655.5925163289402	551.4725261579289	79	40	6	106	93	0.4843416327406737	1.3164066789960023
19450000	-113799.07827884138	-110932.28882306787	-2866.789455773513	-110932.28882306787	1511.6961095482304	0.03985892969820894	0.3712385097300614	0.05599227317008205	0.018639284828723526	0.04431305206424892	4.0570717586002066E-4	1.19822696282495	2.426694424224893E-4	2.7990888694843105E-7	1.4555470237418051	-2270.334782080316	126.46599856032336	362.6994651959435	542.8493475081572	737.6831279084118	559.1655319430461	79	48	58	85	54	0.4773574086252024	1.3164066789960023
19460000	-113833.77201550227	-110934.38052057619	-2899.391494926077	-110934.38052057619	1478.4675906790278	0.04290119005469215	0.3621486358366331	0.061486327847208144	0.018639284828723526	0.04198944158944726	3.9737254116515696E-4	1.281770570343908	2.456921299826498E-4	3.5471398208304774E-7	1.521647820671897	-2251.3210363624275	118.72793399392624	358.2067426686781	893.9669103854475	639.0513495699515	516.8020068210325	82	55	50	103	34	0.47775515978324856	1.3164066789960023
19470000	-113825.18108929986	-110933.8080389282	-2891.373050371667	-110933.8080389282	1375.7659293486695	0.045138758267134524	0.36461417633738963	0.059077863738373766	0.018639284828723526	0.04198944158944726	3.8880518095138554E-4	1.257224056970876	2.4392820126093408E-4	3.31288182966289E-7	1.5536179738481264	-2271.7994862268	122.50874675901049	523.0979991959726	740.4724400672615	1277.5500150296407	606.5394595360842	79	50	119	9	67	0.4815204485448892	1.207309643906065
19480000	-113828.64415469379	-110941.29081076864	-2887.353343925147	-110941.29081076864	1234.6094224109784	0.04305792455542464	0.36461417633738963	0.050855954583277976	0.018639284828723526	0.043949377025012816	3.981586644902312E-4	1.268615183246949	2.5731595375134053E-4	2.6671649577456964E-7	1.3732108915287888	-2258.098708018405	107.11680717156695	371.75500900379984	629.4505986730899	497.59897746566145	399.72674027151334	84	35	138	41	26	0.4815204485448892	1.2356599218999167
19490000	-113782.6104675162	-110911.83074700393	-2870.7797205122724	-110911.83074700393	1254.6923215601942	0.0457545913802098	0.36461417633738963	0.05900667833334839	0.018461817202056852	0.04423351130339907	3.849645267452373E-4	1.2483601209168824	2.42926585745484E-4	1.7786512588911237E-7	1.2398393100210774	-2274.240978437655	107.28869747255581	287.9417217303725	805.4397233580751	1130.8185684256205	536.9231789916116	78	22	153	10	61	0.4815204485448892	1.1872172424221337
19500000	-113807.74385818941	-110913.53886403177	-2894.2049941576456	-110913.53886403177	1367.723029794895	0.0457545913802098	0.3587414944245317	0.05553026150524339	0.018461817202056852	0.04482345075787897	3.9082030817494504E-4	1.1932039502456346	2.4806796116375886E-4	2.94172544083255E-7	1.4306514201153915	-2255.220289759106	116.81376071874537	351.9468684242093	666.0456324894697	521.7124275797585	458.3345791642508	80	14	177	37	16	0.47962692086825787	1.248970701659934
19510000	-113749.35485379018	-110901.15454051398	-2848.200313276207	-110901.15454051398	1315.0554452812378	0.04519645401804024	0.3670271757627816	0.0605569157639855	0.017444513314314024	0.04482345075787897	3.99326887126764E-4	1.219543977536974	2.5372784792982914E-4	1.4103412171588838E-7	1.1251689623007433	-2275.7683175219554	130.5370103824476	532.3047032185591	589.7714625064237	532.9038425015632	292.94735179828774	79	48	139	22	36	0.47407367430968217	1.248970701659934
19520000	-113798.6480497156	-110930.66907977605	-2867.978969939549	-110930.66907977605	1280.051712409564	0.042882933634123946	0.3670271757627816	0.0588651863681382	0.01757377440600221	0.04482345075787897	3.9374354969577317E-4	1.2405361052108497	2.549990943407645E-4	3.423174216721234E-7	1.6264056943755296	-2257.938454259472	123.20718527546184	451.9129639801848	751.6583143645354	388.80447263793775	468.64038822635314	87	71	66	22	78	0.48313025864804304	1.2635915577472099
19530000	-113788.31841336955	-110929.56099592093	-2858.7574174486244	-110929.56099592093	1375.712375088821	0.04248940822028327	0.35608496946773166	0.0588651863681382	0.01822237382972929	0.04318183957119377	3.8864589102153055E-4	1.1828903071642303	2.423087359808934E-4	2.16321280979131E-7	1.3510197890866869	-2269.497633941341	125.70535622304297	146.22440803480748	478.77830008954646	590.5367800260331	531.7150731696336	69	13	5	154	83	0.495933955189968	1.3150616377115998
19540000	-113791.9522210971	-110928.85673201135	-2863.095489085761	-110928.85673201135	1384.673407096082	0.04248940822028327	0.37132695741893074	0.06426191361755579	0.019744010795496255	0.04318183957119377	3.873334739183493E-4	1.1701118601483598	2.4084438846477588E-4	2.6884394873759136E-7	1.502747886356118	-2278.638404338169	65.3631543701408	116.52377038086203	234.39417587305482	675.694115346997	454.1691795551727	10	64	16	199	35	0.495933955189968	1.3719602648849398
19550000	-113795.53844130712	-110922.8562943882	-2872.682146918916	-110922.8562943882	1355.931749622153	0.04238713965368849	0.3714368870056145	0.06291439124904687	0.017697275621897452	0.045891561373182774	3.98953073629353E-4	1.1601877758507426	2.530269711183366E-4	1.6467782436462437E-7	1.1506742452339636	-2270.509691092753	380.42603227971273	151.41768053825803	263.2528540494736	659.0688277610064	282.7166250639887	13	77	4	201	29	0.47976251845815193	1.37706625544787
19560000	-113778.16425973104	-110915.26181990253	-2862.9024398285123	-110915.26181990253	1542.7482846354296	0.044389478453840836	0.3748222035509709	0.06158255734495718	0.018671240380439106	0.045891561373182774	3.9628925299329973E-4	1.2162417099507699	2.363174571114138E-4	1.6735221093771867E-7	1.1919128544774034	-2272.344047163529	157.40008160415866	150.20686284865405	289.0765408321035	564.900422807602	340.87101386540616	6	80	3	204	31	0.49137151314705046	1.3891629149143854
19570000	-113765.29143856178	-110904.79140796828	-2860.5000305935023	-110904.79140796828	1545.4444611153283	0.04605931636840068	0.3681324651819447	0.05873402127840496	0.017377100377110804	0.045891561373182774	4.00647284509306E-4	1.1611661816669892	2.359086927457519E-4	1.5435993708672733E-7	1.1564675687363921	-2278.4193252938985	396.9759909997227	117.92363354909088	425.63378969692064	710.6399119870033	440.4925880080378	8	70	53	132	61	0.4881580274141586	1.3435385072921566
19580000	-113801.773619222	-110946.73910358248	-2855.0345156395165	-110946.73910358248	1519.0162962583051	0.044996266958467104	0.37388177969654623	0.05749118999534188	0.017377100377110804	0.044139584111806365	4.021640248693901E-4	1.206007419382692	2.4328218380142663E-4	1.6367622938697142E-7	1.1785136880363156	-2269.817424553369	197.14199018808327	139.21275782766722	376.31979324967	796.4550871640758	511.37462059870717	6	79	48	143	48	0.4904805865865249	1.3691741082008917
19590000	-113782.41847613866	-110942.95249563934	-2839.465980499308	-110942.95249563934	1274.303062537306	0.044996266958467104	0.35802033782025017	0.05344906094952982	0.017377100377110804	0.044139584111806365	4.1491145404662003E-4	1.2134041081265552	2.5801015332815863E-4	1.343495588827481E-7	1.0814081163769653	-2270.4986246688045	348.67001060350293	111.85478454532546	537.3001149974414	674.6465792438914	476.23285967506035	7	77	66	123	51	0.4904805865865249	1.4027359872590122
19600000	-113761.55883775902	-110923.33711231964	-2838.221725439369	-110923.33711231964	1411.0272981027367	0.044996266958467104	0.35954458364766345	0.05328823111497274	0.017170172669773786	0.044139584111806365	4.019013624778775E-4	1.2038745937849773	2.4471803250327687E-4	2.6627854494513465E-7	1.4971314511701577	-2272.574379540232	373.64861799739185	115.3381509936506	547.8738331813325	677.4316524343532	410.0269156986612	5	80	90	90	59	0.4904805865865249	1.3503881639609743
19610000	-113768.97746751325	-110919.46301567841	-2849.514451834836	-110919.46301567841	1301.1993314042395	0.044308725948168266	0.35954458364766345	0.06254128246295211	0.017170172669773786	0.044139584111806365	4.145810480266089E-4	1.2191603494069039	2.5023060650744913E-4	2.3984997371308387E-7	1.36302151841169	-2280.858464067728	260.9989215478696	130.3233884756531	468.33944847893815	846.85468216345	481.8593830450138	7	68	98	107	44	0.4904805865865249	1.3503881639609743
19620000	-113790.33773653283	-110919.82045304832	-2870.5172834845207	-110919.82045304832	1458.792192102609	0.04298530479329502	0.3583942098301969	0.06254128246295211	0.01716127006645716	0.04352026029135852	3.9708905964042416E-4	1.1977383607196765	2.41665922246487E-4	2.5777792158502676E-7	1.3972909811477359	-2259.2060772548034	348.4477233507753	139.65753006114033	354.3401731627084	683.7300407299825	567.1808785336143	6	85	42	113	78	0.4907200247175537	1.332104831999179
19630000	-113808.78420256208	-110935.5202214171	-2873.263981144984	-110935.5202214171	1378.1735652665363	0.04298530479329502	0.3583942098301969	0.06187307822947775	0.01716127006645716	0.040995165867437636	3.915800025530875E-4	1.1960989432838307	2.4474531287221613E-4	2.9162867562853295E-7	1.481587233315777	-2262.619153541848	166.62324495524513	128.59892562564116	567.0557020205028	892.0076889460345	602.561806004871	5	82	89	28	120	0.4907200247175537	1.332104831999179
19640000	-113788.8889864555	-110928.48743086807	-2860.401555587424	-110928.48743086807	1587.8355321627712	0.04298530479329502	0.36546320188026765	0.0618266279632664	0.01716127006645716	0.040995165867437636	3.968250150450887E-4	1.1835291940755415	2.3254455789706449E-4	1.7508041509591645E-7	1.1964557542974024	-2257.873807932305	170.16447662952282	118.84323076521945	516.1774665318144	913.3786108981848	472.71270866667663	28	53	90	46	107	0.4886146192847951	1.3648997257310524
19650000	-113804.04139054928	-110932.64292940595	-2871.398461143329	-110932.64292940595	1591.1792335736131	0.041023215484638616	0.35817385396412227	0.05897406476054897	0.017714317617975192	0.04577325942636773	4.069304367545075E-4	1.1814816762135643	2.367313795239972E-4	1.9109299560217085E-7	1.2160159924341711	-2270.0320611826114	113.65685224183873	569.8536075577362	737.3925354589097	230.25884019436037	496.1302347031513	85	45	100	17	77	0.4931920085399055	1.336483818809535
19660000	-113797.93203983457	-110918.99617920269	-2878.935860631887	-110918.99617920269	1458.8185393171232	0.043758521072727256	0.3707772245050074	0.05983894788357195	0.018653239862304754	0.04577325942636773	4.066850892937017E-4	1.2060840938646318	2.4404335827404552E-4	1.831394069407495E-7	1.1891468067625095	-2272.299996656075	123.11790833033277	508.3326767386239	674.6500987190176	1041.2855317785454	428.667859446375	89	17	213	1	4	0.4931920085399055	1.3125066394023102
19670000	-113750.48308082923	-110924.71380630719	-2825.769274522043	-110924.71380630719	1508.515553545427	0.04367462654198738	0.3707772245050074	0.0642879489872933	0.02064018654610483	0.043775536349907586	3.96298853843569E-4	1.2653969240129523	2.346064855395049E-4	1.5649549340072143E-7	1.2073661103732727	-2265.497238327105	118.02040376303968	286.5795645471622	702.8444339537843	297.8107159568674	436.0025055064403	88	26	166	23	21	0.4931920085399055	1.2312255749969694
19680000	-113808.93140107255	-110916.38931204892	-2892.5420890236323	-110916.38931204892	1478.4306253335762	0.04561914724459664	0.3707772245050074	0.05861595861848259	0.01911164049754306	0.04233424136858566	4.087876112652612E-4	1.2956225153548258	2.441474174778702E-4	3.262654930573503E-7	1.4580374937785259	-2252.0256147839514	116.56274562811952	152.78177720074342	707.493414248897	264.28391973196625	540.7006467598932	74	21	185	30	14	0.4931920085399055	1.3609828728337043
19690000	-113814.06192317125	-110912.99001909718	-2901.0719040740655	-110912.99001909718	1396.807720142553	0.04813554839442322	0.35972771329334546	0.05861595861848259	0.01782327886564447	0.04233424136858566	3.9478805966178476E-4	1.207573658607019	2.4359877443453493E-4	4.327958209901906E-7	1.7148116731803928	-2262.4264462608726	124.41523859081053	317.73369351212455	630.4003210400315	760.5240054388528	544.5535629227477	87	9	155	21	52	0.4931920085399055	1.3619994346129614
19700000	-113796.45259428766	-110920.57489539843	-2875.8776988892328	-110920.57489539843	1607.519323698393	0.04813554839442322	0.35977757201836374	0.05861595861848259	0.018909641300840198	0.04233424136858566	4.015816646536361E-4	1.2705484957692952	2.274512946102708E-4	3.1785455907864804E-7	1.5528440377168724	-2283.944322896165	140.61229966931447	713.1355312814235	802.568729660705	602.6039776948721	548.4338339385534	89	3	186	37	9	0.4823270157706482	1.2218268971302653
19710000	-113805.1492295728	-110924.66110443337	-2880.4881251394254	-110924.66110443337	1468.5870082409901	0.04016000947464688	0.3479398952332482	0.06392790995162884	0.016313942411193928	0.04308744429659608	3.9729690820243144E-4	1.2087217692190397	2.3645561612363635E-4	1.7841430070473591E-7	1.210182329562054	-2272.8808036485993	133.80638604185475	702.8405681757841	736.9616328441294	1133.604794079056	528.5182434260427	92	49	106	18	59	0.4823270157706482	1.1922206327856728
19720000	-113836.38315817878	-110930.92763434871	-2905.455523830061	-110930.92763434871	1510.4258578498427	0.04016000947464688	0.3646823176386503	0.06543913677305975	0.016313942411193928	0.04505616634381204	4.13982374809517E-4	1.291699569912571	2.373427453344967E-4	2.736823171392499E-7	1.3797124501529408	-2282.664956588392	137.7461782386187	489.0054458366994	810.118118014959	701.0000151594655	531.2920003950235	88	28	57	94	57	0.4823270157706482	1.3153956979007344
19730000	-113789.45187003592	-110924.89799520597	-2864.5538748299437	-110924.89799520597	1409.7200772127496	0.04533551706096234	0.36547197259355335	0.054722938776918695	0.019687324486503344	0.044027888974977954	4.168878758580627E-4	1.2155390218957534	2.415574932510623E-4	2.564727137732576E-7	1.4001142965393139	-2275.4651636144426	113.68854316860816	446.5641498646858	1223.710384468569	701.8740097410407	516.4906166992939	90	44	61	78	51	0.4823270157706482	1.386962933495634
19740000	-113778.1181368279	-110919.5310564457	-2858.5870803822004	-110919.5310564457	1401.8902468572385	0.04533551706096234	0.36547197259355335	0.05916603273611833	0.01875025364253443	0.04096893099957548	4.3238382242763885E-4	1.2609643302644902	2.4559926098449936E-4	2.7134260352090256E-7	1.4054716614217597	-2290.3732473812156	153.16190090109052	315.0929747582711	862.923293493732	598.4098989264883	983.9506165230179	84	38	70	128	4	0.48907339514360765	1.345663419706696
19750000	-113834.47301761615	-110923.74382089314	-2910.7291967230162	-110923.74382089314	1328.7498363491163	0.0420130078428605	0.3622317921966144	0.06054877437217845	0.02114477457121393	0.04096893099957548	4.027767974864868E-4	1.2910058179103718	2.4036438666388897E-4	4.091134412779977E-7	1.6557874175250058	-2293.8262573033326	149.61127420701965	337.7918078368648	409.8728877965723	815.1108944279771	421.53546380384125	90	27	4	144	59	0.504718599224141	1.3728796910511858
19760000	-113783.8231883528	-110907.02434239347	-2876.798845959336	-110907.02434239347	1394.9057178913777	0.04453749624499209	0.3642869203987539	0.06054877437217845	0.017908612407601825	0.04362438640815835	4.0426924072432173E-4	1.246792404487052	2.412999700880994E-4	2.5992109700667004E-7	1.445541995626495	-2297.2845047728306	282.19847407388585	131.46687178868106	328.7301125028127	739.5577471804809	435.62590215213584	8	59	52	141	64	0.504718599224141	1.3728796910511858
19770000	-113756.89840282714	-110895.89167468018	-2861.006728146951	-110895.89167468018	1408.696326453218	0.04453749624499209	0.3566704744357113	0.06054877437217845	0.019959364086655804	0.04362438640815835	3.887684550942286E-4	1.2449077874997416	2.3467148522067464E-4	1.398071593292373E-7	1.1530304015453665	-2289.824026458613	150.87440836987273	169.23454509200684	668.8749936944394	712.8469197084993	474.1773210529729	44	52	55	111	62	0.5031790732725865	1.3728796910511858
19780000	-113820.30519840981	-110940.50485786749	-2879.800340542318	-110940.50485786749	1378.1476948049701	0.04453749624499209	0.3566704744357113	0.05643679163640556	0.019316408991640752	0.03978254711216866	4.070743307456593E-4	1.2151922370881207	2.6184835616538887E-4	1.8837822596727173E-7	1.184146861370622	-2259.9597599202234	132.77823469467234	170.33276645139225	497.49392137125545	632.3848186995622	409.88425653075933	46	51	33	150	44	0.485356091640135	1.3728796910511858
19790000	-113791.56944108753	-110916.19107105734	-2875.378370030187	-110916.19107105734	1219.621803399342	0.04551958276877978	0.3566704744357113	0.05549160186423386	0.018167993104693806	0.03978254711216866	4.086133946407438E-4	1.2050547861276226	2.727646460842142E-4	2.617149842388474E-7	1.3885638137125713	-2271.6171225930543	197.81697534971926	567.9276373968507	829.6976207040095	640.7522725630289	356.9035254559093	82	76	94	38	34	0.485356091640135	1.3149736447144942
19800000	-113794.73994966983	-110936.45462137624	-2858.2853282935907	-110936.45462137624	1321.7625704789975	0.046933690027513804	0.3670163581429725	0.05624921174655347	0.018167993104693806	0.04503996253991609	4.127992555791013E-4	1.243024430782411	2.7151410417607384E-4	1.3582155764605277E-7	1.0714261132347573	-2266.1688924242626	148.47022517487608	423.26337564104335	862.556096707008	877.1056756214748	351.34142643082106	80	73	93	17	61	0.4728965671353803	1.3149736447144942
19810000	-113824.61733935002	-110959.89930865826	-2864.7180306917558	-110959.89930865826	1139.3830066204125	0.04452373812932555	0.3620737725567938	0.05839591144445749	0.017391063164004156	0.04503996253991609	4.147969855899939E-4	1.196744973701448	2.8403439011671157E-4	1.903276764170177E-7	1.1899037591316557	-2250.8549111926254	140.4302495886688	668.127760354636	675.6389880191462	193.11994493839723	335.272038925873	86	57	127	1	53	0.47303628243339507	1.3002753027945024
19820000	-113834.41324800295	-110938.59652913516	-2895.816718867784	-110938.59652913516	1451.0370681343247	0.04452373812932555	0.3620737725567938	0.05839591144445749	0.01874725171107526	0.04331085401942914	3.9586880592238884E-4	1.189618479103901	2.467881921945147E-4	1.8881567690111402E-7	1.198491497974799	-2258.0837575724327	160.74787321526765	577.690192810492	904.9368190383528	620.9642863961095	362.7542619671481	90	85	39	67	43	0.4790928893435392	1.268052141134798
19830000	-113770.15196957083	-110921.32712467122	-2848.824844899604	-110921.32712467122	1338.9603935508958	0.04421478480060381	0.36237604452825317	0.05839591144445749	0.01777287494783321	0.04307497095310415	4.051730427051562E-4	1.148414701951698	2.5594544325075716E-4	1.815248750786681E-7	1.2023120689953755	-2248.185503245478	129.47148931563154	458.19291314624064	687.7443641190462	724.3143075711864	378.4268171110473	94	29	66	94	41	0.4790928893435392	1.268052141134798
19840000	-113843.32554722743	-110941.56800372314	-2901.7575435042954	-110941.56800372314	1259.0248925674402	0.04421478480060381	0.3568611345318043	0.05839591144445749	0.01777287494783321	0.04114754839320557	3.9198738705409174E-4	1.1676957673918926	2.5938690553422796E-4	2.1509683832748123E-7	1.2304723523286398	-2245.799874246612	133.69154123789886	111.62265437906892	406.7034278326623	730.5557955217714	555.7505516256167	81	9	48	100	86	0.4790928893435392	1.3163537388674145
19850000	-113858.1689321028	-110952.55948535739	-2905.6094467454145	-110952.55948535739	1200.3349284237236	0.04421478480060381	0.35104269607184174	0.059520156162384374	0.017732864749099634	0.04272800001374715	3.9219630719729265E-4	1.2189070258582602	2.605374681080148E-4	1.8088985886757362E-7	1.1667189072451234	-2263.0598153922906	99.79071864549122	92.63408149859778	396.04208653047556	668.9994152953309	470.99418793250925	32	57	59	62	114	0.4790928893435392	1.2084621312488015
19860000	-113818.3906469761	-110947.80937921746	-2870.58126775863	-110947.80937921746	1423.5103171356222	0.043591224368478086	0.35104269607184174	0.05697302383371575	0.016413942952274198	0.04611120385631974	3.961840429843923E-4	1.174946838151342	2.4687891409705257E-4	1.6986780216205992E-7	1.138727628607166	-2243.3652755209732	130.25751101128782	428.945770096508	456.1045571162751	767.0234450648617	546.245875221555	92	2	66	68	96	0.4790928893435392	1.2084621312488015
19870000	-113812.14264788083	-110921.81396000096	-2890.328687879873	-110921.81396000096	1232.185901737677	0.040934315050558966	0.35104269607184174	0.062376421181403185	0.019573921333702927	0.04451495922301028	4.0540459575538144E-4	1.2001287249462114	2.682911874777546E-4	2.059205936486373E-7	1.176006596321234	-2235.743831461829	125.63640706343794	119.08244158992237	510.31671411764404	604.8781093688173	492.5807590335136	58	39	48	93	86	0.4801373426766554	1.4250949471359642
19880000	-113801.56659553152	-110923.0708981474	-2878.495697384114	-110923.0708981474	1375.4615661334744	0.04329211122625465	0.34881818696366496	0.062376421181403185	0.01885045232466644	0.04451495922301028	3.988309135787561E-4	1.18773080245286	2.575317181677607E-4	2.6060531682548036E-7	1.3676504971895769	-2244.4424910970693	386.52518224949085	119.86827624536457	578.8097266755058	695.9221597149659	391.4701237451944	7	87	126	53	51	0.4801373426766554	1.2513074416459322
19890000	-113798.11382676878	-110925.5077365039	-2872.606090264879	-110925.5077365039	1211.9314039637184	0.04533870775323159	0.3639438211446157	0.061118392020964404	0.01885045232466644	0.04451495922301028	4.1274219561887815E-4	1.17042947902758	2.686140167602318E-4	1.7200564719282343E-7	1.1098183153844074	-2234.4558616397576	123.0925352205318	139.0355963059653	488.4737026158211	741.5139646030899	489.83108931314246	61	34	116	60	53	0.48499261326287824	1.336810014560992
19900000	-113789.11469838595	-110929.31089277865	-2859.803805607297	-110929.31089277865	1379.5609172189093	0.04477249687204661	0.37008979265028363	0.056005542101252394	0.01885045232466644	0.0458772246852756	3.8286706915559635E-4	1.13811957660053	2.448183959985481E-4	1.6982906249166395E-7	1.2167271477691182	-2250.3781700156055	143.08624368307156	523.4229681509735	627.9728534131743	698.4963863957681	496.92276942428276	92	25	128	21	58	0.4964066810180098	1.336810014560992
19910000	-113821.67550198257	-110926.75727568267	-2894.918226299894	-110926.75727568267	1424.1811275372022	0.04477249687204661	0.36326795202824547	0.056005542101252394	0.017440740733302235	0.0458772246852756	3.9379088891984977E-4	1.2619697588813406	2.438720963382728E-4	2.4513292557487517E-7	1.3582816856944937	-2261.7571641076584	112.72002719026227	323.3586230973889	608.5805129476814	464.5771873135846	609.0265014634562	82	47	154	2	39	0.497146136070206	1.31149383959347
19920000	-113806.09895612972	-110895.28023142923	-2910.8187247004894	-110895.28023142923	1399.7741065656764	0.04477249687204661	0.3642252293875329	0.06705942913878622	0.0176858312855733	0.04140955669997969	3.9130573946257396E-4	1.2458616962763174	2.4322283353526807E-4	1.7512031068207482E-7	1.1660404996209586	-2273.6603709646884	179.64627175740267	388.23493672502144	769.7789999418472	642.5975870713976	463.9894536946146	80	43	105	44	52	0.49075460624202966	1.2876456925113315
19930000	-113835.51208185768	-110925.09222403627	-2910.4198578214196	-110925.09222403627	1423.7582615425476	0.04420178532613111	0.3729868201381429	0.058619465512451584	0.01927075436786558	0.04049956537995146	3.8711491616158104E-4	1.1898747971995283	2.355551237466568E-4	1.643171971283365E-7	1.1371811687404796	-2264.6639635239394	117.07115917899884	383.32046758522597	762.3978795248016	584.1509396646219	564.6318037355018	82	71	64	25	82	0.49075460624202966	1.2737197336945465
19940000	-113786.33230031481	-110908.6657558319	-2877.666544482909	-110908.6657558319	1394.1899968003995	0.04441935987182171	0.3641793641900991	0.05527627845214178	0.018644262303520467	0.03981253837753026	3.914735367621659E-4	1.1595933991462055	2.4171650977241322E-4	1.8634272513171958E-7	1.257390339404526	-2276.161594439122	163.121782382903	510.6844708215875	769.2575677386229	1807.8951928852948	558.7480076819036	89	23	83	7	122	0.4779390970161943	1.215737149464389
19950000	-113785.48361024249	-110919.42716293788	-2866.0564473046174	-110919.42716293788	1339.9632199467158	0.043307346115122436	0.3641793641900991	0.061575232973757776	0.019224903712666677	0.04456566302727558	3.931884348069781E-4	1.240800985178627	2.383906626251547E-4	2.498638349486473E-7	1.4404845806559516	-2282.3385090131815	133.97642332529702	249.88396804246784	674.0622992993908	1605.1936408442054	575.6754941854731	70	22	110	5	117	0.48247033898939434	1.2954151033364019
19960000	-113792.0340146079	-110938.63558542656	-2853.398429181343	-110938.63558542656	1232.485797274983	0.043307346115122436	0.3556900723124134	0.061575232973757776	0.020439870918207707	0.04456566302727558	3.9582013829504226E-4	1.2565363382576133	2.442933574187467E-4	1.8678251823160574E-7	1.2767354526604848	-2272.3934384118525	122.15690871666284	357.2990601859015	685.6408916448478	853.9109202246212	572.5781797543997	86	23	17	88	110	0.4923909244317016	1.306131834699512
19970000	-113811.2606938746	-110966.100362607	-2845.1603312676066	-110966.100362607	1503.535457980369	0.04755493820980623	0.3556900723124134	0.0559171837390888	0.020439870918207707	0.04337133259068661	4.162138434331605E-4	1.2697025740706285	2.3053251910822627E-4	1.72104810728232E-7	1.231862203324324	-2290.1685848880893	149.35241291339253	144.09041937167004	352.4051489449314	801.8338368838081	602.49002292628	77	16	5	138	88	0.49682441711124015	1.3484569390955659
19980000	-113820.03201946687	-110967.83404752263	-2852.197971944244	-110967.83404752263	1361.0462216637718	0.041770975552448304	0.3669719170512577	0.06447203861517832	0.020439870918207707	0.04533779286650802	4.0621766121717184E-4	1.2056887231688733	2.3766777756099506E-4	1.907065694446692E-7	1.2793017396536284	-2296.071531380151	151.42515907042807	460.07674113699693	866.9763711311558	798.9481008637663	520.9091666623492	82	58	86	38	60	0.49682441711124015	1.436595854390212
19990000	-113853.73497166636	-110972.84268077028	-2880.892290896085	-110972.84268077028	1581.850536712527	0.0422124408612926	0.3580517409525567	0.06054138373538414	0.020309315160886555	0.04533779286650802	3.9325545553162193E-4	1.22160396340446	2.2579401789987182E-4	2.265012621589084E-7	1.3555476505286603	-2290.262406714658	146.3565792177041	251.4939994525429	701.0213074528175	355.751605178218	273.62829005912994	69	32	205	16	2	0.49682441711124015	1.4395706498072307
20000000	-113818.91218872955	-110953.72220236911	-2865.189986360439	-110953.72220236911	1482.2505541542107	0.046683721258795406	0.363301045816179	0.0596444258340433	0.018233178837045734	0.04533779286650802	4.0023176498817087E-4	1.214778643544132	2.3517991910442844E-4	2.522373787194704E-7	1.423085235774141	-2272.681220156723	134.58767632701128	379.9028502844677	718.2162698684436	361.7538836928165	1105.3126967132653	84	37	171	29	3	0.49682441711124015	1.380873153902707
20010000	-113797.99528486429	-110943.65298212023	-2854.342302744052	-110943.65298212023	1436.173759014475	0.046683721258795406	0.363301045816179	0.0622342113788311	0.01757813443924536	0.04214912752963141	3.931327355913129E-4	1.165734555742922	2.3734470808487972E-4	2.0698389459196757E-7	1.3365408568595512	-2268.1898212945875	163.33875766449182	224.28520154986458	619.6943652923575	448.15602528705534	536.4428384704173	72	24	196	6	26	0.49682441711124015	1.3595248851849489
20020000	-113799.07323132487	-110942.68389712757	-2856.3893341973076	-110942.68389712757	1568.396655576841	0.04540648105031602	0.35545124827018887	0.05915665256166573	0.0164532658237496	0.045631434793971824	4.0550954411999187E-4	1.238390594516016	2.4090005794069564E-4	1.9918522848529E-7	1.2522972059862099	-2256.9406476964505	147.85372852225814	452.2356716831323	655.8983840256211	930.2633519318902	448.6438645789859	96	38	107	20	63	0.4957323351056264	1.3595248851849489
20030000	-113802.39785026638	-110949.19522393635	-2853.2026263300304	-110949.19522393635	1707.277209898178	0.04513739299407073	0.3569004257356145	0.05785538679194277	0.019757016069810042	0.04466103781866841	3.857329609389018E-4	1.1814319159283544	2.2389159132396548E-4	1.8185900785838598E-7	1.278931410435234	-2275.9518099889083	128.68751625422198	222.17778020296046	634.6533910724137	437.7170493070695	402.99100042688895	86	2	179	3	54	0.4957323351056264	1.319432867232209
20040000	-113805.36153622581	-110950.81965312152	-2854.5418831042916	-110950.81965312152	1498.8146088535823	0.04437867196993158	0.3569004257356145	0.05825013533065684	0.02076564057009772	0.04086627726371517	3.805234178250711E-4	1.1934131846157188	2.3214974123444466E-4	1.4307523089919296E-7	1.1668353225531338	-2270.7479150973363	138.29172130780756	587.5685025852048	764.5184046689544	329.7430694320007	432.7957360792349	88	59	121	17	39	0.49639087933239157	1.3865422643666199
20050000	-113823.13086323928	-110932.08976666768	-2891.041096571598	-110932.08976666768	1587.5659786193632	0.04548978967115616	0.36177723897623415	0.060388252634961365	0.018146030820408134	0.04737356651052738	3.781716860020407E-4	1.1809357458768925	2.3245597685419187E-4	2.0114687304290792E-7	1.283123028508735	-2273.80732009849	144.59856124288166	334.0001154895204	660.3034005784592	888.3411698311818	350.91101698751197	91	48	149	6	30	0.49639087933239157	1.294279354799342
20060000	-113808.35624064242	-110952.50769563898	-2855.848545003436	-110952.50769563898	1619.342984209382	0.040782286939000496	0.3529901328537397	0.060388252634961365	0.015719698529144035	0.045994122394354145	4.0477347395344223E-4	1.192624686427702	2.4082583216179974E-4	1.3536882048971584E-7	1.1083853046460297	-2288.7196111462263	176.55471047373743	454.3214121690217	795.3764824447723	188.1831940389841	273.871008880809	83	53	159	16	13	0.4711867131537619	1.2487418903127172
20070000	-113830.39549232984	-110953.19226819147	-2877.2032241383736	-110953.19226819147	1440.811231106044	0.04143395146912066	0.3528578540901697	0.060388252634961365	0.020520280362502953	0.04311779655869335	3.9556137042462164E-4	1.1866127776561473	2.3925323417192017E-4	1.620969361036051E-7	1.1752128310079715	-2275.4868956002842	149.41762515537602	498.72102097533013	903.5751718809199	322.9548327246785	928.2331578243635	92	83	118	24	7	0.4711867131537619	1.2369706450932212
20080000	-113818.71874834712	-110951.1159672837	-2867.6027810634278	-110951.1159672837	1590.0340386976395	0.048398877497283804	0.3528578540901697	0.056730448692032816	0.016795371246387816	0.04311779655869335	3.9280714961226253E-4	1.231447078833307	2.270795949671842E-4	1.612439923340848E-7	1.2303948675431067	-2297.2465560546425	135.9362216145695	457.1241230839874	752.8820842832733	719.5784679883703	390.5550365205158	84	46	122	42	30	0.48283007852490456	1.2369706450932212
20090000	-113822.03342098765	-110967.35832332389	-2854.6750976637595	-110967.35832332389	1452.6317811244817	0.04319813403168921	0.3528578540901697	0.05708530373566571	0.016795371246387816	0.04311779655869335	3.8506622485641847E-4	1.1699808292052758	2.3494113674984483E-4	1.4781764944963222E-7	1.2067803490178535	-2286.8650040110383	135.73648788005596	569.5515572025699	840.1481838980749	568.5810751681029	424.7658333685088	90	40	81	108	5	0.4864522491772281	1.2369706450932212
20100000	-113857.35447582416	-110960.80503028688	-2896.549445537283	-110960.80503028688	1783.473672158984	0.04319813403168921	0.3597885145948589	0.05853828605445295	0.01737893768649026	0.04311779655869335	3.9417867150382555E-4	1.255737491223305	2.1985790623962146E-4	2.5128644057303624E-7	1.4027523048466413	-2291.7464425370727	168.8861297945305	553.4749222591507	668.1255027217901	829.2786432151328	686.8050466284678	92	16	58	54	104	0.48908856446225674	1.2662099599261816
20110000	-113812.00354943603	-110940.04665497254	-2871.956894463499	-110940.04665497254	1769.7316838736529	0.04504817030629284	0.36501141362937867	0.057735548595658964	0.019189847074773992	0.04382521316056623	3.792696785210606E-4	1.262916481301751	2.1479958800941267E-4	1.6088178937951007E-7	1.2601805459031168	-2293.5889103877894	144.37328081944278	176.9621464933545	544.73429890752	1062.3202513993772	481.5894993707097	88	1	73	44	118	0.48908856446225674	1.2288771708442099
20120000	-113790.1170006473	-110919.8914142563	-2870.225586390997	-110919.8914142563	1446.2247081764924	0.04316300802422371	0.36501141362937867	0.06345532807620223	0.019189847074773992	0.04346416589292704	3.945679182215256E-4	1.2191200796958133	2.3612283527206613E-4	1.5183503141518446E-7	1.1668071866387075	-2283.67216231818	158.30934204215006	480.796606808099	499.1418775167341	712.8618622668937	423.72740848436405	93	37	19	116	59	0.48908856446225674	1.3126319017944716
20130000	-113807.65715526609	-110950.92599583327	-2856.731159432827	-110950.92599583327	1448.8929930778743	0.04288807493409538	0.3620913004732284	0.05379398899581672	0.018242006084168632	0.04346416589292704	3.917720356394675E-4	1.189790297256503	2.3552425552144903E-4	1.5448665066863534E-7	1.1783376046160805	-2276.1511909673304	147.18271171737933	501.149570116983	776.2288622100851	644.3395601920125	535.2498518720405	98	46	78	68	34	0.48908856446225674	1.3126319017944716
20140000	-113833.6791728964	-110944.16722376255	-2889.511949133851	-110944.16722376255	1406.1206748557001	0.04890630401455571	0.3620913004732284	0.05896249066276684	0.018195413380121844	0.0410271435693693	3.78554246092077E-4	1.1403422303390407	2.3640822050936504E-4	1.5982442417477007E-7	1.1874507647685644	-2274.9815637693378	123.40878257585413	427.7635244231611	471.47964134178204	822.183834721776	546.3537987092573	84	35	9	141	55	0.4903641043396103	1.2505439835024617
20150000	-113833.55694627456	-110938.85924031222	-2894.6977059623464	-110938.85924031222	1616.9674978832143	0.041230611338708985	0.3620913004732284	0.05896534789153236	0.018531143840852957	0.0410271435693693	3.8718033540231735E-4	1.179838761437079	2.3003732716571183E-4	1.4714183125621516E-7	1.1022028544999685	-2264.9049153119854	157.61602113228145	343.7497214935775	536.7059117173758	834.9595183115218	424.60465259440235	97	28	22	152	25	0.4804163678612822	1.2531858281029857
20160000	-113824.73254493624	-110926.20795380545	-2898.5245911307825	-110926.20795380545	1569.3300257034987	0.045913088376921936	0.3692273484329422	0.05758908962436814	0.017539053028058246	0.04346761837643954	3.929762836586576E-4	1.2363332206775515	2.3019572234049445E-4	3.180921632199002E-7	1.6140553535914484	-2294.2933625241703	202.77926174937164	448.92759931583026	622.2070171217036	765.1703684553271	665.018879124493	96	40	25	132	31	0.4859043020348296	1.2541054205717717
20170000	-113790.82643911586	-110930.43027000768	-2860.3961691081754	-110930.43027000768	1405.3439276785991	0.045913088376921936	0.371581243225151	0.05758908962436814	0.017539053028058246	0.04346761837643954	3.890175232126201E-4	1.091114125606273	2.4433130618663944E-4	1.523670090255274E-7	1.1681091178473175	-2269.790715557861	153.44687361552516	365.87758970684934	1147.3161493328053	800.529937886397	378.76063523553245	90	42	50	99	43	0.4893969662852835	1.392999012783481
20180000	-113802.10216799978	-110922.02750863963	-2880.0746593601575	-110922.02750863963	1663.4603734905058	0.04664167095686701	0.36011649737223966	0.061538208141525025	0.017539053028058246	0.04616826316871703	3.820972628921391E-4	1.1981539435507307	2.2913561911308244E-4	1.6303013528547351E-7	1.180053691254543	-2262.2689450781695	174.0437238541395	373.84151694427084	815.9328337784913	575.61464429364	644.5618844217604	85	44	59	124	12	0.4898752032209934	1.3216939830472403
20190000	-113816.49242768367	-110927.66541282731	-2888.8270148563615	-110927.66541282731	1403.5755620282448	0.04262357536082739	0.36011649737223966	0.061538208141525025	0.016870574237887296	0.04528426540005162	3.69713675489919E-4	1.1365902385023625	2.3347811020107926E-4	1.5269956668104456E-7	1.1670509019467739	-2264.2190874003245	163.18919625768393	395.2568682280473	941.3692420785673	686.3649616378608	641.8879106501062	81	54	35	48	106	0.4880985304611791	1.3189952355890544
20200000	-113775.36373924583	-110898.3810643462	-2876.9826748996293	-110898.3810643462	1472.2173530660687	0.04613420332139254	0.36011649737223966	0.057866633405821634	0.01618548087666191	0.04528426540005162	4.0409045962664394E-4	1.1917372446928491	2.4767324015465393E-4	2.3345205983417837E-7	1.3444162925673178	-2274.976124513291	125.22596879472779	378.27103458366423	732.2361737241769	619.3522900007368	449.1010969587639	75	61	11	127	50	0.48775334055146796	1.4474140219512925
20210000	-113840.96455638668	-110939.69635358002	-2901.268202806663	-110939.69635358002	1460.3884115881942	0.044417634686219114	0.37016280618609415	0.057866633405821634	0.0197514611257398	0.045978941577553216	3.892591018887878E-4	1.1870659742782987	2.436384422956604E-4	2.513091715974518E-7	1.4150301485583918	-2285.2034513216195	150.4213693187376	347.23428151234447	893.7808994908672	727.1560298256455	441.1669839998567	68	69	34	94	59	0.4828082453644701	1.4540684245498277
20220000	-113793.16804374623	-110897.43473719763	-2895.733306548599	-110897.43473719763	1445.4331209480001	0.046333700849949214	0.37016280618609415	0.05842701246039464	0.01764824586437549	0.04633616352872902	3.736716623031671E-4	1.1316779534835215	2.3896043901480875E-4	2.1475984118659157E-7	1.3583309123305416	-2283.4972899002237	159.1993915192254	329.50118064023525	711.3531860935882	882.4635763313609	421.32846468544057	65	75	102	26	56	0.4828082453644701	1.2767804205510902
20230000	-113807.44115546216	-110913.1232395191	-2894.3179159430606	-110913.1232395191	1492.9819339989572	0.0426120986082828	0.3632272061977278	0.05842701246039464	0.01764824586437549	0.04633616352872902	3.840153008329973E-4	1.1492855310921284	2.426808590080365E-4	1.655615752435836E-7	1.1685922413598966	-2269.597214462801	110.60681641632644	266.3349802412334	684.8708680950739	856.6478066232985	421.58313769377185	42	84	46	86	66	0.4828082453644701	1.247721048934548
20240000	-113779.47010864383	-110895.89391639485	-2883.576192248981	-110895.89391639485	1383.269803374208	0.04416497648854641	0.3632272061977278	0.05842701246039464	0.019213478636716994	0.04058682094807312	3.854634726151799E-4	1.1883810231794876	2.4635656922182786E-4	1.9031040997675034E-7	1.2607944291982784	-2269.343250049811	132.98418588124525	306.28752720188015	776.2085789232682	793.1713360626467	300.40970717025306	56	72	33	107	56	0.4828082453644701	1.2278205325154625
20250000	-113812.10164064456	-110919.5377163712	-2892.563924273359	-110919.5377163712	1465.773946986409	0.044441278169165446	0.3632272061977278	0.05842701246039464	0.016812796760103325	0.04058682094807312	3.784131287237801E-4	1.217175780081298	2.44153264288523E-4	2.485878127678836E-7	1.3682053265223961	-2237.63988382283	132.56126104682528	366.41524753904963	565.7893963878059	666.4438995346588	352.1864799296827	87	47	35	109	46	0.4828082453644701	1.2278205325154625
20260000	-113839.53605561108	-110927.00443025172	-2912.531625359367	-110927.00443025172	1421.7987505933372	0.044441278169165446	0.3544347091569839	0.058558163179210164	0.016431487483908717	0.04058682094807312	3.8248881470046887E-4	1.2317922534689807	2.50212780973111E-4	2.7004697652349103E-7	1.3814198861036564	-2251.1523311151727	149.5289220594813	558.5228478829098	769.9703422116653	615.1159460148622	362.9039770519334	84	83	61	46	50	0.48263341763941126	1.2672948461375029
20270000	-113818.41849871853	-110920.59528619997	-2897.8232125185564	-110920.59528619997	1505.1000304478355	0.03989051993754213	0.3544347091569839	0.05746825489941223	0.017833780746765653	0.04026545983884165	3.782300071241567E-4	1.2671921445616292	2.414144185536652E-4	2.2189704388888335E-7	1.3218706010540202	-2262.45823558293	136.1621606379568	686.763835152223	1493.441818295666	688.3897682254786	391.4417695111482	92	90	6	85	51	0.48263341763941126	1.2694254858963268
20280000	-113797.21207859216	-110916.31861728376	-2880.893461308397	-110916.31861728376	1498.190446849078	0.03956890405614776	0.35724661473077096	0.06381198170081517	0.017833780746765653	0.041708576516533646	3.766232001983288E-4	1.200388808550718	2.436338313130632E-4	2.1391297958031915E-7	1.3785051388422134	-2276.7339745709555	143.60461182473838	529.962443029891	366.61929060223827	744.5805174163058	433.30632245409305	97	19	14	130	64	0.48263341763941126	1.2358347958977542
20290000	-113804.77699921282	-110921.05393924423	-2883.7230599685854	-110921.05393924423	1509.5602661051062	0.04241617944514615	0.3538702056621627	0.06187263565838736	0.018705146877914997	0.04128120051285789	3.7533457627713534E-4	1.1666063094477623	2.4990016756431E-4	1.5054334864356337E-7	1.1537871636979908	-2267.7263108235993	127.49317392964426	452.9143141440745	596.7513963917121	870.3322087409932	257.2058004080856	92	40	5	152	35	0.4730145413188704	1.2358347958977542
20300000	-113813.60241363234	-110919.50366307536	-2894.0987505569788	-110919.50366307536	1466.8147780198979	0.04013863392852453	0.3538702056621627	0.06187263565838736	0.018705146877914997	0.04128120051285789	3.8167552235599623E-4	1.1828347344458885	2.5780594399945717E-4	1.6017096674351715E-7	1.1532678740525404	-2267.3870971315528	143.15077851126168	300.27217112315697	488.934666269208	628.4342269762577	362.0052557202635	79	44	25	138	38	0.48300142583108613	1.2358347958977542
20310000	-113841.27790731896	-110932.75207696251	-2908.525830356454	-110932.75207696251	1254.7503820530362	0.04680332192245047	0.3646813407415836	0.059567524419244275	0.017156791465942015	0.047354647479563604	3.758405581231154E-4	1.1690395433884904	2.6333257489895284E-4	2.3107962008723754E-7	1.3374297443727217	-2272.282681514875	182.28304823967414	550.7663348304548	687.2193585830763	761.2392692344184	332.1230743386453	97	62	28	82	55	0.48146211973187925	1.3077699538238765
20320000	-113832.18303402678	-110944.6609124255	-2887.522121601268	-110944.6609124255	1368.215890145737	0.046439814399669294	0.3515026263876941	0.057511907010649295	0.018973777135075413	0.049663895932959556	3.843626836037688E-4	1.162140618399688	2.545843121204342E-4	1.7344267829259967E-7	1.1697002895693245	-2259.5288639801715	187.04620683368776	212.4780534307836	526.3584943583023	709.5493105115964	323.19960191758815	85	8	39	133	59	0.48146211973187925	1.3644007483560614
20330000	-113826.52853784488	-110937.92022201903	-2888.60831582584	-110937.92022201903	1290.300954603915	0.04542978639235724	0.379128053827079	0.06136492310347295	0.019609518646896064	0.0422413185825908	3.855821972095347E-4	1.2061317026288167	2.573657501945342E-4	2.9744245202281155E-7	1.5106894312047403	-2265.9627299178915	132.45976162961873	415.8404353605769	485.21494929823376	734.9803542903336	437.93440400152923	88	4	53	123	56	0.48146211973187925	1.2917283337580099
20340000	-113826.22206306274	-110949.20162840246	-2877.020434660278	-110949.20162840246	1404.1560561260087	0.040542603842698866	0.3733092341555914	0.066667297269034	0.019609518646896064	0.045944539197850916	3.923407034546514E-4	1.1765746249007591	2.543268389534834E-4	2.0055787489533832E-7	1.2704805631496445	-2267.499609641247	133.71051910264538	320.9119155736755	574.1766029809517	487.8143701922885	619.8357902086971	79	20	86	136	3	0.48146211973187925	1.31459157491145
20350000	-113828.36511700993	-110949.09807560191	-2879.2670414080253	-110949.09807560191	1151.4750196542968	0.040542603842698866	0.3733092341555914	0.058615965799026865	0.017911884698441276	0.045944539197850916	3.918428790723437E-4	1.2558266000482572	2.675908610348677E-4	1.9603373072856953E-7	1.2448568664148365	-2265.8096514776134	136.9992953217002	497.61724910057444	691.6785454457051	448.13774900991007	363.4675013772171	81	72	95	56	20	0.48444142029206433	1.2713844575144138
20360000	-113787.53522002684	-110938.94075549957	-2848.5944645272616	-110938.94075549957	1187.4372057722162	0.04838166354812823	0.3700857212717212	0.058615965799026865	0.01701345166860054	0.045944539197850916	4.028953132211356E-4	1.1474111492969106	2.702238415197054E-4	1.5925600310888356E-7	1.1600547371865542	-2265.2348927016183	131.807389563564	503.1859624508396	726.5340135495902	379.2381734763558	460.1481384486573	80	97	107	10	30	0.48742207340995947	1.3482020500853544
20370000	-113801.91899202082	-110967.37079108982	-2834.5482009309953	-110967.37079108982	1229.6982524509299	0.05199014652304858	0.36436929648445937	0.058615965799026865	0.018045897283584755	0.045944539197850916	3.932107895722078E-4	1.1623531030445544	2.5323380545385103E-4	1.5289934584462375E-7	1.202057178853619	-2278.207667444658	174.4666077415604	375.3671749914906	793.5402847291012	764.8757919898765	305.8383988999123	71	67	91	39	56	0.4910402267638368	1.3601581755441123
20380000	-113784.83835735713	-110942.72002162927	-2842.1183357278633	-110942.72002162927	1178.2768999467412	0.04294809499662903	0.36436929648445937	0.058615965799026865	0.016267303471032907	0.045944539197850916	3.984656200818245E-4	1.2225067531597071	2.569844240078417E-4	1.850169947171391E-7	1.251623640616952	-2263.0656108002004	113.43591329692444	419.890545898555	883.0870358350398	841.8766235540073	381.9741884914044	82	76	89	22	55	0.4863329658128953	1.3601581755441123
20390000	-113812.89951238468	-110936.18821620796	-2876.7112961767334	-110936.18821620796	1198.294991763052	0.04294809499662903	0.36436929648445937	0.056377422449030094	0.016071926486549818	0.046800855573803056	4.0461446439972167E-4	1.1526062554217706	2.6397253600877156E-4	1.8040101954191505E-7	1.1637966852278585	-2261.191169191315	143.97565337223256	491.78904281060323	714.5715524048367	362.83908824236465	452.3682893907166	76	73	111	35	29	0.4775058133712429	1.1849023985859268
20400000	-113820.84574299998	-110947.19597301992	-2873.649769980071	-110947.19597301992	1394.7754926184246	0.04294809499662903	0.3465135038474283	0.054290325722837075	0.01985237128989629	0.03903915107227911	3.930407547301865E-4	1.2222701792058157	2.444041500851375E-4	2.671202592134429E-7	1.4692822551555358	-2278.4664333233727	172.4644687862485	525.31998711876	1200.7433976914078	653.4495951508874	512.0672892921717	92	67	60	73	32	0.4861922591497181	1.2453320826337748
20410000	-113806.33129906026	-110933.12552668629	-2873.205772373968	-110933.12552668629	1254.2669996019429	0.04294809499662903	0.34983572409856967	0.06117720706489803	0.018561609396333587	0.04061295842210494	3.970625185656138E-4	1.1155066242450045	2.5794401948586824E-4	1.6332488402058985E-7	1.1544784058052053	-2270.860017872449	133.04404346494843	525.7179338046599	983.2798689752722	683.1626186861189	373.91169327532174	84	73	65	31	71	0.4742078168697843	1.194111147594991
20420000	-113810.63231558703	-110934.60119398235	-2876.031121604686	-110934.60119398235	1241.9014444382735	0.042489100164738176	0.3678788402552107	0.05708921637176723	0.018561609396333587	0.04192827318129655	3.80406164827691E-4	1.2019779978094047	2.4254640526434238E-4	2.130650624265322E-7	1.3546830687951736	-2269.6763575042023	220.95474693501833	440.5973122164637	952.2615426073854	762.1010491200541	539.654635398261	89	68	45	11	111	0.4742078168697843	1.194111147594991
20430000	-113819.4523948795	-110947.62644546074	-2871.8259494187514	-110947.62644546074	1168.5313835970042	0.042147141794925104	0.3686751679999561	0.056486367804110135	0.018567136747539563	0.04481202634500149	3.9945103062476796E-4	1.2075221244162178	2.585643693581811E-4	2.945089701950977E-7	1.5009840932706258	-2261.13609545777	147.6151214494698	480.8522259148136	1251.0009456606167	534.5321741749104	336.327031784376	85	66	42	108	23	0.4742078168697843	1.2510079046603049
20440000	-113788.24068365761	-110935.17808509408	-2853.0625985635247	-110935.17808509408	1254.0118823908344	0.04654423360662842	0.36566530390647195	0.06226694530272899	0.01717272873266254	0.04311613959458132	3.9258353068435253E-4	1.1653927807634767	2.5343255530929876E-4	1.537674458765231E-7	1.1493539202444494	-2255.460086498954	130.8189840606979	600.9908761003757	776.3604762703224	458.29036702417477	338.61989606985037	89	49	139	10	37	0.48409536462387137	1.2646255230175905
20450000	-113805.2693480811	-110934.9409695045	-2870.3283785765925	-110934.9409695045	1217.6579580030145	0.04273039346801507	0.36566530390647195	0.057177095747611976	0.018583116722659672	0.04311613959458132	3.8531451361869493E-4	1.1169070575932116	2.526276823493896E-4	2.1118366021634032E-7	1.3308255317174595	-2273.5221975714603	153.54644537274385	409.7394686160791	643.8509022213381	709.3135870527683	404.2833926818403	87	47	88	54	48	0.46949755187479547	1.1835271661756088
20460000	-113789.73752721328	-110921.47903798592	-2868.2584892273608	-110921.47903798592	904.9445114048091	0.04420615767630301	0.36566530390647195	0.05767168536064633	0.018583116722659672	0.04311613959458132	3.8123663379509916E-4	1.126963302249063	2.750124804104273E-4	1.4778887020971337E-7	1.1275044055464496	-2256.5407586614833	117.6706957804463	439.57910258453467	719.6983742174208	361.7618576351302	332.51794717256166	91	49	146	22	16	0.480256939411738	1.1376378560201266
20470000	-113756.94071805279	-110907.78312964612	-2849.157588406667	-110907.78312964612	962.8689832654546	0.04420615767630301	0.36236270791725317	0.06003286350544718	0.019433770265340215	0.04140912981734721	3.9686153780216574E-4	1.174679095258669	2.757147435001695E-4	1.6185388859426834E-7	1.170456640661207	-2253.295161192993	162.1806778814978	372.30343860626886	842.7352606334753	747.9429806300498	358.9502224593373	95	54	64	77	34	0.480256939411738	1.2170664347574136
20480000	-113800.69618113925	-110939.06777069096	-2861.6284104482907	-110939.06777069096	922.7016543441188	0.04431399469927056	0.363027399621854	0.056349472790385914	0.019433770265340215	0.04383884235828566	4.0143720560405926E-4	1.1804560368787356	2.8313212023923134E-4	1.6589897350742343E-7	1.1389154085077358	-2246.068840864109	124.50458249656279	402.08112056011856	823.1266254879115	708.7052372728403	372.3862413524924	85	69	4	112	54	0.49237380985147144	1.2854252157397688
20490000	-113794.59383223929	-110944.97555361401	-2849.6182786252716	-110944.97555361401	900.0012956838904	0.04431399469927056	0.3621571294853065	0.06359928511342189	0.01836025022721753	0.04383884235828566	4.1117935840697593E-4	1.181230919642776	2.9201861895113927E-4	1.461565085430088E-7	1.0858277548234199	-2257.9141994606803	144.9296600583006	379.2619598508189	599.2851986188133	721.2885239867139	368.32902467704145	94	42	32	93	63	0.49237380985147144	1.3490472047238804
20500000	-113768.87115114128	-110914.00444995366	-2854.8667011876223	-110914.00444995366	933.5499303989412	0.04431399469927056	0.364143703628756	0.06015439397472647	0.018259764548697086	0.04356459574171559	3.8454183349766305E-4	1.1712499967309105	2.724959288832482E-4	1.7254648825601024E-7	1.267142398367259	-2264.871353522018	156.45353957472992	535.1469164433186	2455.795933016023	724.0746712064542	404.78827860570374	92	85	11	67	69	0.4873181485133716	1.3057262628401411
20510000	-113826.80200750858	-110950.48162982504	-2876.3203776835467	-110950.48162982504	877.771042606871	0.04431399469927056	0.364143703628756	0.06482166212213468	0.0158405577807505	0.04080781354952488	3.9121922039990644E-4	1.1249414766692103	2.79755866663201E-4	2.0270704784335918E-7	1.2793567894965885	-2267.4850842051264	173.05952669688344	618.1958944031569	261.13083914244675	871.8940376507904	413.42101593239283	100	25	3	133	63	0.4873181485133716	1.233273034426161
20520000	-113861.23304615339	-110974.2972233415	-2886.9358228118776	-110974.2972233415	977.7870515035689	0.044779034061769966	0.349065036086989	0.06076249146020183	0.018787180978809607	0.04156980712852549	3.8621767057110706E-4	1.0754955719642347	2.679720919119886E-4	2.2616324114598725E-7	1.342975713319949	-2270.5743772150763	161.84632269452723	452.03090793365783	843.4851495775613	697.7480491960032	343.64623644477876	81	62	29	97	55	0.4873181485133716	1.2420005300835883
20530000	-113868.07238953628	-110965.41881435191	-2902.6535751843608	-110965.41881435191	1020.2347592486163	0.03962836347961349	0.349065036086989	0.06196038299975214	0.01792686607900546	0.04156980712852549	3.9098946103505573E-4	1.1448700660826265	2.753152585394371E-4	1.9024133010677755E-7	1.1941936689948365	-2267.746217369508	162.87778957645088	609.576679773973	864.645024318518	390.71251618881394	499.86272883147865	94	64	105	54	7	0.4873181485133716	1.2222585603443044
20540000	-113870.37221915185	-110969.41039169568	-2900.9618274561703	-110969.41039169568	955.884049871032	0.04755872251505249	0.3618858321412007	0.06047601372203915	0.016159151553432415	0.04156980712852549	4.026539343880978E-4	1.1515204895931974	2.786542344350093E-4	1.7363776713420963E-7	1.1265556037818507	-2264.5968387807325	149.76997900936203	356.9632639565589	757.7549048679806	550.2211638635309	388.51554922205725	84	43	105	37	55	0.4785816574814524	1.2222585603443044
20550000	-113862.00148961713	-110972.66188215079	-2889.339607466347	-110972.66188215079	997.5941176576368	0.04755872251505249	0.3618858321412007	0.06047601372203915	0.01779370778284725	0.045306016563821355	3.9112693346355677E-4	1.1629917663182967	2.7308690970215694E-4	2.3987418756357246E-7	1.338653879265421	-2262.6342998697733	154.86830122349332	488.24853624131447	812.6962882366507	523.0783046051359	425.996050865422	95	38	92	39	60	0.4785816574814524	1.295777868241106
20560000	-113826.21653879965	-110938.4790415236	-2887.73749727604	-110938.4790415236	1042.4401420049537	0.04198775349969065	0.3618858321412007	0.05597104470210383	0.016600440053045597	0.04384359811374774	3.859790057887824E-4	1.1704540698419543	2.688562644720622E-4	2.96197800300615E-7	1.553449563460852	-2271.0743134145832	180.57403588277157	400.1617523927394	694.2130061445829	547.5106690771931	506.9168266668012	89	41	108	15	71	0.48766327291831685	1.1919909909684698
20570000	-113824.16681483366	-110941.57173238693	-2882.595082446733	-110941.57173238693	971.6920889783944	0.04628411500459383	0.34052449313546507	0.05597104470210383	0.019570702837204496	0.04384359811374774	3.9546590553572877E-4	1.2138012171026265	2.733074023747365E-4	1.8776967560250748E-7	1.227375217466203	-2272.1386489852284	150.6167234500205	397.54286131241554	707.0114829254892	954.4694660884188	474.90695850208783	89	19	100	5	111	0.49418538177318455	1.3253266799834582
20580000	-113824.27521523667	-110943.75480970572	-2880.5204055309637	-110943.75480970572	1064.0240026717402	0.04183044699473564	0.35985137894242963	0.06149966812047259	0.01866382062732821	0.04230122274436903	3.8198815001534296E-4	1.169253934547367	2.7128498587447445E-4	1.5428449748732334E-7	1.13103892021086	-2245.110694064625	142.88103987143148	396.84332578688833	883.262716099305	631.0654985252918	396.84368204616527	86	56	53	58	71	0.49418538177318455	1.2790760763366824
20590000	-113816.48925769249	-110936.68713280614	-2879.8021248863556	-110936.68713280614	1033.5385157297023	0.04094989582850331	0.35985137894242963	0.0565015497195291	0.0174580654686887	0.04230122274436903	3.8312664794709514E-4	1.1675953459909036	2.775840573067936E-4	1.5322889029931818E-7	1.1471702112111637	-2250.1370712384833	160.41654772157472	370.9325826613602	839.7238836562689	338.4488908082254	448.25379756508926	93	39	81	6	105	0.48378687679126603	1.2790760763366824
20600000	-113819.12575529546	-110922.36231260748	-2896.7634426879836	-110922.36231260748	967.4549590304802	0.044205128282960526	0.35985137894242963	0.05993818507957568	0.01891333790535532	0.042132478711494344	3.7640974397444734E-4	1.1647993358661417	2.7076405758001774E-4	1.4397165307109375E-7	1.128748017023631	-2272.732247369366	176.14095131667378	258.7511403635658	958.7753478586252	931.1284625493097	497.3121442525831	73	55	90	5	101	0.48367082148579754	1.2790760763366824
20610000	-113809.55245329057	-110912.0172389549	-2897.53521433567	-110912.0172389549	1015.4290119994779	0.04276177447208642	0.34611311736100625	0.06203925611481468	0.019479211812904948	0.04332114113549579	3.7878576645663446E-4	1.202488243108923	2.7411208912563663E-4	2.319455423350631E-7	1.3421366557002317	-2252.807336453711	148.69852262206618	337.69351564090385	1359.8940133230176	787.1082742745443	476.8255082952212	90	40	8	86	100	0.4849983769718854	1.2790760763366824
20620000	-113830.80670541461	-110928.72547570088	-2902.0812297137268	-110928.72547570088	1143.5433811565204	0.04672660413293308	0.37033590653756265	0.06426727507263091	0.019479211812904948	0.04332114113549579	3.9119499360806197E-4	1.1564966618184025	2.727913960737047E-4	1.6718744861007231E-7	1.1299338902279996	-2264.8271626548285	151.17288735749574	385.2328111499305	463.77211980766504	859.9087117836563	460.5055976671389	79	33	16	90	106	0.4800504880611651	1.235460841427818
20630000	-113826.60159662704	-110924.00061376086	-2902.600982866182	-110924.00061376086	1018.1318628530195	0.04355934960743468	0.34812050910327513	0.05831380971819825	0.0161521552411512	0.04420321727802026	3.901409654611382E-4	1.149008475575907	2.7169951343570566E-4	2.419064165201828E-7	1.3443614492353986	-2266.936748707785	175.75708047860087	362.99692433554753	1330.2758877985145	807.3231392108561	555.1766904749514	87	51	18	36	132	0.4800504880611651	1.235460841427818
20640000	-113833.0990771256	-110910.24769337548	-2922.851383750128	-110910.24769337548	1016.2901697913443	0.04355934960743468	0.35169427856706725	0.058291924794092384	0.018293125754718437	0.04251394787650927	3.7684424337872005E-4	1.1549722874680293	2.586757226916121E-4	1.8519737551311898E-7	1.2000950052201416	-2275.235527086682	166.94325218819102	177.24944939590216	354.852760321225	814.889330019571	514.310653005192	73	4	53	48	146	0.48612753442407103	1.3464427135984562
```
