## Supplementary material for "Reliable estimates of Japanese encephalitis virus evolutionary rate supported by a formal test of temporal signal": https://doi.org/10.6084/m9.figshare.25486117: JEV_G1-G5_GTRgi_ORC_BSP.log (part 2 of 66)

```
20650000	-113835.83501825902	-110951.47400811364	-2884.3610101453755	-110951.47400811364	983.9382609864064	0.044708129394139685	0.36417329743039034	0.058291924794092384	0.01754372562072778	0.04276418402320936	3.8735056644063166E-4	1.1917062830001215	2.6193477975651165E-4	1.7303653950352134E-7	1.2155034288851612	-2287.4945548421956	143.32456273078142	402.26108100207927	470.66409432491605	1199.0126925323032	593.633076628041	80	30	22	53	139	0.49103408874444393	1.3464427135984562
20660000	-113879.01761486154	-110982.04795326354	-2896.969661598006	-110982.04795326354	963.4686956392491	0.04545376614143203	0.3614630070342471	0.058291924794092384	0.0168284551424837	0.04328530379541954	3.850828457107405E-4	1.1551060574903256	2.600003420896944E-4	1.710303647123112E-7	1.2281595370923917	-2304.2838965837122	193.0581811418691	483.13979861477833	525.4060917883412	982.7348368819806	441.30536979059036	80	45	18	63	118	0.49103408874444393	1.3504844607074507
20670000	-113834.13616509974	-110958.67872171833	-2875.457443381416	-110958.67872171833	1072.0855739168762	0.04545376614143203	0.36441225715933684	0.058291924794092384	0.0181146051072292	0.04328530379541954	3.8211257237714475E-4	1.1874150840262134	2.5086717432545343E-4	1.4417411449117606E-7	1.1853855969778493	-2297.203254733127	151.17363922986294	301.07715768011747	524.1112023332829	1322.643674185899	698.5673463947435	88	42	17	6	171	0.49103408874444393	1.3427100348131487
20680000	-113815.60354620215	-110946.50333570398	-2869.100210498171	-110946.50333570398	1036.0015106929095	0.042292985005552494	0.36441225715933684	0.06134397615458685	0.01692186019684014	0.03947564696113802	3.856253247353083E-4	1.1729429236261768	2.591944318886762E-4	1.3535636583754632E-7	1.1627525147837632	-2308.3948707594086	194.5944885518997	313.68347413924306	490.65209604745814	777.0737229984662	669.4192599509897	72	43	27	58	124	0.48057878787156655	1.2859563721356975
20690000	-113803.59058763534	-110953.16590354033	-2850.4246840950004	-110953.16590354033	983.2387696972413	0.041591865595092675	0.36441225715933684	0.06320943909295945	0.01692186019684014	0.04764363452593754	3.90728405475124E-4	1.1836914016542714	2.572535681185461E-4	1.1007380585927852E-7	1.0834248728694553	-2314.7638823760894	151.81623498009182	166.84778062197756	349.91115972605064	849.3566080547681	760.2383462590489	78	1	55	25	165	0.48057878787156655	1.2906224985337886
20700000	-113815.17238820741	-110956.79425209637	-2858.378136111049	-110956.79425209637	1042.894091258192	0.04405472853098544	0.37805155873196467	0.055923333548436545	0.018916076649445352	0.04764363452593754	3.81356249756626E-4	1.1930264942248756	2.455888055498804E-4	1.2252485099638196E-7	1.1335122495853027	-2304.772379883274	153.30180449538827	323.00479206807205	399.3044270225798	409.05739149391667	776.4696308267207	80	15	31	7	191	0.4865295491275509	1.3264476636376463
20710000	-113789.07233302179	-110929.7660793574	-2859.3062536643884	-110929.7660793574	1048.6797360907442	0.04188647990330522	0.36476435970598137	0.055923333548436545	0.018462231381029735	0.040501233558442755	3.934096240637183E-4	1.203054705579936	2.471744166018988E-4	1.2606101583355036E-7	1.125704429143647	-2301.2824995463134	171.83985573142058	599.689168718861	431.9965383427116	541.3357174360696	765.3225707495027	92	7	18	21	186	0.4865295491275509	1.2596514357242845
20720000	-113808.76890135245	-110932.31014852476	-2876.458752827684	-110932.31014852476	985.8728296653683	0.04874155522203943	0.36476435970598137	0.06046933370591404	0.019624516887245	0.040501233558442755	3.9191130989277534E-4	1.1440614674824199	2.5191228032510376E-4	2.0038288472406134E-7	1.2923292144430658	-2283.878065132747	164.7023442247416	432.05774724172926	177.72860174709376	525.228103127907	773.8764470037424	93	22	21	1	187	0.48175569170986043	1.2843414314457893
20730000	-113805.82039087919	-110910.1398758001	-2895.6805150790874	-110910.1398758001	1019.53001923641	0.045855531123345276	0.36476435970598137	0.06249970994852149	0.01774725522272511	0.04077189776626486	3.9472262503790974E-4	1.20029657551294	2.512901852100468E-4	2.0541950441886324E-7	1.312404234009169	-2309.1555269569844	154.4690683215178	269.52507331998254	915.519443554205	1420.5827939211476	652.9726434903292	80	42	36	16	150	0.48175569170986043	1.357264704668285
20740000	-113837.19173214084	-110927.21931048864	-2909.9724216521977	-110927.21931048864	1034.8846336342317	0.045855531123345276	0.3586323201390083	0.06249970994852149	0.018886977960805396	0.04557282306536358	3.9566717571077123E-4	1.185621158011976	2.5330355311927556E-4	2.9913677526290803E-7	1.486084106474535	-2292.4191031839355	125.63761110654927	396.59544890637767	696.3187104212012	1131.1015092349635	654.9762506847103	74	63	43	18	126	0.48175569170986043	1.271910302626657
20750000	-113832.43748252177	-110922.66700175405	-2909.7704807677246	-110922.66700175405	1075.1387762234383	0.04255069413531189	0.3586323201390083	0.06264362070310193	0.017544403458056416	0.04042691137717859	3.7664294992444466E-4	1.143459274772535	2.5000111195885014E-4	1.9226779823479416E-7	1.2578683634533732	-2279.8130684515945	138.88914933656002	342.55390698248044	673.3383320789479	438.4302887058091	579.2641082459464	74	57	114	4	75	0.4894671916184021	1.2492286886630437
20760000	-113841.99451305193	-110936.00561596888	-2905.988897083048	-110936.00561596888	1038.0708132934467	0.04477148203317953	0.3586323201390083	0.06167795070813291	0.017520245938623016	0.04527732737060751	3.828576924996051E-4	1.1833449277556194	2.5369834446253397E-4	1.8477335886587746E-7	1.2311011032443273	-2284.2767665870683	174.00539037117323	343.46296682489634	759.1453677413809	294.50982211160726	632.2401026163371	73	63	154	27	7	0.4894671916184021	1.3417651341816677
20770000	-113857.56738300304	-110960.46080770875	-2897.1065752942923	-110960.46080770875	1082.8086578093453	0.04186763072283631	0.3586323201390083	0.05897953931850475	0.017877982597459447	0.0417951177067264	3.8597771715282494E-4	1.2396729235644914	2.5522669920361926E-4	1.6055655799868669E-7	1.1815854461262034	-2292.2192899585903	164.01163283736796	507.7796906889402	770.6218763278148	368.5724246556947	430.71669027395404	83	53	147	38	3	0.4894671916184021	1.3420149412756344
20780000	-113852.75580792963	-110960.34678705275	-2892.4090208768753	-110960.34678705275	1085.363613296726	0.04186763072283631	0.3586323201390083	0.05897953931850475	0.017877982597459447	0.0417951177067264	3.806759848998827E-4	1.1479719631952128	2.4493956360997744E-4	1.3660834206042606E-7	1.11695166284066	-2290.60696408798	180.7300823569063	473.69898640894195	765.711286148501	453.3586224473151	341.23566118647835	90	56	120	23	35	0.4894671916184021	1.2812958016068965
20790000	-113828.61220799813	-110950.28886275936	-2878.3233452387612	-110950.28886275936	1031.4766960247332	0.042642567966197885	0.37256575946110015	0.05897953931850475	0.017877982597459447	0.042781330142923124	3.850481234738258E-4	1.1892564589001182	2.469370260088249E-4	2.1943002823243934E-7	1.418142413349746	-2305.759350463902	183.096360253302	338.62684840428085	1027.1577856816164	597.8729138892838	542.0366855215518	93	46	72	89	24	0.4792120914435875	1.2687710272584776
20800000	-113805.71748684891	-110939.10620794522	-2866.611278903678	-110939.10620794522	1074.7557199292198	0.042642567966197885	0.3590852594459441	0.05892018857590562	0.017877982597459447	0.042363764506177626	3.8636412818049225E-4	1.147968942621624	2.4885168785982267E-4	1.6197710990597616E-7	1.2613805023175877	-2302.5206342827532	135.782207312444	395.52496287263415	964.6900126090212	1020.7137593945803	523.1988117201576	82	49	80	54	59	0.4902506933205994	1.3861210069841026
20810000	-113837.67205015114	-110950.84064308662	-2886.8314070645324	-110950.84064308662	1037.1666990950175	0.04485073539758279	0.3703347851466216	0.057976069125778816	0.017877982597459447	0.041463011153319594	3.9150887463787443E-4	1.1828617427024188	2.4924389857303647E-4	2.532773729450682E-7	1.4542987774778384	-2298.8714489008285	158.7437681330452	361.5514219092869	964.7186438623844	1085.6468358156706	663.4909497243992	78	53	71	59	63	0.4902506933205994	1.3861210069841026
20820000	-113854.27280309724	-110958.6752292646	-2895.597573832631	-110958.6752292646	1022.4270650990601	0.048268866929631844	0.35041071841127963	0.05916256925820268	0.017877982597459447	0.04444727660463326	3.843446794394062E-4	1.1612008621891208	2.4548441363690546E-4	4.108439094735178E-7	1.7505478674549582	-2286.079834495019	123.18610598787066	322.3101488608347	641.4719009744645	1024.319329408713	517.9448884920118	88	38	44	84	70	0.4902506933205994	1.303085432009512
20830000	-113820.01806774501	-110923.60645255652	-2896.4116151884996	-110923.60645255652	1004.1628518749493	0.04671358597946787	0.3719799769670101	0.05916256925820268	0.017877982597459447	0.044180548237470876	3.815140472308644E-4	1.2851364645770635	2.4720157023485685E-4	1.927993918735325E-7	1.2922455168880478	-2289.0959035170094	147.70227896535053	415.7679331345625	830.5389360438172	1027.8836364368726	548.4459097292246	85	42	35	64	98	0.4780566574769323	1.2355107612428693
20840000	-113796.64805335872	-110913.0360906916	-2883.611962667114	-110913.0360906916	1062.8329744948107	0.04377646069094437	0.3719799769670101	0.06358256141530051	0.015814111897181654	0.044180548237470876	3.7823442212928836E-4	1.2573430408421338	2.455260564521777E-4	1.991861392016204E-7	1.2973466472870987	-2270.4844465314804	112.24336704827833	403.2268617341285	741.5973803188298	606.2470727531733	452.7892548395697	91	37	58	60	78	0.4773797080659699	1.2355107612428693
20850000	-113784.88235872104	-110905.47011140057	-2879.4122473204566	-110905.47011140057	1064.8456846012705	0.046160782075894365	0.3719799769670101	0.06040988721061463	0.018166826600253098	0.044180548237470876	3.853424357022688E-4	1.228257404629175	2.5095840077787315E-4	2.1317568365124654E-7	1.3518462831165745	-2287.290453947623	155.74398451227884	410.0293300474149	754.6538585380788	533.9720877152437	813.731835909698	85	47	127	62	3	0.48039378637471347	1.238029068109068
20860000	-113812.06810164722	-110941.00825809778	-2871.0598435494485	-110941.00825809778	1022.0317641776531	0.041012139993553146	0.3678044596825118	0.06040988721061463	0.016473516703194115	0.04372267301452546	3.945686682574441E-4	1.23159534865119	2.545582073988932E-4	1.964070259047271E-7	1.2804330698808448	-2278.4536614108265	131.9651184485805	443.0726382884887	901.4922232379243	659.1013216353075	473.3819835287516	82	74	112	26	30	0.48039378637471347	1.319260308884204
20870000	-113830.97943232865	-110947.58530577863	-2883.3941265500166	-110947.58530577863	1036.3296588230085	0.041012139993553146	0.3572918594743321	0.062677476538779	0.021453068676852812	0.04372267301452546	4.028391282414074E-4	1.1836681693349698	2.647191134278685E-4	3.878637900497013E-7	1.6730751410673876	-2265.6955879132297	153.3356509898955	372.866581493623	832.1351856310418	487.9986753904039	454.7640546020385	87	51	106	70	10	0.47929892035914784	1.3202648184488606
20880000	-113824.91048215255	-110955.63740080208	-2869.2730813504813	-110955.63740080208	1113.0952610023753	0.044039587360617215	0.34947344848635054	0.05433293637300595	0.019511233288072135	0.042782522323399415	3.9668853954519045E-4	1.21483890927805	2.550979857913138E-4	1.5406528387660474E-7	1.1406384279535693	-2271.8823479134453	138.46591196250915	319.0099959519021	837.948893768249	689.9441407693666	452.4438695612897	87	45	100	49	43	0.47929892035914784	1.2248472910972275
20890000	-113791.74141556908	-110933.32988461082	-2858.411530958256	-110933.32988461082	1122.7758174321248	0.044039587360617215	0.34976492656576125	0.0622011848916741	0.016920668598549057	0.043441601093627276	4.1043307004412635E-4	1.2275559115452515	2.580906320231738E-4	2.65028763182551E-7	1.3988343929820253	-2266.1642523252467	125.85331792669744	363.91021894300786	944.8105812495328	261.59738069436696	448.9068715172563	86	56	109	15	58	0.47929892035914784	1.2376526096586242
20900000	-113796.97514163888	-110942.69804791576	-2854.2770937231053	-110942.69804791576	1035.1790054365122	0.04563395378976205	0.34976492656576125	0.0530473137558598	0.016920668598549057	0.04365290171316624	4.075283967266621E-4	1.2123073068637844	2.568120680354571E-4	1.7619423214347154E-7	1.241809645785407	-2289.0691682455467	168.83399189989075	328.27269720531444	946.7864326873854	637.2959429465423	335.3291773288882	78	57	116	45	28	0.4797417008218232	1.2240377184694962
20910000	-113809.130469972	-110945.15678401002	-2863.9736859619907	-110945.15678401002	1106.933842411602	0.04826780595609996	0.3685941414300797	0.05640898694265026	0.018248381337573803	0.04365290171316624	3.944704113424E-4	1.1766112564082976	2.524409824915637E-4	2.1458972533450353E-7	1.3746310406915325	-2281.843253565268	170.8062642464378	473.27831903039373	933.4457340468647	759.1080784765317	512.2717917108278	87	43	108	19	67	0.4773777496393228	1.2240377184694962
20920000	-113778.08222721206	-110925.84961918244	-2852.2326080296143	-110925.84961918244	1039.7790633270176	0.04549657648378365	0.35889058466074764	0.06166042979953444	0.018980413232543326	0.0427474409366625	3.928218144877617E-4	1.2066144170389554	2.5083885500738995E-4	1.4510571728586915E-7	1.1847680520746122	-2295.922436323471	152.50738568831338	537.9562031810126	836.751390690075	475.6231532401415	433.2683457632851	87	57	115	53	12	0.4773777496393228	1.2240377184694962
20930000	-113826.00238486668	-110938.44338492193	-2887.5589999447334	-110938.44338492193	1203.7169639473448	0.04448284563967453	0.36018739195700017	0.06077259278765625	0.018980413232543326	0.04631885156250895	4.046357652666326E-4	1.2098505968706188	2.465028744303705E-4	1.7651849298812784E-7	1.209018972289386	-2304.5579086477255	180.39560254768378	485.4963585573065	756.4154783823889	582.3317951633363	410.8125106235976	86	51	113	49	25	0.4698000955820892	1.2471032816205314
20940000	-113782.99288293342	-110923.08905868941	-2859.903824244008	-110923.08905868941	1058.2726912428898	0.04448284563967453	0.3730054611671195	0.06099589944344542	0.018980413232543326	0.04631885156250895	4.061740691608681E-4	1.2192077685597522	2.5126835311063456E-4	1.784530088564955E-7	1.2601992061650913	-2301.62611147965	172.54774220971575	395.37523305885935	777.3922750033663	532.926903105074	485.3652396037175	71	68	121	48	16	0.4876860504605907	1.2969771960856553
20950000	-113786.61640069199	-110914.02563109252	-2872.5907695994692	-110914.02563109252	1071.7623838039183	0.043595885525504426	0.3730054611671195	0.06126835694690349	0.018980413232543326	0.04631885156250895	3.9514413121998073E-4	1.2085993187452084	2.4574437492363846E-4	2.1210307833121513E-7	1.3448969790585807	-2292.959369115257	191.6016176221743	379.23982804073165	905.8174555353041	335.46918930332396	623.0015522793944	73	64	132	27	28	0.4828810722064395	1.2275524676337175
20960000	-113801.03179652899	-110918.31925678327	-2882.712539745715	-110918.31925678327	1039.654718965219	0.043595885525504426	0.3730054611671195	0.05841235299534484	0.01780022986992347	0.04484214233390443	3.917125252194607E-4	1.1927016599147215	2.3899646743244315E-4	1.9419162411022163E-7	1.3208784167375096	-2316.7738667479985	129.24973922855457	373.61028791756905	1105.4644989516403	578.4493776006958	503.51244104815765	78	51	124	68	3	0.49336613555888853	1.4030211247978086
20970000	-113807.76069007015	-110953.87659583036	-2853.884094239798	-110953.87659583036	1141.826713376996	0.04314258017513261	0.3730054611671195	0.057989117018204896	0.018610364410737313	0.04484214233390443	4.0178389497757264E-4	1.2821766725615515	2.3858360853138392E-4	2.222019037088677E-7	1.416332488342456	-2315.4975769408156	133.99257891690763	309.870985097332	1010.2897083605985	597.8715397387307	594.3038554865743	82	52	89	65	36	0.48690792685490447	1.4030355422783645
20980000	-113792.5088028889	-110931.44469327068	-2861.0641096182285	-110931.44469327068	1076.6539864491504	0.043019432509115114	0.3507932571267819	0.057989117018204896	0.018422767963386388	0.04629425979435379	3.791215227092115E-4	1.16434033812159	2.2739758194873248E-4	1.4262125531332147E-7	1.226511545718943	-2320.058218023094	173.31839527512437	311.0872365658894	1028.2760442638767	423.02912360149924	461.0771515895054	68	67	122	48	19	0.4959682444042815	1.321148851733172
20990000	-113794.1547164692	-110925.82557622825	-2868.3291402409473	-110925.82557622825	1130.869173376036	0.04686829429883244	0.3507932571267819	0.06081641912337774	0.016791472607094456	0.04040471173742512	4.105950850451921E-4	1.2092969170590453	2.4385855906783663E-4	1.6775886925794373E-7	1.2423053602292358	-2322.107777060506	147.2620517523157	326.94178616802475	871.6371155888045	485.7482933602066	374.1082940955569	51	88	125	30	30	0.4798538916993669	1.321148851733172
21000000	-113791.04674397083	-110909.09440662185	-2881.952337348983	-110909.09440662185	1085.9823461090364	0.04491102268136305	0.3507932571267819	0.05774086675124291	0.016791472607094456	0.04040471173742512	3.9044647041677543E-4	1.1630906113631858	2.4318747684043808E-4	2.2892256164915066E-7	1.4072212706067642	-2300.251499678521	147.2873041540399	429.21988972472036	802.565667505286	629.5391535993261	434.287640227493	85	55	86	29	69	0.47597704556800297	1.2508038634804177
21010000	-113804.08062613245	-110934.66681085422	-2869.413815278225	-110934.66681085422	1093.8255080951176	0.04457494357165854	0.35252865690439555	0.0538515464186883	0.016413283071444976	0.04765482068195146	4.020652592627964E-4	1.1935035700496575	2.449087771537649E-4	1.614769672143864E-7	1.2263769608428736	-2317.6937497176655	175.14149566544614	505.711984958674	890.8303886223835	900.2450471059234	341.08200645325996	90	43	110	36	45	0.48692448913797487	1.2508038634804177
21020000	-113810.22604537575	-110941.45750733327	-2868.76853804248	-110941.45750733327	1206.7009376546541	0.04179549782571267	0.35252865690439555	0.06173430596317037	0.018002357566536425	0.04434507782514433	3.928299310411837E-4	1.2535841139648212	2.3600130469859546E-4	2.4694165342657064E-7	1.47445408943214	-2321.874966409378	177.38738758513418	535.1109811546753	872.9538225692986	725.4491952184037	503.1578187209742	92	54	144	1	33	0.48692448913797487	1.2535615303435568
21030000	-113791.27154777582	-110929.72140854584	-2861.55013922998	-110929.72140854584	1095.4104312512363	0.04393253435404965	0.3691026549854043	0.05941164514282357	0.018004944696465477	0.0470562344543832	3.9406105860159934E-4	1.2182144414791942	2.4450739497794074E-4	2.9741276594342237E-7	1.667466015416552	-2323.1304798866017	134.25930701910613	510.75293935823663	1002.7354681591084	1084.0113107542138	559.9281791344831	91	42	74	27	90	0.48229395165526195	1.275812646956703
21040000	-113784.32826586922	-110934.42917940607	-2849.899086463151	-110934.42917940607	1105.3368722199468	0.04393253435404965	0.3614185118088655	0.06149423116461562	0.018004944696465477	0.048824618264667274	4.1803698389189395E-4	1.2365934537206156	2.5753393340724093E-4	1.973345918368631E-7	1.3230627527872567	-2316.9046953789116	152.72273731642125	353.86703625073204	946.3223866539083	1735.8680711779768	501.4781638154243	83	44	56	24	117	0.48612250803319934	1.4298598555501707
21050000	-113791.01272125776	-110936.01924073292	-2854.993480524851	-110936.01924073292	1179.8183742442284	0.04393253435404965	0.3559896391102577	0.06149423116461562	0.018343967535638883	0.044701006302137705	4.0676360064308245E-4	1.2357406377303193	2.494293495375816E-4	2.1021445376252104E-7	1.3361531558697193	-2298.1891535523123	172.00798252504623	470.7587740125212	1140.3726831703793	896.1669733229095	714.0646720591589	86	54	47	24	113	0.4898478723714108	1.4059645900905842
21060000	-113777.41189517129	-110928.36787419413	-2849.0440209771587	-110928.36787419413	1045.490664886277	0.044772524970322955	0.3705701433545192	0.06149423116461562	0.017243896159721103	0.044701006302137705	4.073799955884474E-4	1.2026281245034127	2.5361792431469513E-4	1.4566222073751408E-7	1.208731933847446	-2328.2823394169177	160.29700770065435	452.1772670546245	560.1832026451423	964.3869781366711	618.6208156218626	83	3	48	70	120	0.4818762123173598	1.4099736608106266
21070000	-113757.78995228042	-110906.6658747166	-2851.124077563825	-110906.6658747166	1136.0298548246978	0.044543719580812755	0.3715070922097276	0.06149423116461562	0.017243896159721103	0.04812585093994146	3.873647303901032E-4	1.2039322815221507	2.3572572372035808E-4	1.7524854384392017E-7	1.3614696257113654	-2324.161847677197	165.59042720874763	530.1574252230951	412.58445805585416	1160.4316147333539	546.9304283836337	86	23	29	76	110	0.4818762123173598	1.2056671236547412
21080000	-113791.71959933707	-110927.37888717261	-2864.3407121644514	-110927.37888717261	1266.6786086166098	0.044543719580812755	0.3715070922097276	0.06033032478759922	0.017243896159721103	0.04635752030632465	3.865144432336386E-4	1.2039838367668685	2.3287052468320567E-4	1.4728814899246485E-7	1.230587544008066	-2308.9111507803964	192.8332360149638	464.8236388659792	518.728327675358	999.0761401737484	506.9403753632276	88	6	48	76	106	0.4818762123173598	1.2056671236547412
21090000	-113787.23267142099	-110910.06091083198	-2877.171760589009	-110910.06091083198	1212.51301163883	0.044543719580812755	0.37092954975854764	0.060518077702963774	0.018508806749633584	0.04347946684220448	3.9049068368204523E-4	1.2634190949450426	2.3850554565016624E-4	3.3233987434881785E-7	1.6435916263019377	-2299.800165352316	164.90305532441312	374.57319514679557	967.1072241547469	1053.5495565807373	588.1563434276019	91	45	70	19	99	0.48430455878492673	1.2091280922952115
21100000	-113792.72117658978	-110923.25420084057	-2869.466975749201	-110923.25420084057	1183.1052925412578	0.04161729092827246	0.36594200727743326	0.060518077702963774	0.018508806749633584	0.04307728923456692	3.90548395150065E-4	1.2644387818629335	2.3621151346267E-4	1.6473620508830853E-7	1.2542013106170598	-2308.027833046107	163.32055017194065	428.813729481959	826.9357604382856	635.2970508699733	461.4774461867364	92	24	105	57	46	0.4914725112005136	1.3227091493339695
21110000	-113814.07175176348	-110934.15035779573	-2879.9213939677434	-110934.15035779573	1107.1130752913066	0.04563144792232682	0.36594200727743326	0.057345467937169596	0.017203708493904395	0.04307728923456692	3.937717797400361E-4	1.3389671932552032	2.4503313136590695E-4	3.2563930310448433E-7	1.599069340990435	-2293.7839935344905	124.39718467457115	544.7141585606643	832.3760703753329	574.7856509892758	518.9900322238049	93	38	90	49	54	0.4914725112005136	1.4038584893742356
21120000	-113817.05025843541	-110958.09310376311	-2858.957154672307	-110958.09310376311	1194.591731949114	0.050274487241474874	0.3799080087099093	0.057345467937169596	0.018288288854119858	0.04366779469509858	3.8326613078990733E-4	1.2306393568932246	2.396248142106204E-4	1.5015939679980792E-7	1.201910640199807	-2284.760751266261	119.93083498347997	411.4871462004763	832.533142140358	528.5838609643882	366.1927012447564	87	56	123	57	1	0.4902155860051319	1.3296345911179626
21130000	-113786.67574722326	-110923.80573873344	-2862.8700084898182	-110923.80573873344	1174.4911438324204	0.04317691321255512	0.34168222968280393	0.057345467937169596	0.017262092512731364	0.04156367612129035	3.8156424630300916E-4	1.2488678255299808	2.4357885712394887E-4	1.1763903793500611E-7	1.074669591712892	-2270.2499620709345	161.37757195435302	613.2982870771667	828.2524113408281	297.2274631353635	814.9698917723774	93	50	129	40	12	0.4902155860051319	1.3989740302645484
21140000	-113795.9047507886	-110944.65343299242	-2851.2513177961855	-110944.65343299242	1121.633550093561	0.04317691321255512	0.34017168108231816	0.05593131082860608	0.017262092512731364	0.04345856172562384	3.9881695445302467E-4	1.2111564112856714	2.4988116740097804E-4	2.1708479083687807E-7	1.3557163099513037	-2274.1226659061217	169.98573104837757	422.1384983241271	822.0370949829041	298.9247995212821	730.8407566582384	89	56	140	31	8	0.48702779680759817	1.3991954658231143
21150000	-113809.24950943897	-110942.48450667808	-2866.765002760897	-110942.48450667808	1088.684126695202	0.046373555339463246	0.3532940390854137	0.05486937449808532	0.017262092512731364	0.04786237939672332	3.891569168220439E-4	1.1994860967292287	2.4803220124158245E-4	1.880146244140596E-7	1.2872202403422914	-2286.0505706579715	133.51568648775975	477.9499861366731	777.5999655351155	363.2550746938946	709.2027501916248	86	32	165	32	9	0.4936002392500519	1.3631893618836597
21160000	-113821.80899262539	-110948.10239508995	-2873.7065975354417	-110948.10239508995	1222.7565907376993	0.04223159041914856	0.34594037832472874	0.05483185553972532	0.01620064127405813	0.04155371236763597	3.870604680206663E-4	1.167946173769886	2.3659559139878992E-4	1.9695275312506318E-7	1.3329534482407817	-2307.0055979660306	161.99077376694336	543.041124780124	721.6802644187567	547.8191078167803	496.2573885266357	93	45	130	32	24	0.48872920950176435	1.3631893618836597
21170000	-113793.16336154666	-110948.36310269094	-2844.800258855711	-110948.36310269094	1108.534990399041	0.04130741827287686	0.34409238669963654	0.05145484545190469	0.01833056390092008	0.04155371236763597	3.84899760860219E-4	1.142133261310244	2.471027312542516E-4	1.4970486398605115E-7	1.2301860303391603	-2298.258824692774	156.6919575056034	272.693593146367	769.380787990099	373.09033160114365	578.9315010597247	89	7	176	33	19	0.48872920950176435	1.2199106243144127
21180000	-113799.75094687109	-110951.85544852291	-2847.895498348176	-110951.85544852291	1026.6861061783711	0.044301454115392394	0.34409238669963654	0.05145484545190469	0.01746192828239047	0.042709411871778194	3.8789420796690515E-4	1.1282425974250225	2.516670027909537E-4	1.9727861566380512E-7	1.3254111930412262	-2273.1197089592956	160.2395166814534	329.7580950616483	651.6201682018444	1323.240329651022	451.3078370571816	93	4	148	19	60	0.4884524103426739	1.283547703949268
21190000	-113812.66618882948	-110956.11585534528	-2856.5503334841883	-110956.11585534528	1112.313918070611	0.044301454115392394	0.34409238669963654	0.06358085261953188	0.01746192828239047	0.042735726521719725	3.924443355018255E-4	1.1401196303284784	2.4826547203276174E-4	1.8972663604869422E-7	1.286906313807178	-2283.3245042178532	136.91383084061508	269.5415110240352	727.5264878673656	1096.305568530958	574.2960731977573	92	4	160	4	64	0.4884524103426739	1.283547703949268
21200000	-113823.89904084553	-110957.18706441003	-2866.711976435501	-110957.18706441003	1174.4176880541565	0.046293558386548625	0.34409238669963654	0.05623909482658206	0.018355666281602085	0.04283929071659489	3.974418741079242E-4	1.1479282607045467	2.44734470074495E-4	1.8963043132186668E-7	1.2678185652340128	-2285.5585983606024	125.05282992113652	493.70602408989356	942.2200962483278	641.2339809626708	384.5041961856128	97	25	155	7	40	0.48125773071327904	1.2621638070642727
21210000	-113840.7940720586	-110964.75002672225	-2876.0440453363594	-110964.75002672225	1029.3913079323806	0.044259045736168436	0.3521419987087453	0.052351691676895414	0.018212216883973488	0.04283929071659489	3.9167468378575036E-4	1.1904500187661695	2.5165396595653954E-4	2.1450617799228275E-7	1.3331633500249274	-2286.6510528976783	115.52739056295505	533.68100025499	980.9439199395769	684.2173399253155	434.71381665594737	92	51	125	25	31	0.48503993191002304	1.3117326489570367
21220000	-113802.03338303855	-110942.69657588407	-2859.3368071544883	-110942.69657588407	1102.5056399294472	0.045479087713915414	0.34427728597843493	0.05713155312332461	0.016037715803572244	0.04283929071659489	3.821322616538106E-4	1.201701765682734	2.429026790572452E-4	1.8214808133709693E-7	1.3207105143522153	-2299.5952108292313	151.47761220083603	625.8814914056989	1933.2653052683006	786.3597486304518	487.928328722813	88	60	6	123	47	0.48503993191002304	1.2804211396808725
21230000	-113860.29977954645	-110978.93639727622	-2881.3633822702263	-110978.93639727622	1116.135597635733	0.042269788713261806	0.34427728597843493	0.056038860078222674	0.01807533405908439	0.04272628062336192	3.9287578230589036E-4	1.1499373436406997	2.4621534949407836E-4	1.852165162758063E-7	1.2626084235711816	-2295.5123813384193	142.518917701645	508.33639188310144	879.5645759833293	890.7088536865122	695.125598598707	90	40	46	31	117	0.48387431087993077	1.3360652293496196
21240000	-113809.3526256001	-110937.50452177756	-2871.8481038225486	-110937.50452177756	1081.886064919578	0.04624017833097069	0.35530481438355244	0.05865074416485736	0.015929822849919652	0.04684555783302981	3.8595069187038035E-4	1.1615873437457633	2.4492087934975407E-4	1.7389431399109097E-7	1.2843641853562793	-2307.726663263252	158.21047164130258	592.2927429854628	1269.6706935516906	954.1014588761544	534.6513422842104	82	72	16	96	58	0.4815384509005936	1.3206074291472594
21250000	-113820.92181134122	-110956.49619370831	-2864.4256176329004	-110956.49619370831	1089.5841195323658	0.04115610099014061	0.35530481438355244	0.05865074416485736	0.015929822849919652	0.04684555783302981	3.913482234522425E-4	1.205790015725894	2.415240083903047E-4	1.9778171383092382E-7	1.318404833857677	-2297.243998409066	151.50195068867728	543.9509408107006	990.5462851389237	973.0743103141268	559.8154762044986	96	58	13	112	45	0.49711657469115583	1.3070225772118362
21260000	-113826.20016861503	-110963.93981776244	-2862.2603508525876	-110963.93981776244	970.670812132622	0.04236706118598882	0.341180624386961	0.05630978927438041	0.015963996038729767	0.0443798102858972	3.874842138981826E-4	1.1851797100970232	2.5019800799443983E-4	1.3232847295594355E-7	1.1278300521694393	-2289.3966281233106	149.21427312258336	197.9041359069508	345.3594904546174	772.5709408172687	474.2291741454632	72	19	37	162	34	0.4961984092665294	1.4637380761089225
21270000	-113804.81351706953	-110952.61526038939	-2852.1982566801385	-110952.61526038939	949.1625359585447	0.04424764252907731	0.3729286905781857	0.05630978927438041	0.018499413551365803	0.0443798102858972	3.9585432723998707E-4	1.152185231782105	2.515438645605434E-4	1.7174421718821848E-7	1.2607941017301156	-2303.5057223534036	166.7390108176965	158.59908557159676	498.19451893526514	968.6679018843984	516.7063358969646	86	5	56	141	36	0.48469688583534587	1.3837766564724443
21280000	-113818.78230737631	-110949.58917583319	-2869.1931315431248	-110949.58917583319	1073.1300984542038	0.041510188703677384	0.3432845588276759	0.05538743764987328	0.016650982325265278	0.0443798102858972	3.8532813789497126E-4	1.1149399727623572	2.408984737060443E-4	1.5069934790698388E-7	1.1837124137798622	-2296.8387056613733	148.66198786746386	469.4510697058273	370.08556563819354	875.335461101097	532.6478519984486	88	51	8	136	41	0.4888221838756059	1.3837766564724443
21290000	-113812.44345082862	-110937.1852311382	-2875.258219690426	-110937.1852311382	980.8485345082433	0.04448808474773454	0.3432845588276759	0.05718712119973664	0.016650982325265278	0.0443798102858972	3.856275812887967E-4	1.1622955676688922	2.512826965476287E-4	1.3789674978583468E-7	1.1358735387790273	-2293.0888315400734	153.03368953153594	491.52413666678865	1463.9079040710394	825.6192138947488	425.7694208867128	92	52	11	127	42	0.4888221838756059	1.339766439592889
21300000	-113824.01463954312	-110967.93552632761	-2856.079113215507	-110967.93552632761	1080.4461529170594	0.042643385678414365	0.3432845588276759	0.06161196387789603	0.01580379687579562	0.0443798102858972	3.777386317728217E-4	1.1593242296868116	2.400228882988344E-4	1.2324214476762062E-7	1.1543993076806354	-2305.310657585962	161.73574758427674	408.8745525949453	949.990020010158	831.9513168713991	617.577214659308	95	49	31	99	50	0.4888221838756059	1.264039980193672
21310000	-113780.47486845567	-110932.07206589494	-2848.402802560719	-110932.07206589494	998.6795296944152	0.04786190488122203	0.36999446673918607	0.06161196387789603	0.020568905641955695	0.049011174983557775	3.820040328094162E-4	1.2506777169602425	2.4035460120378077E-4	1.7365172944654309E-7	1.3419475157477323	-2303.9392215276725	179.26552044506548	425.0680889731282	1359.9744071435819	763.8637391010499	458.98580010494936	84	57	34	103	46	0.48698135156600414	1.3253468877529688
21320000	-113769.50744555454	-110921.86627406404	-2847.641171490498	-110921.86627406404	1008.0851115215565	0.04270634154058116	0.36999446673918607	0.06067136023897086	0.01934815295958642	0.04690581561816277	3.852599894423968E-4	1.254849799248728	2.436086850044251E-4	1.7358688295340938E-7	1.3267419075115674	-2306.801278395105	172.2778660976523	440.2893251639022	1178.9188868826068	663.9768844349395	386.48133323948656	91	53	37	113	30	0.48698135156600414	1.2582418472910106
21330000	-113840.56538334339	-110943.63405660425	-2896.9313267391426	-110943.63405660425	1107.13554252003	0.04363641016948062	0.36999446673918607	0.058318244241068545	0.017529567960454122	0.04690581561816277	3.8957167973131167E-4	1.1968596424053801	2.4132877684550957E-4	4.17525429630205E-7	1.790159298910403	-2296.0437104155985	152.30159387867033	324.3936728337728	850.6136995348384	706.8437991219002	591.9594138777271	84	51	63	70	56	0.48698135156600414	1.2950858258555245
21340000	-113829.1416666143	-110946.8114969332	-2882.3301696811077	-110946.8114969332	1091.9759280333153	0.04322130463612929	0.3492217281757873	0.05734444240574745	0.01887953850809699	0.046849175140882944	3.853973818663459E-4	1.1907569574834835	2.4106204754502586E-4	1.9623050010403882E-7	1.3450590086851295	-2312.87441488761	142.06419283729872	510.5391556595291	946.9701787620631	1064.1002477898703	325.24471618481897	85	51	76	80	32	0.48698135156600414	1.292490772038416
21350000	-113831.76913993862	-110958.92297261006	-2872.8461673285587	-110958.92297261006	1097.0349396613667	0.04807291373040534	0.37278952304624446	0.0575707731294488	0.01781558247268961	0.04226838242533806	3.7896869219256724E-4	1.2867684630471214	2.374933203264867E-4	1.7661590488262812E-7	1.2948504711172428	-2297.3999812786446	112.52637994367868	391.1093416345712	891.5576093255919	869.582897107048	223.22064770891035	89	56	104	44	31	0.48698135156600414	1.289364139562254
21360000	-113815.36805135223	-110935.54874561395	-2879.819305738276	-110935.54874561395	1054.6102276500296	0.04424502556317543	0.36036786510855007	0.0575707731294488	0.018369600964986178	0.04492735880514525	3.9175993596047957E-4	1.2335281699713074	2.5065783602318644E-4	1.500150418903478E-7	1.1705765949378262	-2297.341362081019	121.78310491733465	447.27317741960417	746.1376215410136	1465.7109498080483	348.95511449599536	91	13	149	27	44	0.48698135156600414	1.3743789533996111
21370000	-113813.17616035663	-110943.1135534362	-2870.0626069204304	-110943.1135534362	981.6599984282986	0.0465375985764961	0.3892116410352566	0.05717134654275468	0.01951951424513099	0.04492735880514525	3.7593868236381295E-4	1.1827186634872398	2.4403497618922428E-4	1.7405090528629685E-7	1.2868005831263514	-2285.534624543193	140.8026478218425	460.67838154855536	826.6108022169228	1768.1543886070774	448.5303832982198	94	29	145	7	49	0.49678971418414547	1.3370915314944836
21380000	-113831.22003050035	-110937.0821370843	-2894.1378934160516	-110937.0821370843	1091.1081885528902	0.04584096863720712	0.37213464493940296	0.05717134654275468	0.01749437481861555	0.043669524018203024	3.976740294649968E-4	1.1979588219391082	2.6170351910897885E-4	1.8113549487640694E-7	1.2009506146657232	-2274.6451816777085	128.7360258250629	461.5122695185569	974.4636010817684	451.8207268027969	413.4802482743755	91	54	136	14	29	0.490948230459186	1.4254997570158217
21390000	-113853.21567593703	-110945.7383000734	-2907.4773758636316	-110945.7383000734	1085.6569974050005	0.04584096863720712	0.37213464493940296	0.06375626072479794	0.017916700355726026	0.04204015121673575	3.903816124993847E-4	1.201997737264217	2.531131136233372E-4	3.8144656466834224E-7	1.6048313204578464	-2260.420578948999	138.19632191222308	439.9606824502945	938.3935999105132	354.80022127740614	418.70592665754924	96	55	130	35	8	0.490948230459186	1.4129871042819875
21400000	-113825.55447821315	-110958.5350210277	-2867.0194571854568	-110958.5350210277	1051.118217500472	0.04584096863720712	0.36095101360190013	0.06016355399906939	0.017916700355726026	0.04204015121673575	4.036225911620245E-4	1.207964533351858	2.5548513893315346E-4	2.398855998279639E-7	1.3701224411356034	-2274.472451090749	106.8061973990559	344.53339268121044	1097.091682083706	312.3892074326223	317.94752607245863	78	51	146	1	48	0.490948230459186	1.3456281145932032
21410000	-113812.33871396843	-110948.72964373633	-2863.609070232116	-110948.72964373633	1103.8230277131424	0.04584096863720712	0.3558671449914916	0.05920885319796733	0.017916700355726026	0.04299391316584181	3.8897307590919037E-4	1.2173946808513991	2.4173577082607764E-4	2.2625595097754295E-7	1.3613371550027236	-2269.023449790757	99.61261271367536	272.7347777203113	815.6002343087418	399.6614897786744	413.8100139604562	76	54	140	49	5	0.482217548062207	1.1563309624898075
21420000	-113844.75722072272	-110958.16786366169	-2886.5893570610306	-110958.16786366169	1048.8876892621702	0.042085271938780484	0.362630151445702	0.05745814040273492	0.016403521538579404	0.04542763974698587	3.898716556722754E-4	1.22893679309829	2.462532522194017E-4	2.2106895195766335E-7	1.3015105366960844	-2265.162755897174	71.50611553281563	261.48788872011653	912.1701281589544	495.387745307736	328.2966458460216	72	63	140	2	47	0.482217548062207	1.1284718242891252
21430000	-113837.68485803026	-110948.22337144197	-2889.4614865882854	-110948.22337144197	1063.9655367367775	0.04302338181745719	0.35764171964553887	0.05958725566449007	0.017543683632477526	0.044758968294845304	3.739058742073406E-4	1.1798424852008278	2.4153071095779678E-4	1.9110947680202342E-7	1.277193246438816	-2268.8076531246265	89.83392947818409	346.122023727685	826.5128037736102	103.21648226974385	404.1081293450639	78	52	142	1	51	0.482217548062207	1.2006005085821032
21440000	-113833.84929777129	-110944.5638907445	-2889.285407026788	-110944.5638907445	1075.8103762489493	0.044154159257444175	0.3502659792092416	0.053922856187359605	0.018679260575178682	0.044758968294845304	3.949009684508725E-4	1.1814519199380613	2.531368034120269E-4	2.568002430483675E-7	1.3336019724446293	-2255.7397647519906	110.06431970538343	307.13691693907197	897.7281162539034	329.10161246311173	241.10301124926957	79	54	145	44	2	0.4785595731449755	1.256587461785113
21450000	-113812.82615546772	-110941.49332803689	-2871.332827430826	-110941.49332803689	1084.7732711760834	0.044154159257444175	0.38732388945177254	0.06415567821678546	0.019444351944231397	0.044758968294845304	3.8460780209197256E-4	1.1759191554347066	2.4249335828813444E-4	2.6564415799973724E-7	1.4476717230048441	-2273.0091969133355	137.6868071366472	351.3374783727172	885.7308569836187	340.3589933372882	449.00193069503723	79	56	138	37	14	0.4785595731449755	1.256587461785113
21460000	-113849.76663870842	-110969.25384562761	-2880.512793080801	-110969.25384562761	1059.988619354002	0.04216186004662399	0.3472581719872658	0.061751901661563455	0.019444351944231397	0.04757670371320101	3.907989074806761E-4	1.1577178593473996	2.4677244221200316E-4	3.1515006027925963E-7	1.5212810423076017	-2272.931462079258	111.79006862179271	346.1765644005382	917.2562929539218	563.5896336450178	378.12233076283536	73	46	149	8	48	0.4785595731449755	1.256587461785113
21470000	-113842.92523993297	-110952.9767841734	-2889.9484557595683	-110952.9767841734	1070.9486995221173	0.04244052776077276	0.3743838540518022	0.05877935854536399	0.01779512458752714	0.042810178217409664	3.9328079568109976E-4	1.232589706717424	2.4319548849870522E-4	2.530847698241336E-7	1.3885852926767386	-2282.559340529335	90.88829401933474	236.91431809948034	795.0691652324765	539.7621129325139	1158.4860315122476	72	49	141	56	6	0.49097619351755	1.2922057271588192
21480000	-113845.02304801831	-110946.76035228402	-2898.2626957342873	-110946.76035228402	1070.7029110829642	0.04449214168282814	0.3743838540518022	0.05646754149452402	0.01658486608100419	0.04112239016209936	3.785579266664263E-4	1.1688768439208372	2.4117871647890855E-4	2.4311899598170354E-7	1.380926768616952	-2272.595359908296	107.30478694034748	346.3772589196638	819.7808524364325	486.59752915634124	391.8885325895365	79	54	132	23	36	0.49097619351755	1.3246196664804029
21490000	-113881.88782091175	-110964.05743783475	-2917.830383076997	-110964.05743783475	1096.3651233661212	0.043495716867147975	0.3743838540518022	0.059499674633918365	0.020457266578599632	0.04112239016209936	3.740923775435971E-4	1.1467466986953265	2.398581521643697E-4	2.0109140230869956E-7	1.2900984152352204	-2289.700256841082	130.3976244837964	443.4227708183184	767.6232393531108	421.7638097120058	467.28910686443584	76	58	131	32	27	0.49097619351755	1.3133415988286823
21500000	-113903.86296827444	-110949.46404741128	-2954.3989208631606	-110949.46404741128	1064.8846060741896	0.043495716867147975	0.3743838540518022	0.059499674633918365	0.020457266578599632	0.04309869823439595	3.6956177244051684E-4	1.2039558109107262	2.3778251822151948E-4	2.4977967594130035E-7	1.4197852169015972	-2308.7754377641195	168.28221287540183	552.364577371405	1055.7217808434646	901.112531630544	407.6238113956593	75	61	105	34	49	0.49097619351755	1.3974486117941487
21510000	-113877.70742719216	-110941.20921460343	-2936.4982125887295	-110941.20921460343	1106.6251495391275	0.04328157910445123	0.3743838540518022	0.06183885369847597	0.020457266578599632	0.044418556988543786	3.754012350024857E-4	1.1816820191793882	2.3648870612263042E-4	1.8906289246447643E-7	1.235581425761162	-2290.791571553771	116.73236987139192	370.90215409678973	596.479467083081	1003.263933446049	448.23727778945516	76	28	53	111	56	0.48924448951188504	1.473596677782564
21520000	-113874.7076213662	-110939.37786173419	-2935.329759632002	-110939.37786173419	1020.1843127048172	0.04511091008452395	0.3743838540518022	0.05878580896547886	0.017479473641789634	0.044418556988543786	3.7538903744062103E-4	1.1820093454232772	2.4576178147925196E-4	1.2246332975385554E-7	1.039107613303141	-2301.6676126168827	132.3512053767997	286.5141149462298	752.2489305040025	892.2599299915017	589.6644916242047	70	39	89	75	51	0.48924448951188504	1.479074601981139
21530000	-113842.22955679355	-110928.8430426516	-2913.386514141956	-110928.8430426516	1074.4280646486818	0.041587921261530415	0.3544013847950745	0.05874501927415878	0.01626298235239949	0.044418556988543786	3.808234451405611E-4	1.1411494585620034	2.4765864001894826E-4	1.9275473730142044E-7	1.240802209281387	-2288.087673478118	149.19573957145494	311.739543587341	777.3719086097375	880.5835598874492	394.86989382364027	82	28	114	53	47	0.48924448951188504	1.454354098865574
21540000	-113788.04292951847	-110909.30184294992	-2878.7410865685542	-110909.30184294992	1220.7502704950691	0.04346584676974888	0.3544013847950745	0.05658040590675611	0.019506042121516638	0.044418556988543786	3.743253078501305E-4	1.1596908472456684	2.3876564640039347E-4	1.5298524880194633E-7	1.2089369882424732	-2297.8144830827096	103.41410118250656	304.7660904071019	732.0338222188484	643.2072787399636	489.68564678869404	77	42	73	103	29	0.48924448951188504	1.28016722500646
21550000	-113830.83218358288	-110931.96627677034	-2898.8659068125367	-110931.96627677034	1114.6207027023886	0.04346584676974888	0.3544013847950745	0.061008999330322985	0.018939517122226333	0.04351163381056644	3.645258544441178E-4	1.1529084945908499	2.4191714092894727E-4	1.2276970226715174E-7	1.0951439565275494	-2300.708300455184	152.97923234996884	410.6689274788468	736.3782950419056	324.994353887482	371.7716247169752	81	34	171	19	19	0.47887255008234136	1.2939952034057296
21560000	-113852.49930158294	-110948.42619081179	-2904.0731107711454	-110948.42619081179	1152.8774874005928	0.04697590184752992	0.3644089050726181	0.061008999330322985	0.01875501518884578	0.04351163381056644	3.6471754393856246E-4	1.1484055890657727	2.3227259153070322E-4	1.5927597034094183E-7	1.2204465264167288	-2302.5583550583747	135.0894652313873	244.09452869071254	763.2079775308968	453.558467194712	453.39485648674747	67	36	165	41	15	0.4802168380591658	1.192207389947654
21570000	-113839.01593967508	-110919.17721063853	-2919.838729036549	-110919.17721063853	1106.9483941947922	0.04418268549336923	0.35574151716517827	0.061621105576115796	0.015239879069965307	0.044437274565830784	3.7130027697669974E-4	1.1361658427295052	2.472985076210001E-4	1.574302776866721E-7	1.1784580804519358	-2302.8375667023715	148.12548742049557	548.0932478726965	949.100738240547	786.7701186904553	645.1860818489461	79	34	65	125	21	0.4835880399697249	1.250962139279793
21580000	-113841.30082372493	-110937.29567662836	-2904.0051470965714	-110937.29567662836	1148.1340433107903	0.0446606606097433	0.3619814381402027	0.06363315056567015	0.017922586934174162	0.042739479207182636	3.691421973517715E-4	1.1592427922805735	2.4662751604707565E-4	1.9750289802227804E-7	1.3066065305134031	-2285.937698611012	122.45195174430184	482.57813984098743	1008.3700557151285	834.9216657135605	359.5277101908228	78	35	1	162	48	0.48841051361423315	1.2674204617485467
21590000	-113861.62446437674	-110935.52726303379	-2926.0972013429637	-110935.52726303379	1180.820353105445	0.04740098786182974	0.3619814381402027	0.05132594177116366	0.017922586934174162	0.04347782552270365	3.706018594172578E-4	1.1772565999529878	2.461530535669582E-4	3.078205070820514E-7	1.53890214251881	-2283.6483602170674	122.72167518974281	243.1745299682284	484.6080331714368	558.6039456631461	548.0921054400368	82	9	45	126	62	0.47788385339227774	1.1790465083873594
21600000	-113867.37932760848	-110917.96741410856	-2949.4119134999173	-110917.96741410856	1321.8521050917393	0.045324220572970204	0.3599747723770587	0.057977708376349524	0.017921136732555347	0.03889924314662071	3.4396775561261396E-4	1.1843416324792162	2.2828814514108583E-4	1.3654304628847376E-7	1.125393373241992	-2281.653681763912	137.08159658191178	453.667654874845	689.8317729359294	1005.2686732795081	560.3777083238467	89	7	72	100	56	0.4728217467233405	1.1826474690517426
21610000	-113867.33045578106	-110945.15302517143	-2922.17743060964	-110945.15302517143	1223.7536306786158	0.04514888737755987	0.3599747723770587	0.05771709230447194	0.019753985945872066	0.044139626057215914	3.5115316596041717E-4	1.1710856235366718	2.3393917878920578E-4	1.4857660269269063E-7	1.1868561357100105	-2279.5156502384225	135.1076154961381	468.8628103396765	354.249834082567	757.868646520433	634.1378860819964	89	11	16	140	68	0.4728217467233405	1.1960138696627711
21620000	-113848.36699989816	-110926.62732401786	-2921.7396758803015	-110926.62732401786	1209.6879481384108	0.043414451489337355	0.3585845450515313	0.05771709230447194	0.019406857626308907	0.044139626057215914	3.415962428473796E-4	1.141893451103154	2.3208072590610152E-4	2.8992346104651926E-7	1.644587160456187	-2277.945858812336	119.15555306604979	639.6983751687435	968.9492618851831	482.0807733652364	592.4940430807362	88	83	92	53	8	0.48677501421659125	1.3032124283920221
21630000	-113848.06881342792	-110928.42114612498	-2919.6476673029388	-110928.42114612498	1256.0289290901621	0.045360904991738504	0.3753526741673091	0.05629109170687162	0.020306647294041205	0.044941101088773895	3.543277996916026E-4	1.1428907117079972	2.4224294797162675E-4	2.400605694133304E-7	1.4097658233220365	-2269.346874656718	129.99019537026726	469.77698732782363	783.2046121028416	1195.7796816442385	399.82719605823246	92	72	90	15	55	0.48677501421659125	1.3032124283920221
21640000	-113868.89727632205	-110929.42580028919	-2939.471476032867	-110929.42580028919	1288.5695365645302	0.043958977460372854	0.3594718527098957	0.05411137653794715	0.020306647294041205	0.041309922660638626	3.510328595033088E-4	1.1489540275968653	2.35363387647578E-4	1.7492777290342555E-7	1.2262528817698917	-2274.6236800892257	114.106463156414	567.4840141439	742.075821411106	478.5529556451384	368.5872701523024	89	72	99	54	10	0.48677501421659125	1.3024780258144246
21650000	-113888.85269741093	-110944.40760506877	-2944.4450923421555	-110944.40760506877	1312.6424036558203	0.043958977460372854	0.3594718527098957	0.05411137653794715	0.0208596920961402	0.04463633988269252	3.48119852441645E-4	1.1785603645314435	2.31202028402066E-4	2.1237586426041923E-7	1.3322430308562891	-2279.46252325232	147.3714234829772	507.96236518576364	768.4225712012068	409.6961718911621	429.4799882241624	86	54	128	52	4	0.48677501421659125	1.3024780258144246
21660000	-113905.56895796469	-110960.90638557443	-2944.662572390252	-110960.90638557443	1226.767707145117	0.043958977460372854	0.3594718527098957	0.06087459602494019	0.020241739003857784	0.04463633988269252	3.6006322872051544E-4	1.1256165686411626	2.401521838618814E-4	2.1056613874937095E-7	1.2857619784485956	-2276.0344683636185	125.29019480005675	612.2977800929923	719.9409282634978	338.4421382926048	284.8241078201382	90	111	88	28	7	0.48677501421659125	1.3167738889623808
21670000	-113863.64641747843	-110945.84881476969	-2917.7976027087375	-110945.84881476969	1247.1157644551065	0.043958977460372854	0.3650584632285244	0.059527340271743064	0.020241739003857784	0.0428586641497295	3.497936643095994E-4	1.0982232775362026	2.3601412623191578E-4	1.4449248778667421E-7	1.152885574669068	-2278.2894115505737	136.49659945707788	611.9123409511672	676.882553110717	418.6286277700526	886.2890483397673	87	68	111	45	13	0.48668715660878575	1.3086073369338524
21680000	-113916.09273897257	-110967.00795989852	-2949.084779074053	-110967.00795989852	1286.0061763158535	0.04418386767772892	0.36221859466003214	0.059527340271743064	0.020241739003857784	0.044049899797491916	3.4052011299132157E-4	1.056814457457962	2.22990731658387E-4	2.0039844304911148E-7	1.3245234355131899	-2292.423866327024	109.9670518234384	432.5594671904305	824.512387092688	470.87370317793386	720.3980251302634	85	5	186	43	5	0.4867999145624119	1.2644951015628656
21690000	-113876.14371916647	-110955.5075784592	-2920.6361407072686	-110955.5075784592	1266.9931919928317	0.04362735039477369	0.3559190201770388	0.05723464974855438	0.020241739003857784	0.04260027402704566	3.47961374112087E-4	1.1369581008654828	2.2328020996360742E-4	1.396722847464068E-7	1.1724512647265386	-2305.3025681290155	112.50583299063365	199.47936920871504	694.2582519580083	1025.4757699619513	615.6850053663659	87	4	146	42	45	0.4893587011470616	1.4327310429352775
21700000	-113852.84611727695	-110950.14577004011	-2902.700347236836	-110950.14577004011	1405.0772654865063	0.04279609817584997	0.3406998274897009	0.05723812658075498	0.016860009685924236	0.040151687414086666	3.557988314542811E-4	1.1398908504025438	2.1998032335479077E-4	1.44409726521679E-7	1.195804473386117	-2299.5129201247073	111.34327873243248	539.4955612336563	796.0768375609649	445.70203247458716	770.1415071129748	87	70	132	30	5	0.49110942472751923	1.402681624560427
21710000	-113849.24983674324	-110944.74785926077	-2904.5019774824696	-110944.74785926077	1351.7757705045628	0.04279609817584997	0.3406998274897009	0.05723812658075498	0.016387291544569933	0.043338037428426734	3.519100773973096E-4	1.0956158523361563	2.1864599559018305E-4	1.3829516426771108E-7	1.157624125143713	-2289.844416182149	133.33744530324512	462.216624591734	875.0320689884774	486.2631948079039	571.4105112975012	82	77	124	34	7	0.4899691699870447	1.408093015277855
21720000	-113869.34332525567	-110936.17300039863	-2933.1703248570398	-110936.17300039863	1395.5286762877258	0.04279609817584997	0.3444215401846027	0.05607741418343683	0.01717474174285059	0.043338037428426734	3.484739230125805E-4	1.0993848797408448	2.198012260946639E-4	1.5064052611268114E-7	1.1857620060795697	-2294.9589874774456	101.51054525718858	561.932371411835	856.5809399738455	276.90278229929	725.3497209139136	79	78	128	30	9	0.47315158328975016	1.1973054697172358
21730000	-113907.88050798449	-110956.13003053277	-2951.7504774517106	-110956.13003053277	1601.020264503373	0.043967740613166606	0.35261115503852475	0.05607741418343683	0.01786171800103289	0.04623129902362664	3.345968716315188E-4	1.137851661412695	2.0151301513609074E-4	1.5274981728793653E-7	1.211174069257812	-2300.264148352582	129.55089153564583	653.8314939002221	823.685545963987	270.4956228682471	876.2034623571503	80	92	114	28	10	0.48499708937269914	1.2350426954555118
21740000	-113843.91789843046	-110922.48424459358	-2921.433653836874	-110922.48424459358	1552.6989400237571	0.043967740613166606	0.35261115503852475	0.05594092932451707	0.01786171800103289	0.044715763852314266	3.509414269399957E-4	1.1303206355455828	2.0708247390427813E-4	1.214391537679287E-7	1.1115216045724492	-2311.1648926345874	157.07743575146236	616.9066969324913	1018.3133271005694	357.589538749485	723.2349027549446	80	78	120	37	9	0.4840378624339221	1.2792241274005622
21750000	-113830.70293140513	-110937.53183852191	-2893.171092883217	-110937.53183852191	1493.3042270485041	0.04568912010456253	0.3543102031991491	0.05673858763831471	0.01786171800103289	0.04662205438114203	3.551106240412157E-4	1.10619494272958	2.1418291862415745E-4	1.715938562809214E-7	1.2576240251992594	-2274.6986433831707	106.26360235828281	563.3646715223003	843.7897488638157	425.17780133705	686.0947117090454	84	95	83	54	8	0.4858697951456834	1.2433658241433
21760000	-113838.49645197527	-110925.30731301503	-2913.18913896024	-110925.30731301503	1333.5338312137537	0.044548228430869495	0.3543102031991491	0.05814175293835291	0.01786171800103289	0.046079606735636415	3.5004229191975487E-4	1.165525137183793	2.188411922205496E-4	1.4974814756605984E-7	1.1831596497218813	-2277.610961237571	142.3874697817687	678.058909506484	673.651958068481	203.4240777303886	567.277645680114	84	90	121	16	13	0.4858697951456834	1.3359111487714845
21770000	-113862.31308470017	-110957.55228092465	-2904.760803775525	-110957.55228092465	1481.6363964784766	0.04569014803194552	0.3485152941171054	0.057987550611124865	0.016735513842267943	0.041866113769810295	3.597433460184779E-4	1.1216692407635165	2.2339612103167988E-4	1.3221521773593064E-7	1.0851977518996565	-2269.00499097329	110.73756081602957	577.7012604487559	809.7940728643586	394.7342388575263	877.4401022412815	86	83	123	21	11	0.4858697951456834	1.3540601730859492
21780000	-113861.27279797557	-110956.58017916726	-2904.692618808319	-110956.58017916726	1357.424726702604	0.04423458344478456	0.35944767361379687	0.06192065908826409	0.016735513842267943	0.041866113769810295	3.554104847756442E-4	1.0736765142212086	2.2362291688652442E-4	1.405503083910553E-7	1.1278372309943545	-2262.4270686628074	122.83869254312638	444.3622061100046	748.146478372055	310.87525439669446	1187.3798181979862	87	71	123	37	6	0.4858697951456834	1.3700589189632093
21790000	-113884.12280286569	-110937.45246890276	-2946.6703339629307	-110937.45246890276	1438.8883694801784	0.04423458344478456	0.3668209820812759	0.06794786844551835	0.01656106593288633	0.041866113769810295	3.45984869027819E-4	1.159575047092808	2.21440813806849E-4	3.02368805903982E-7	1.519717766111679	-2258.947862365263	115.75779437998753	560.7661762197554	842.0641918035865	355.6714344062871	659.0162684061133	85	122	76	35	6	0.4815176284338113	1.3581393180444825
21800000	-113918.80104610413	-110958.73326578	-2960.0677803241324	-110958.73326578	1360.4814908848607	0.044755851485334626	0.37081466803953483	0.050785764280803246	0.017383619863836623	0.04852535106606612	3.5420104207672346E-4	1.0701473392483754	2.2710114220276563E-4	3.003100090228979E-7	1.4522257603899884	-2263.477928775522	114.60291106937707	524.1403187703442	819.276873183915	566.0428437292259	636.0620988604675	85	61	122	28	28	0.47043439993369135	1.2546244989543187
21810000	-113878.45304175936	-110966.18067180066	-2912.2723699587036	-110966.18067180066	1377.8040338961662	0.04337513257746232	0.34675056780108526	0.05392509466404448	0.01739086366834509	0.04852535106606612	3.6233356424921875E-4	1.081913324574603	2.342618843441208E-4	1.4811051269430687E-7	1.1153501007889806	-2263.818316112356	106.0642559992107	489.04152222100413	742.603993422794	523.3561527253936	408.7111575605085	85	59	125	23	32	0.47043439993369135	1.2546244989543187
21820000	-113840.51246889295	-110947.22476587202	-2893.287703020941	-110947.22476587202	1319.7080321264993	0.041214162154243186	0.34675056780108526	0.05907828932313919	0.01739086366834509	0.044827126630583185	3.5582344739002234E-4	1.0884511405102937	2.3431100446876294E-4	1.3001111126722269E-7	1.107091444626531	-2268.623662210363	112.4343993521666	572.503692515274	703.2395606365985	636.5948402342377	331.8193332116314	90	49	130	22	33	0.4727800394613248	1.3169307646825126
21830000	-113853.43742929076	-110957.95595867862	-2895.4814706121456	-110957.95595867862	1427.6424293550192	0.046691877841743355	0.34675056780108526	0.06254230805773006	0.01739086366834509	0.03952459239132483	3.5346745218997947E-4	1.0469304734574525	2.2851720486184493E-4	1.0638413717201756E-7	1.0403598609518812	-2282.3892325209995	128.34822814929143	568.658177179101	766.5511586466433	739.8554113367591	540.6306082087308	87	93	52	47	45	0.4727800394613248	1.3422788383765902
21840000	-113873.16700523742	-110952.54949997616	-2920.6175052612703	-110952.54949997616	1492.220296969476	0.040518490886822404	0.34675056780108526	0.06254230805773006	0.01739086366834509	0.04367892440621376	3.499515530930931E-4	1.1148125507062474	2.262670715998486E-4	1.6730192493182382E-7	1.2207233451552115	-2268.54627344392	99.05616436523317	291.98605448521033	582.0832705766242	1864.6076566988822	610.3426808498823	81	20	43	4	176	0.4727800394613248	1.1997622192386346
21850000	-113913.73998257042	-110967.25207451076	-2946.4879080596584	-110967.25207451076	1499.1607634940542	0.04026194484079539	0.3419949754227051	0.05847189604988354	0.01943730500548912	0.04375419303084007	3.442209259728888E-4	1.0887975466720152	2.2757999788029356E-4	1.652348899337341E-7	1.1547165031277262	-2252.6563687895436	113.55956020870937	246.95152686716975	270.0209594103984	630.09842978524	701.0924947170447	79	2	13	94	136	0.4769788863523618	1.1897257357443152
21860000	-113909.98815411453	-110964.95845402231	-2945.02970009222	-110964.95845402231	1520.5697926878406	0.05355374042038566	0.3734016993123309	0.05773634266828447	0.017736661831106837	0.044322407542648865	3.434126914629869E-4	1.0982601849580382	2.2473868833998602E-4	2.3714078914522821E-7	1.3769467695797746	-2262.8151815656197	98.19506939062077	318.3377511569472	572.6666755993109	1134.9707313148351	520.6960797715673	90	2	101	31	100	0.475539372725691	1.1572185530921764
21870000	-113903.82391350082	-110952.80992645262	-2951.0139870481885	-110952.80992645262	1537.6264436484153	0.04412507806359382	0.3734016993123309	0.05773634266828447	0.017640815823521304	0.044322407542648865	3.4531965266319163E-4	1.098060504475115	2.2667426518465766E-4	2.101188711998079E-7	1.2776027561555143	-2257.1713141797695	145.97082081918282	504.663453054486	672.2321136103117	413.9426294423033	473.2298535027403	91	21	156	44	12	0.4861702246666529	1.2654295547366372
21880000	-113894.4212144929	-110947.64442650847	-2946.776787984439	-110947.64442650847	1465.1285999246038	0.043569553020604355	0.36432929818892823	0.05393668548419832	0.018136835641378114	0.0480421590853903	3.5062580898813226E-4	1.1033607353398107	2.3145975910277074E-4	2.468213956246187E-7	1.3408816422251557	-2243.3040816693842	121.28452616408879	505.95680999710953	707.4403464263487	360.8568034140763	1205.6790267000843	92	50	139	38	5	0.4816473599096218	1.264612568307555
21890000	-113868.76740586909	-110957.6646181703	-2911.1027876988	-110957.6646181703	1530.0467456787862	0.043569553020604355	0.35546603584645187	0.06168760344498534	0.01908210243815694	0.04541457676039958	3.507236155220998E-4	1.0691200449163751	2.254106377568274E-4	1.6628092635208047E-7	1.2025160617435837	-2257.216991363009	108.54075661888432	556.2285691303944	777.9116466910681	494.1278549119864	1238.4487647703224	92	56	128	43	5	0.4768719838182134	1.264612568307555
21900000	-113851.72755896342	-110937.2612377567	-2914.4663212067267	-110937.2612377567	1291.4230296980024	0.04339801966999505	0.35546603584645187	0.056811993979607386	0.016977037395416703	0.04121052543761216	3.566298578105741E-4	1.114746608294142	2.3676554757549048E-4	1.394079866731088E-7	1.1076408819484964	-2267.0102054978247	134.2369060355452	201.99829182684692	733.9603140402559	460.93514705927674	1152.8335352970987	91	5	185	39	4	0.4768719838182134	1.2865216247010578
21910000	-113847.85206753032	-110926.21855190794	-2921.633515622379	-110926.21855190794	1387.516190773797	0.04339801966999505	0.36302323349830684	0.05806653751291831	0.017662309452422625	0.04121052543761216	3.476570817112475E-4	1.070386749150295	2.3049779558792597E-4	1.2782692851983328E-7	1.0897444519249604	-2272.66809219232	134.30228750984986	213.89671745481758	728.213844360532	541.917986523107	565.4753662846488	87	7	188	31	11	0.4740029800871237	1.2865216247010578
21920000	-113856.9605152559	-110934.58450742299	-2922.37600783291	-110934.58450742299	1358.4885266080576	0.04309236414073934	0.35303938777791855	0.05806653751291831	0.0159755618092918	0.04121052543761216	3.3867548320503895E-4	1.1457038615020603	2.222838652757414E-4	1.222545039554077E-7	1.1021751809888976	-2273.4809926219505	184.18475918726892	123.72716189445657	586.4446348079317	1050.7537678095161	494.16862337976795	11	76	171	4	62	0.4740029800871237	1.1273884407357966
21930000	-113892.25179506747	-110946.76574953675	-2945.486045530723	-110946.76574953675	1484.2341773868984	0.043555718221186264	0.36184461672182844	0.05806653751291831	0.017376158833364623	0.045197905040041904	3.430385564503463E-4	1.1404640897596054	2.2022830601745695E-4	1.5109595442104042E-7	1.1591114129505096	-2278.3660951000434	269.48011098044424	134.23873816450356	684.1364090219231	835.4208978857997	499.04564461797776	10	76	163	8	67	0.4740029800871237	1.1855991421077534
21940000	-113871.55490726297	-110941.40154725498	-2930.15336000799	-110941.40154725498	1729.3126400482006	0.042365482297423304	0.3494481317162894	0.05806653751291831	0.016753051380314115	0.04470926866351199	3.443550464517882E-4	1.1020425035924228	2.1430772715443316E-4	1.8987160223642855E-7	1.2977997629878875	-2281.1805413849293	202.52822666591584	115.74443018551948	692.619858737119	962.9540540574837	541.8722202512093	20	75	163	11	55	0.4740029800871237	1.2211389271350557
21950000	-113907.83770833422	-110944.6348961933	-2963.202812140918	-110944.6348961933	1615.7639357011333	0.044699343956148774	0.3494481317162894	0.05193366804438405	0.015928470086019133	0.0396802779782336	3.3558424931638393E-4	1.1656300947824012	2.174281850705943E-4	2.2812951842128318E-7	1.3970694213268735	-2279.57690643029	314.87026719229505	114.52703260423267	824.7948071175965	1515.9220156605702	394.12293537619354	5	82	151	19	67	0.4740029800871237	1.2145388509411283
21960000	-113912.56422142299	-110951.94592600277	-2960.6182954202272	-110951.94592600277	1577.7046613984755	0.04115081241021958	0.3494481317162894	0.055108689469335136	0.016908499700031044	0.04076728040059204	3.418358047642813E-4	1.1442258580844202	2.1560576811420262E-4	2.3577290894579806E-7	1.4096858044942482	-2282.223238938794	824.990287538051	116.67332748724954	793.417073571155	709.2402356718371	647.2272600883331	2	89	177	12	44	0.4697674720756715	1.2433881314989699
21970000	-113894.66445192305	-110968.42574300345	-2926.2387089195972	-110968.42574300345	1510.044952453781	0.044057463971378885	0.35172332848199683	0.05994728188813562	0.018404787015805977	0.04076728040059204	3.543185907274743E-4	1.133612961016804	2.2840298539432245E-4	1.3038361139118332E-7	1.108711576890601	-2290.923201003426	183.56270731806606	138.8203330150967	682.3332830443288	902.8575347443444	604.2382178668344	33	55	170	21	45	0.48428081807484114	1.2813513337292657
21980000	-113915.72877034417	-110946.08902421966	-2969.6397461245047	-110946.08902421966	1443.8773394304524	0.041786065281764324	0.3696923227987174	0.06113830205428393	0.018654219937314243	0.0452878505333302	3.3770223207896504E-4	1.110026876127506	2.1739315109546898E-4	2.05730938839132E-7	1.3218508334726893	-2288.014231640054	162.3715378418122	546.2353674624014	646.5219748407637	735.4865828226199	545.5304024576168	91	15	139	38	41	0.4850562061591581	1.2813513337292657
21990000	-113850.98787274687	-110924.22023950494	-2926.7676332419305	-110924.22023950494	1538.5330369285225	0.04201667542236591	0.3678757244935061	0.057184003403209296	0.02035694209660541	0.044548273928690034	3.4853743349707206E-4	1.1849635671718464	2.168922052058019E-4	1.4200952720843286E-7	1.1482476538530124	-2275.93510858379	117.01072552260946	345.91463894973225	894.419255307193	1954.2025251181567	452.19178570235727	87	42	146	1	48	0.496995054359434	1.3592898383971659
22000000	-113832.45020375669	-110941.15477061205	-2891.295433144641	-110941.15477061205	1467.9390135068281	0.04201667542236591	0.3678757244935061	0.060507808206556324	0.017865628349633546	0.04720094731996163	3.491065590645009E-4	1.1446995806779061	2.2152325265039691E-4	1.5110890921626384E-7	1.206576266887057	-2269.743618062691	119.99665505217384	492.8823871420037	665.5999510699537	594.425937619011	490.6397014221638	88	48	159	9	20	0.49088948724881337	1.3017788720191747
22010000	-113837.61295420503	-110913.87386251903	-2923.7390916860068	-110913.87386251903	1514.7515027744157	0.042107317483614	0.36413600393624057	0.05932222710855016	0.017865628349633546	0.048509436871826156	3.5016265400715816E-4	1.1850776490419457	2.2309602494481777E-4	1.9529985604816345E-7	1.2816053426345118	-2258.9781998233307	118.3237454353245	93.10724358228866	687.2178086557873	880.6662778772065	536.6889209253038	43	48	148	29	56	0.49088948724881337	1.3069567006185583
22020000	-113880.55141736238	-110922.14942755236	-2958.401989810026	-110922.14942755236	1603.6972760448614	0.042107317483614	0.35941494347324815	0.05649385567348144	0.01733359963823877	0.04718540772361905	3.6489124707630186E-4	1.1349620338783535	2.2149197639284647E-4	3.4208625502542743E-7	1.5311882453021048	-2272.5162816659213	342.6766585579919	124.65556933116211	647.9380370775093	638.277998305391	526.7762130113613	6	85	128	59	46	0.49088948724881337	1.4084470185648426
22030000	-113867.93714639351	-110938.535876965	-2929.4012694285107	-110938.535876965	1522.372805529844	0.04422746535887183	0.3693642620202506	0.058523012212971494	0.01733359963823877	0.04718540772361905	3.6073234731076446E-4	1.2252465964449273	2.2185908324754992E-4	2.215464468215911E-7	1.3262184323635808	-2270.0370251106374	211.71630020965438	112.30794885827491	656.6110805761994	825.267234053447	551.6126537751901	12	76	120	63	53	0.4882522065097507	1.3057394334117352
22040000	-113894.53146735817	-110935.48019601282	-2959.051271345356	-110935.48019601282	1511.3670453464047	0.04422746535887183	0.3693642620202506	0.058523012212971494	0.015875797498445327	0.04396043760647819	3.5609770737730754E-4	1.2111390683067367	2.2533043169951222E-4	2.323217008470492E-7	1.304276131684247	-2255.0419098263746	90.83679475469313	106.53485301028665	614.5067312010883	970.171792593283	521.3857649974103	25	65	148	33	53	0.48148830007735444	1.3021096429950842
22050000	-113887.5141143648	-110934.26461864526	-2953.249495719551	-110934.26461864526	1664.1839948767097	0.04467830208789564	0.3693642620202506	0.05968506576209487	0.018355772492648602	0.043274154234906874	3.526860432382664E-4	1.266556945761719	2.1568538862106119E-4	2.2659162162980282E-7	1.3303009321333419	-2264.1561158431873	476.8091598656194	125.74278572227963	616.8846787225403	1033.8611953526954	587.6990405383932	4	86	112	42	80	0.48148830007735444	1.2431001037586056
22060000	-113825.5150667733	-110928.82830542001	-2896.686761353284	-110928.82830542001	1588.5493446519074	0.04533632666143458	0.3587487617922472	0.05726584997095222	0.018355772492648602	0.04943428049113525	3.477106800174786E-4	1.198746729538893	2.1175176293431724E-4	1.6658926608019964E-7	1.2889471994608752	-2283.266090025897	180.98911063221783	145.39120359365637	453.7551356409623	867.2509001212945	690.19572364761	10	82	49	89	94	0.48020823161403425	1.2431001037586056
22070000	-113849.06611759837	-110955.886063908	-2893.1800536903775	-110955.886063908	1570.8828114090668	0.044091677333502464	0.36393778454767006	0.05726584997095222	0.018355772492648602	0.04191788643695325	3.532877511782849E-4	1.1330137306055645	2.1541527398903512E-4	1.5656803388319404E-7	1.231580325259515	-2282.261287127565	243.6152995657673	101.7808056169211	342.26360495776044	660.7327235956226	660.5742708123817	15	74	2	93	140	0.48520798521636294	1.315843057630903
22080000	-113860.13025932318	-110946.42479959624	-2913.7054597269494	-110946.42479959624	1711.9811345906567	0.044091677333502464	0.34867372067429614	0.06265464084956099	0.018355772492648602	0.04338765829492298	3.603568671626002E-4	1.1695831634260385	2.158114348187009E-4	1.9286625091641493E-7	1.2868320115837806	-2267.685791172552	165.3468448635716	106.45589849839102	302.3279565763763	457.3130230449202	627.2384284206603	21	73	2	55	173	0.48769750694337394	1.3072673181342094
22090000	-113843.98782360274	-110932.67506087484	-2911.312762727896	-110932.67506087484	1491.3719919525581	0.045924840453718856	0.38208665810020465	0.060266835639579186	0.018466306440620178	0.04338765829492298	3.49122842477281E-4	1.1637365965585866	2.2075397038290347E-4	1.6735352482113335E-7	1.2318945228555733	-2254.983958872695	240.74866248629525	58.933632930704135	133.78812683027337	622.7425799116447	532.8587289719442	28	44	23	129	100	0.48769750694337394	1.2859510583174734
22100000	-113840.58480463011	-110955.32533825265	-2885.2594663774607	-110955.32533825265	1542.6660231039873	0.04525663396041684	0.36324320698376167	0.06046852697524472	0.018466306440620178	0.04338765829492298	3.582926940159099E-4	1.149202449666682	2.2376863565779358E-4	3.316844211886643E-7	1.6951564122648501	-2249.14868786266	175.39123117399438	63.09875030456721	190.3761450552557	640.6269836708685	693.3346344391598	32	39	23	112	118	0.4974225619438151	1.3406471929681338
22110000	-113880.51756734314	-110968.53906643658	-2911.978500906549	-110968.53906643658	1545.6159232553398	0.04525663396041684	0.36324320698376167	0.0616222439245573	0.018466306440620178	0.04463777161062935	3.66472281866715E-4	1.1713603974254594	2.2780965678337968E-4	1.9516521787547365E-7	1.2192513838043655	-2235.5097089793417	311.8773492088621	44.29818886422556	99.47964394600349	444.68548444980354	703.2712673392045	18	22	47	88	149	0.4840746828952251	1.3406471929681338
22120000	-113874.04870525746	-110960.22342348723	-2913.825281770225	-110960.22342348723	1557.9542098786594	0.04555342352149206	0.36324320698376167	0.058706283950546036	0.018466306440620178	0.04463777161062935	3.6476124829258556E-4	1.1471552433076662	2.209816214126792E-4	1.8668389611470187E-7	1.2655644647032827	-2279.834711462714	133.3861747540782	100.84194801459785	112.45712599229267	380.0476973727892	692.5198638407087	24	45	18	55	182	0.4840746828952251	1.3009462063047585
22130000	-113902.90997664025	-110972.31970680747	-2930.5902698327873	-110972.31970680747	1631.8734055644397	0.043321209934647074	0.36324320698376167	0.05892085169517442	0.018466306440620178	0.04463777161062935	3.6556206460026524E-4	1.2351672435868488	2.2077247652245362E-4	2.2699814337658772E-7	1.3353516159298553	-2270.2443733324267	266.24167237121935	296.1440193547144	97.10664155507102	327.9741705388752	670.5854183276808	15	5	71	51	182	0.4840606434622409	1.2288797598668837
22140000	-113909.71798095429	-110982.39794392519	-2927.320037029102	-110982.39794392519	1593.6824765278636	0.043701048264913146	0.36324320698376167	0.05690635265644514	0.018329910177232997	0.04377220388266822	3.523869379187381E-4	1.2155060173862713	2.1109046020419662E-4	3.7745944876313264E-7	1.6760760546973665	-2251.205251239688	177.72796888889255	123.5047186310385	103.70544052543794	502.45815353818705	735.7754829339664	20	7	62	59	176	0.4840606434622409	1.250269733766468
22150000	-113872.8465290967	-110954.3027333081	-2918.5437957886065	-110954.3027333081	1605.0698638575598	0.04723523833429443	0.3680258260445496	0.05682279666958223	0.018329910177232997	0.04377220388266822	3.6138062146575897E-4	1.1683140676470283	2.1302610894527763E-4	2.1468133007126138E-7	1.3194202905492964	-2259.9676509988262	145.06962760179033	79.34485059092555	153.90298753740132	339.6119445136398	652.9601888483247	24	23	39	50	188	0.4840606434622409	1.250269733766468
22160000	-113867.90907981372	-110944.69594886257	-2923.2131309511406	-110944.69594886257	1518.3808405901636	0.04723523833429443	0.3667499897206873	0.05682279666958223	0.018612382023218816	0.04404824554687019	3.5731108178613214E-4	1.1440979955894441	2.148416838985497E-4	1.8908054071327278E-7	1.2803146232331861	-2278.1012325072497	315.8207864536164	325.7534578470923	89.44995521504755	307.2578895649683	599.4896303344925	6	6	68	41	203	0.477280444357021	1.250269733766468
22170000	-113883.70526577371	-110950.40396276646	-2933.3013030072434	-110950.40396276646	1765.3909409501714	0.04723523833429443	0.3667499897206873	0.06232835554526672	0.018612382023218816	0.04404824554687019	3.5716240505518206E-4	1.1492502638575874	2.0427516135919425E-4	3.390710750475267E-7	1.6461317950417491	-2272.7194199445767	168.237463958757	69.60750901149707	149.52768380580216	580.67656950707	690.2597342896978	43	22	20	64	175	0.477280444357021	1.250269733766468
22180000	-113826.5617118151	-110925.65538951124	-2900.9063223038465	-110925.65538951124	1565.3522104603521	0.04723523833429443	0.3667499897206873	0.05860186531110573	0.01671176334994132	0.04069728227955301	3.667943327465749E-4	1.1441642213022274	2.1405011340206297E-4	1.3301676185757E-7	1.121091126248506	-2285.413001404374	313.66097770038385	260.8915843298304	150.4478175915516	458.5571477623947	652.3663996910218	13	2	76	34	199	0.477280444357021	1.1928302966229978
22190000	-113854.5091372966	-110949.32891329734	-2905.1802239992576	-110949.32891329734	1498.9353283436192	0.04609557801917394	0.3568195704735612	0.05860186531110573	0.01671176334994132	0.04214177773848844	3.700623998684717E-4	1.1824402704158095	2.195607974283742E-4	1.8893019353391062E-7	1.2731968233655147	-2270.9517548583267	208.2328128999605	315.6555115978812	96.54841971423204	814.1708713067869	656.7102783947472	3	8	78	8	227	0.47341804422257416	1.1928302966229978
22200000	-113826.01334401949	-110938.91319397192	-2887.100150047571	-110938.91319397192	1485.4988727488153	0.04834913822014428	0.36195845502970325	0.05860186531110573	0.01870110699808082	0.04251122663278544	3.649752883358731E-4	1.1736140156643953	2.0971013354400558E-4	1.3936039904544296E-7	1.1633785547509041	-2290.120349813111	174.236751565617	85.09821875088129	130.16239509868697	315.8972058801246	695.8271347784465	7	48	37	7	225	0.47341804422257416	1.1932282131012661
22210000	-113824.74123472342	-110928.15183839992	-2896.5893963234953	-110928.15183839992	1566.4985914820109	0.04402832425655333	0.366949770042436	0.059792032336863414	0.01652315227777211	0.04251122663278544	3.6864907644764197E-4	1.2714407817464706	2.1230301028192733E-4	2.561765546130482E-7	1.473410685367766	-2264.3560151719867	135.81074275140043	112.17318693632048	93.21356647182066	547.9647171633054	656.8438381314402	3	29	57	9	226	0.48045922980118255	1.196381681290726
22220000	-113828.43458118965	-110930.40993451442	-2898.0246466752346	-110930.40993451442	1541.1612110635456	0.04400754089393097	0.36732289580314087	0.05636863158154388	0.017991420112860458	0.04197931775202529	3.564488083063138E-4	1.2091354972289976	2.0701772609800931E-4	2.167326139603796E-7	1.3722720824232406	-2261.2521600982486	113.56332679179557	76.89776532966883	263.0096294403686	525.5042086097271	698.8533251707884	46	39	5	56	178	0.48638786545042284	1.2121034356578093
22230000	-113835.9826057925	-110942.3904815044	-2893.5921242881004	-110942.3904815044	1639.2090079070904	0.04457478206244075	0.36732289580314087	0.05636863158154388	0.016123434350570367	0.04660948984542993	3.7880040464994E-4	1.2246468963217054	2.1683641604303169E-4	1.790962694977706E-7	1.2461560136058327	-2292.7372556055725	189.98092930380588	109.63235209967534	506.3498127868134	756.4204913523295	657.0384521705449	37	37	57	19	174	0.47540559538831045	1.2337167139616094
22240000	-113816.29663274538	-110943.58560983361	-2872.7110229117734	-110943.58560983361	1609.5309556768689	0.047972586401067455	0.3766962399682134	0.05636863158154388	0.020564753384022447	0.048798837010760675	3.60562945829639E-4	1.2467999277918158	1.9885547547066602E-4	1.8632608882471228E-7	1.3927212447699056	-2312.7708560689507	111.51583471505347	152.2110590093254	702.3474861004091	627.4840575629579	704.7787810523723	6	77	83	68	90	0.48904780907349976	1.2554419573750746
22250000	-113843.91925749583	-110963.01812925316	-2880.9011282426613	-110963.01812925316	1461.8338271465643	0.04524570356503338	0.35487127258134077	0.05731134747982595	0.02043030475973497	0.048798837010760675	3.622303541455025E-4	1.176119570879458	2.0760196283121883E-4	1.6025544572058056E-7	1.2613627017513456	-2285.3948748302337	127.11403085828776	133.61661783556647	736.3508480393785	432.01298897282544	524.595844030371	31	57	204	12	20	0.48904780907349976	1.2618436056914626
22260000	-113857.3925567775	-110974.27772433904	-2883.114832438458	-110974.27772433904	1354.9095599910897	0.04324480865000506	0.3556655648008562	0.057295484743925346	0.02043030475973497	0.0410114833232658	3.693895908921025E-4	1.2481687776320467	2.1830578104781848E-4	2.4679185794779574E-7	1.485034099472161	-2276.742849988103	208.83616157231046	95.54635945337631	557.1420941829354	713.8836935171178	762.1160851793384	17	69	228	4	6	0.48904780907349976	1.2904353870323995
22270000	-113864.975793352	-110968.5803014497	-2896.3954919022967	-110968.5803014497	1470.053945558891	0.042490330440046034	0.34662581806335147	0.05717090828744797	0.016464835639053075	0.04383666599720723	3.728214320148049E-4	1.266628806628618	2.181485262180052E-4	1.9643297423110032E-7	1.2944038639324649	-2279.5508178038763	119.2480265690598	114.97056458938188	572.4935452530658	796.8496832250048	657.8099291244981	69	21	77	87	70	0.4926142953582129	1.3879458316866693
22280000	-113814.98729552071	-110959.86964901889	-2855.1176465018284	-110959.86964901889	1425.7492416287034	0.042490330440046034	0.34662581806335147	0.054026768385408805	0.017982034686393346	0.04687093138691946	3.9753210504133704E-4	1.1557143261691065	2.3354794481924426E-4	1.4809890148921978E-7	1.1719697076374913	-2283.548609613577	147.70070326514224	122.30008905867167	694.9728623092828	431.93121917327744	606.7616928466405	89	2	140	14	79	0.48968607193711666	1.4553499668279521
22290000	-113825.8669055986	-110932.9935971705	-2892.8733084280952	-110932.9935971705	1380.022564609803	0.04330451693679583	0.3474395287349286	0.054026768385408805	0.017982034686393346	0.04224484043291038	3.8721136753116077E-4	1.2723374987837093	2.243121017547536E-4	2.605991627372113E-7	1.4378501607371867	-2308.131122804418	213.16850245989755	753.5315495651093	767.4305742466845	756.9553732279304	682.0345790377692	93	44	148	10	29	0.48968607193711666	1.4446716766761385
22300000	-113809.71210101254	-110929.59583353173	-2880.1162674808206	-110929.59583353173	1494.5258117521903	0.04098634423542351	0.3391190813945749	0.054026768385408805	0.019221528028081414	0.0450090551033018	3.6987018628411114E-4	1.2698905381878947	2.122069967571191E-4	1.4749270691463825E-7	1.2002082944519223	-2298.225069608195	163.75523299930506	319.9153015886182	846.7759635129246	492.7990605053633	542.6180313373582	81	41	134	40	28	0.47099305983108536	1.1513600473895038
22310000	-113819.30265563283	-110927.26091211112	-2892.0417435217037	-110927.26091211112	1527.7645072666364	0.04206568728219356	0.3580355494998555	0.061128221058728574	0.017642999083439085	0.04347643703454175	3.7630763198659667E-4	1.244904422750083	2.1227578825313033E-4	1.904636104388552E-7	1.3023381137304288	-2305.423657278448	138.74360256787955	496.52385118137056	793.1048631718382	667.2949168820119	489.46699353872265	86	35	122	59	22	0.48568095640478354	1.334673185235097
22320000	-113831.54133413301	-110944.40705105616	-2887.1342830768594	-110944.40705105616	1558.3523756337736	0.04690916364968635	0.3580355494998555	0.059483730465997385	0.015850525609106502	0.04347643703454175	3.7595984450901354E-4	1.2094637074152563	2.0437776064066924E-4	1.7508259326398866E-7	1.3206845742072304	-2327.4216409516916	140.50628832773995	435.4617703880288	881.3605376271761	773.5460803910194	636.425755786504	77	43	148	45	11	0.48568095640478354	1.334673185235097
22330000	-113817.29208565998	-110925.65681072122	-2891.6352749387515	-110925.65681072122	1401.9468356350324	0.04436957754269239	0.3584066327531127	0.05739976639932957	0.01879696461961232	0.04347643703454175	3.6903853181945525E-4	1.1808770867732314	2.068142811915503E-4	3.6344769069434983E-7	1.81254790976733	-2330.810364625952	163.25050383582774	392.4971854983459	1154.4102531123744	680.5972656896441	741.0126574787673	78	50	99	94	3	0.48568095640478354	1.334673185235097
22340000	-113860.82155522027	-110950.3614755089	-2910.460079711381	-110950.3614755089	1498.366512841371	0.042693442648444484	0.3584066327531127	0.05739976639932957	0.01947699649916339	0.040806498716365575	3.814208834900311E-4	1.1376266425957464	2.1628132588748974E-4	1.8671222848266433E-7	1.2683802801150301	-2310.940545404737	121.87983780860156	749.6722840277517	863.3504616122284	577.10896039863	532.9759798774004	81	68	108	38	29	0.48568095640478354	1.2434206684294786
22350000	-113843.3659816113	-110965.62425485412	-2877.741726757193	-110965.62425485412	1373.9795485501506	0.044840468820357256	0.36442929386946116	0.05739976639932957	0.01947699649916339	0.04564760276111453	3.680082505061285E-4	1.1270211981386231	2.1636550468731903E-4	1.2360901587983666E-7	1.0999281818552415	-2286.7264830780655	111.74484691156717	410.3572017348693	820.7493060455342	495.60814186376564	928.899743116694	77	48	122	69	8	0.48568095640478354	1.2434206684294786
22360000	-113857.22424951069	-110942.56050918286	-2914.6637403278246	-110942.56050918286	1334.9831627717444	0.04623638421234255	0.37274277527659155	0.05646104053954843	0.018962800302023207	0.04169911632924301	3.697293650095174E-4	1.1936061195493408	2.1466018335729504E-4	1.6807543129974072E-7	1.2308883019838663	-2307.4173555219036	135.74749673835353	446.39179038201945	890.3745898574288	833.2137589041439	395.24187732743445	77	42	130	21	54	0.47406260917993914	1.2133661905244042
22370000	-113835.51386432223	-110955.22029519783	-2880.2935691244033	-110955.22029519783	1370.4017278745373	0.04623638421234255	0.3760705267057216	0.06278852510503162	0.018170427538587698	0.04451840714392253	3.7530053442025215E-4	1.1189441584682944	2.1294056376003424E-4	1.409383062455831E-7	1.1576422226720933	-2293.7301505540304	114.69995698902777	320.1715087095906	788.1630636832666	589.4345836316787	878.1612646712999	76	43	131	48	26	0.47776367492395444	1.2133661905244042
22380000	-113775.44858765058	-110929.01902854648	-2846.4295591040955	-110929.01902854648	1361.5747298278443	0.044605873814345005	0.3646273218262691	0.05796533967981334	0.019826331583120065	0.04600599570943319	3.761946512772463E-4	1.1031840546460983	2.1246065454494912E-4	1.4663943996312095E-7	1.2179645273632678	-2294.8346072023623	115.4835828676963	446.3560969378612	911.3416111228664	207.32570096064018	677.188193298265	75	48	147	6	48	0.47776367492395444	1.2133661905244042
22390000	-113845.4491874468	-110967.27583900501	-2878.173348441779	-110967.27583900501	1462.2776561321646	0.044605873814345005	0.3646273218262691	0.0655157668102228	0.01645335427400107	0.04512772834515613	3.663476138642213E-4	1.1358044966627554	2.1055419976959163E-4	1.2929222826200465E-7	1.1254156543713105	-2284.0905961772996	138.0047986372412	420.9759142606597	792.3239324434858	613.4375506602684	914.0420129024209	81	61	125	54	3	0.4916182524835421	1.2361957976254334
22400000	-113840.81035516936	-110967.54338418665	-2873.2669709827123	-110967.54338418665	1431.145826200954	0.044739342577881064	0.38810794389974884	0.0655157668102228	0.02116404987732762	0.04566801536220407	3.700256901177185E-4	1.1021130074729095	2.1747311224025735E-4	1.5441717610131052E-7	1.2100175865390246	-2289.0880768407437	112.09534635034659	339.8791334339629	865.5939648156709	399.46516559518375	479.98155813476455	67	63	128	55	11	0.4916182524835421	1.293502843839903
22410000	-113863.10037368773	-110972.78854632423	-2890.31182736351	-110972.78854632423	1397.242479997752	0.044739342577881064	0.36623112175232664	0.06079891317220808	0.017003952863156604	0.04334952253641569	3.685541231904445E-4	1.0836896540902412	2.239254216266298E-4	1.6215825191565958E-7	1.2195771007816991	-2295.049463497494	178.46457733919416	299.12113245059	706.3569051094263	659.4596954643142	500.820039618924	64	66	103	45	46	0.4916182524835421	1.2507806563151
22420000	-113839.94649300793	-110971.1633002241	-2868.783192783833	-110971.1633002241	1361.6681241896222	0.04231215148328782	0.3606528061458292	0.05763829622565897	0.017656046925864623	0.04118945422320386	3.770141590923289E-4	1.1360009731152112	2.2700608859408566E-4	1.6796382410595377E-7	1.2280224435172515	-2277.780702931908	152.18408251596188	296.9784422212846	830.8243634716518	871.1234955691077	600.3823891080126	90	48	116	10	60	0.48898309693477277	1.2507806563151
22430000	-113831.75534444235	-110968.57317197771	-2863.182172464637	-110968.57317197771	1380.9949457747846	0.04231215148328782	0.3606528061458292	0.05909613477769277	0.01777756043518902	0.04118945422320386	3.773163193459029E-4	1.1056360736165103	2.3124463067833957E-4	1.6572222736788974E-7	1.208109733758904	-2265.3641259609017	127.3521408510856	321.5652752635995	836.7889447391793	487.704219876945	391.3216732382861	88	52	130	31	23	0.48898309693477277	1.344918731626147
22440000	-113807.93794438598	-110964.95465884615	-2842.9832855398213	-110964.95465884615	1330.7982540832784	0.04292891393456643	0.3606528061458292	0.05528581473875971	0.01777756043518902	0.04118945422320386	3.7957970147744905E-4	1.1551999188107909	2.3019119865990713E-4	1.7210473337142046E-7	1.2614445844048525	-2265.0777239469608	118.61576572187002	383.2568185834326	867.4000230134565	1159.011362825443	558.7245498052528	85	58	118	3	60	0.48898309693477277	1.344918731626147
22450000	-113828.45050699779	-110960.37804663858	-2868.0724603592075	-110960.37804663858	1307.144397926576	0.04232498071408566	0.3588746378890176	0.054855516906949064	0.01777756043518902	0.047722600833025784	3.8312774450650693E-4	1.0893540033597542	2.367389095729868E-4	2.0607745507185553E-7	1.294473754957939	-2256.809610605487	115.4250521031816	346.94440950912764	1014.3180899418575	597.5451604452895	554.3943252166038	97	45	68	82	32	0.48491299463243115	1.300942568837156
22460000	-113846.47053547007	-110936.20332221866	-2910.267213251418	-110936.20332221866	1385.34204755838	0.04434201253854912	0.3633549259152304	0.05431526016642463	0.01765616594861691	0.047722600833025784	3.7118027174372754E-4	1.1505069979685332	2.2520249948810705E-4	1.4664380131820473E-7	1.129947375980376	-2277.2744944973283	137.38857543576344	522.4437291302847	447.6675426952466	846.5960091525322	503.9676445699912	86	46	12	120	60	0.4957729768186565	1.3404517686146815
22470000	-113858.93746377905	-110965.22725818	-2893.710205599041	-110965.22725818	1440.0697330500313	0.04521214579996799	0.3633549259152304	0.05715600706305084	0.01882355649108377	0.041555501817420716	3.705265339137328E-4	1.113809226126178	2.2710749048788923E-4	1.3951651062950487E-7	1.1141354377259494	-2267.758382009639	116.72260902138369	372.3717070128093	213.84778834561823	914.6091074132547	665.2744403764583	82	27	28	61	126	0.4957729768186565	1.3404517686146815
22480000	-113838.93278546761	-110958.08691877777	-2880.84586668984	-110958.08691877777	1396.8867607216482	0.04393172281326452	0.35382312884942707	0.05503655126104663	0.014966433467901573	0.0420978547746017	3.685705821101918E-4	1.171810814391037	2.2753507860718178E-4	1.261260969769979E-7	1.1196008404480338	-2294.119041811944	158.60252782895165	397.3615117090587	994.0989004291604	1237.7310153927517	520.7223198721991	81	40	39	58	106	0.4991309198132021	1.3404517686146815
22490000	-113812.77937371298	-110945.56707604954	-2867.2122976634364	-110945.56707604954	1394.3385492444063	0.04254367306356152	0.35382312884942707	0.05503655126104663	0.01753057514869982	0.043694739010089516	3.545184189477645E-4	1.1637893874338159	2.1404008720898266E-4	1.2573725210648567E-7	1.1825273207416636	-2285.903455844696	132.6143026344061	401.62086293294254	961.1899491470502	1391.7416009842188	725.508403447952	89	41	31	33	130	0.4991309198132021	1.3404517686146815
22500000	-113873.45287134772	-110957.37156008428	-2916.0813112634373	-110957.37156008428	1405.3073692815592	0.04254367306356152	0.35382312884942707	0.05541657739267309	0.01753057514869982	0.0440585141966371	3.6573651241191387E-4	1.1346271101592005	2.228656788856115E-4	1.831474700952005E-7	1.2444007264227654	-2281.6476789748313	158.74673714988373	318.8250162766988	1078.3438424024246	1224.1491390251103	622.1826776699875	88	46	31	24	135	0.48376332393599397	1.3171488235984743
22510000	-113860.09072245586	-110938.93280261675	-2921.157919839112	-110938.93280261675	1469.1496039166886	0.050721157651826054	0.35382312884942707	0.05541657739267309	0.017334151356391377	0.04331594049211325	3.7572267196248353E-4	1.25817232853856	2.27692712944714E-4	1.9872989407290523E-7	1.2514472802365186	-2278.5655053913847	133.09998315377334	337.75984505549695	929.3854507139322	603.8725820042154	455.77827981356006	86	47	80	60	51	0.48376332393599397	1.3410627081605817
22520000	-113870.34934320343	-110961.97776203293	-2908.3715811705088	-110961.97776203293	1469.2614462448773	0.050721157651826054	0.35317168596139376	0.05494172841488686	0.017704929496087964	0.0443773986894308	3.684865166976775E-4	1.212525795713209	2.253821002347176E-4	1.7634233202629904E-7	1.2326416228075214	-2280.421743505494	133.79367451519582	289.6728417524985	908.9721195213644	899.4803450084247	487.0834691590664	75	60	127	6	56	0.4791985019833219	1.312339917022601
22530000	-113815.6329426326	-110916.46043536947	-2899.1725072631302	-110916.46043536947	1420.754480473358	0.04150875153131524	0.37088781942592564	0.05494172841488686	0.017704929496087964	0.04353495987875919	3.6679718595289054E-4	1.1846491670309964	2.253606210601457E-4	2.908277423122364E-7	1.566464256016477	-2278.878816831329	127.32916230755208	399.1655366346538	934.2144545355209	532.4344064221109	801.3258651017638	87	48	141	39	9	0.4791985019833219	1.2814785058187472
22540000	-113821.17793536412	-110930.41304892748	-2890.764886436638	-110930.41304892748	1476.452576325949	0.041630000809943994	0.37103363036812126	0.05989564280148897	0.016961955894481844	0.04353495987875919	3.5499851399117886E-4	1.1659305262934552	2.1439181114503629E-4	1.5296229413150718E-7	1.2262989986480504	-2281.5459700671627	130.81033214686957	378.68194203058334	1011.6745374611388	421.07400337145646	579.9405328167952	87	54	127	44	12	0.4791985019833219	1.3088518377566503
22550000	-113824.8211233356	-110922.86144822153	-2901.959675114065	-110922.86144822153	1510.7291160704892	0.04431477223682223	0.3599234398648642	0.05989564280148897	0.016961955894481844	0.04353495987875919	3.6889664982115664E-4	1.1940330413196412	2.203520826977658E-4	1.3631068139656848E-7	1.1057393952305714	-2275.861003001782	135.12727121776828	415.22174167214314	971.3578989294978	456.4728300403995	428.811215651278	95	55	118	53	3	0.4791985019833219	1.2133848979935264
22560000	-113816.4562146384	-110913.64908808118	-2902.807126557217	-110913.64908808118	1495.9134393983145	0.04516976025237338	0.37474022553720965	0.05989564280148897	0.018621963871628112	0.04353495987875919	3.661189120140379E-4	1.1781154777978073	2.1745734485942991E-4	1.9905494475189634E-7	1.3830678058718264	-2302.5357382382554	163.2440143360951	378.3363408120442	837.3211805327857	474.66677087261684	801.8076214467336	77	50	146	48	3	0.4791985019833219	1.3947552703357926
22570000	-113829.8863981824	-110917.70567448942	-2912.18072369297	-110917.70567448942	1484.5496943375672	0.04516976025237338	0.35638029432069096	0.060659854026789244	0.0180652886726408	0.04353495987875919	3.627359838353998E-4	1.1842930389083512	2.1376029524705262E-4	1.487290273760308E-7	1.186658966488709	-2298.8552517269027	128.5019470281051	614.3166380809819	923.2889195245288	432.54773347569966	734.9930220826858	92	55	119	50	8	0.4791985019833219	1.1768059048067672
22580000	-113825.95002735875	-110917.73142445149	-2908.218602907263	-110917.73142445149	1479.4792960112557	0.04308424490966643	0.35638029432069096	0.05633758998785766	0.016867050095983896	0.04276206824367507	3.7372675342209544E-4	1.1644624170482587	2.3062094087541546E-4	1.7521781513948459E-7	1.2044133458802384	-2274.714043436773	133.72781082793523	468.19167579890683	885.6399038483927	425.17765722885673	706.8165002717335	90	65	110	54	5	0.46648212374894304	1.1531656236179506
22590000	-113847.76610733526	-110917.31782285289	-2930.448284482378	-110917.31782285289	1456.8560794872944	0.04303118966020882	0.3520967054800475	0.05708628581148067	0.017076322574784582	0.04224045809321106	3.551565821729448E-4	1.155081437284256	2.1565298657113895E-4	1.9996197589729148E-7	1.328169518336159	-2291.082870324825	159.8537282524833	507.98052190075936	681.2043203134286	868.3284493919527	523.7830567614484	86	31	49	95	63	0.46648212374894304	1.1531656236179506
22600000	-113848.90442858993	-110932.50748399843	-2916.396944591501	-110932.50748399843	1386.8264998563125	0.041752558548622636	0.3806625305003199	0.06201452564034055	0.01762115484836764	0.04207556627893601	3.632553597661997E-4	1.185457215238794	2.2147929227094699E-4	1.7181419573033693E-7	1.251257276789604	-2296.3942427982765	131.42037461077672	446.35426116813045	971.5907863582978	858.1989209651139	448.9220898640072	87	57	48	82	50	0.4678041766113906	1.1608669353960825
22610000	-113799.77279501082	-110892.26740108986	-2907.505393920959	-110892.26740108986	1292.5104709005534	0.04608986244575811	0.35753863221158383	0.05916044879955862	0.01693594954924783	0.04207556627893601	3.607367599301888E-4	1.1820104134178346	2.230056303270842E-4	1.833199533290609E-7	1.3164898921670347	-2306.2852347379844	128.34473721703674	193.40301394175572	583.1521442487418	973.5910217310889	576.5268252273837	82	13	57	135	37	0.4684379378154674	1.1608669353960825
22620000	-113816.33404561692	-110906.22064308768	-2910.113402529246	-110906.22064308768	1481.1763078704594	0.045671367103522195	0.35753863221158383	0.055018888336071534	0.01693594954924783	0.04169771484771134	3.532719326458657E-4	1.1531398596217104	2.1640468598435725E-4	1.555772287053088E-7	1.2488906724198443	-2308.62584090034	136.64303672205943	229.4870596342261	1397.4765181557825	838.2447118037527	484.9315490470601	93	2	20	147	62	0.48038518846937794	1.1833785720797332
22630000	-113817.8585815207	-110918.50450457321	-2899.3540769474894	-110918.50450457321	1317.4756553052862	0.04379490664699229	0.3536054053068488	0.05948538226835523	0.015643474179906823	0.04516188430106974	3.6072769242281936E-4	1.2256618923681362	2.2801327328557226E-4	1.2900627540655043E-7	1.1521593326438515	-2300.5780172368795	126.00758312168587	682.7619530214354	663.3368560021831	775.6856526360755	426.81188380155373	96	6	65	123	34	0.4653383335020823	1.1833785720797332
22640000	-113861.83849210561	-110929.00500096004	-2932.8334911455704	-110929.00500096007	1422.2708364246882	0.047161652282009046	0.3528616529816339	0.05343665214130926	0.018254454592556896	0.04222342340517745	3.5501548614536054E-4	1.1902959142834002	2.213793191457733E-4	1.8279146046328069E-7	1.2848568177491109	-2293.6914895856676	106.79905654570594	468.91363961815904	505.0067405414549	887.6117537405038	540.4669139660981	96	10	9	147	62	0.4653383335020823	1.1833785720797332
22650000	-113838.68845009587	-110925.1616990068	-2913.526751089065	-110925.1616990068	1459.4079362332361	0.04295357895793262	0.3436466430215448	0.052528977228287005	0.01754886506675599	0.04222342340517745	3.421504846830152E-4	1.1771903989370796	2.1165355317321238E-4	1.6334110276431232E-7	1.2944133444341097	-2299.902678605377	148.49772960543663	288.51272482587717	848.8236866450902	840.643648764857	433.93803808059994	91	16	1	184	32	0.48745370136598276	1.3023332838686257
22660000	-113861.83654807831	-110939.80790723195	-2922.02864084636	-110939.80790723195	1496.5911680103466	0.040845962299161744	0.36534756465356666	0.05805101030369362	0.016955100745846458	0.04187919505279938	3.550315552531097E-4	1.163848810537415	2.170327923820953E-4	1.7409998387906484E-7	1.2967343768637996	-2310.287960081409	113.39610384115237	130.88452056733718	464.3871919369495	739.6897486670863	644.7665383911384	55	37	6	160	66	0.48369897970361914	1.2381912115036182
22670000	-113848.97540452864	-110914.61584541557	-2934.359559113068	-110914.61584541557	1408.45996124622	0.040845962299161744	0.3427103293769518	0.05900154868327107	0.016955100745846458	0.04187919505279938	3.66528017437881E-4	1.1793035310883346	2.3343073724352525E-4	2.9762466786078625E-7	1.4867913403152817	-2271.8393033310244	135.52897219089087	70.35904610277434	208.81026641527305	673.171935433446	451.51095087442934	51	10	33	192	38	0.48369897970361914	1.2291981945319908
22680000	-113844.83892205331	-110901.57683353174	-2943.2620885215715	-110901.57683353174	1416.2387245903587	0.04439540347229486	0.34382764812334443	0.05900154868327107	0.019078726197654494	0.04554283137498843	3.643302189991922E-4	1.2060944504361732	2.2285254486420267E-4	2.0819115154866997E-7	1.3007163020506245	-2291.625185247633	149.8664966092192	90.57589821295072	331.2482069818321	758.0586497622113	774.4083714403484	80	6	10	221	7	0.4807289930220926	1.3838204525339457
22690000	-113860.86321556855	-110914.9907854568	-2945.8724301117454	-110914.9907854568	1423.4831492100511	0.04389404882336315	0.3478955276074076	0.05900154868327107	0.01896887854819343	0.04015041688348316	3.711014828027312E-4	1.1854977425189182	2.209063135170047E-4	2.4285727918282896E-7	1.3338228215769312	-2278.3156842726817	112.52498249363953	91.68510870254367	444.6809254271083	825.707202349294	427.21430514470114	12	77	16	172	47	0.4750271107564219	1.3653096133843503
22700000	-113829.98684226906	-110924.22881145375	-2905.758030815315	-110924.22881145375	1423.3449041310412	0.045880663022782195	0.3691771411027782	0.05900154868327107	0.017259551695915937	0.04442693842500453	3.6163682462193164E-4	1.177354260703832	2.177299807461253E-4	1.6651562963322713E-7	1.2080961669203567	-2266.7458031334413	137.65142444033634	99.09233572998141	521.3866815053616	825.6951485464666	441.7647755183585	12	79	58	130	45	0.48072981545427185	1.2129672055835417
22710000	-113841.05153192452	-110929.70061052105	-2911.350921403476	-110929.70061052105	1547.8379022740367	0.045880663022782195	0.3691771411027782	0.05900154868327107	0.020318236708931167	0.042524495901072656	3.6966762085654197E-4	1.1797575718975641	2.1200131115664273E-4	1.5716314747480407E-7	1.150706275822361	-2274.3589024831904	143.03318888993144	113.28764086683051	568.2947770432226	960.1365752181475	539.0784324525816	24	69	61	104	66	0.47764248209709503	1.2597895059190136
22720000	-113788.4847860659	-110924.60242142774	-2863.882364638168	-110924.60242142774	1353.2740436908057	0.045880663022782195	0.38451722903223284	0.05900154868327107	0.019196750236340644	0.04328887225272949	3.802317179680658E-4	1.1965903534636	2.2594014681667014E-4	1.550215309321316E-7	1.1984697696682634	-2274.769619294426	427.2381408901377	104.26725183354907	493.8304818504935	932.5828802006254	705.2260600051984	6	86	61	83	88	0.47764248209709503	1.2813483618806678
22730000	-113811.85748865566	-110935.54336696501	-2876.314121690657	-110935.54336696501	1549.0538887807077	0.04436740096246304	0.35165288169493947	0.05900154868327107	0.01911863251375302	0.04081745810246166	3.636017323655983E-4	1.1681340351029874	2.0841969041066584E-4	1.45722057902986E-7	1.1931350600329433	-2284.3065210829736	140.96238015368772	112.93064103215977	536.9826183172543	849.1473005214574	620.261818277138	31	60	52	125	56	0.4728114334218284	1.2741949889300066
22740000	-113820.90925413951	-110926.37016116969	-2894.539092969816	-110926.37016116969	1431.18643840517	0.04436740096246304	0.3511244588108751	0.05900154868327107	0.020165495342454546	0.04263761073213087	3.621978941571546E-4	1.2004103421232888	2.089946685848545E-4	1.2164388046391154E-7	1.113851623919759	-2290.025323365047	183.22265826531046	76.22363469379964	603.6054624208481	1044.322441217005	756.5226881952626	16	76	58	131	43	0.4802128460909864	1.1857869855230498
22750000	-113827.82691950229	-110949.23105989481	-2878.595859607484	-110949.23105989481	1495.3595305165256	0.04436740096246304	0.37309871277344525	0.06068566600389433	0.019577334391736704	0.04809329882247103	3.523942219480292E-4	1.1498317128827393	2.0322073012186897E-4	1.982102543988201E-7	1.4121511818960673	-2288.9944229527896	332.39964335459604	124.0573830686737	506.96380926328385	1037.5952394921367	552.2158567680779	10	82	56	125	51	0.4802128460909864	1.1857869855230498
22760000	-113855.82998649245	-110958.61648195643	-2897.2135045360146	-110958.61648195643	1465.9470441209098	0.04436740096246304	0.37309871277344525	0.06068566600389433	0.01738717570368911	0.04809329882247103	3.6138528849048496E-4	1.1271021553701028	2.1762101825994568E-4	1.6992065626124616E-7	1.2532677134702603	-2284.1694559543157	154.0588217906328	129.96718206248894	660.0758795058151	867.8342689918575	533.3033983919279	12	88	85	80	59	0.48711156871497097	1.2644405039151518
22770000	-113840.23430493409	-110956.99735426437	-2883.2369506697073	-110956.99735426437	1548.1506462031934	0.045965789464622056	0.3644584032745385	0.05786203570605325	0.016346508786257947	0.04503943239090043	3.4761140233154157E-4	1.1934123096396092	2.0936267635748311E-4	1.3926596147960987E-7	1.1952698336868373	-2275.0037557099217	237.73489908073424	106.05570252031956	379.2485862359823	727.5368601019948	529.0726438631632	9	85	38	149	43	0.48711156871497097	1.2644405039151518
22780000	-113852.5023440964	-110942.04631351106	-2910.45603058533	-110942.04631351106	1471.5437887893336	0.04304074193482271	0.36093041369501855	0.059074936981280836	0.016599220264944925	0.04395759630472573	3.508276330413462E-4	1.1287526256062224	2.180464165819397E-4	1.5638164348425652E-7	1.2026385209145962	-2282.1527450909057	249.10286707016755	115.34922118228555	471.6780291912062	764.1442163039268	559.9442617220982	19	70	47	146	42	0.48153957923527124	1.2644405039151518
22790000	-113826.49643246325	-110935.28516827569	-2891.2112641875597	-110935.28516827569	1468.5175329774943	0.04412686371914517	0.3734059064310906	0.05891259516528998	0.018339659423858255	0.040519773362681914	3.662543124702998E-4	1.1483989615871069	2.2656734249907543E-4	1.2862500482624228E-7	1.112034620592215	-2286.1281851389426	556.063352832606	126.4989191156648	438.6617320177835	780.5499001954731	648.0828874696244	1	84	50	112	77	0.48153957923527124	1.296305775327911
22800000	-113824.24065939803	-110913.82504526032	-2910.415614137707	-110913.82504526032	1515.7341001299833	0.04412686371914517	0.36074786012087445	0.05891259516528998	0.018541565977734653	0.044170701170726544	3.50288652094273E-4	1.0834501088358555	2.1898433287623727E-4	2.2318723676294574E-7	1.3956282303772805	-2277.673713142639	143.0894040775247	98.01417066753761	424.4575246491601	770.5180313961051	540.3195982348915	51	39	48	151	35	0.48153957923527124	1.3402086484260516
22810000	-113881.3920792879	-110932.4979918448	-2948.894087443114	-110932.4979918448	1585.0138373892357	0.04160126850695192	0.36074786012087445	0.05949947005776778	0.016013316802317896	0.045052979022927965	3.391799978411574E-4	1.1407025723531312	2.1222046248561667E-4	1.4661813320651836E-7	1.1492659447690659	-2281.1653409474516	133.29604728581194	105.0225508120193	431.02637754482515	712.3217559867714	528.3423048668557	16	76	46	184	2	0.48900764913512235	1.291999901955046
22820000	-113872.33956831365	-110952.12476184117	-2920.214806472478	-110952.12476184117	1395.384374310203	0.04280753672428166	0.36074786012087445	0.05663013799933612	0.019696688745751725	0.045052979022927965	3.432160447005312E-4	1.1371569632497742	2.1783594751718946E-4	1.89825694120494E-7	1.3094812769007314	-2266.054175788629	407.7288604041763	120.8910810050534	361.2063037366877	671.8404697154891	458.30348159428854	8	72	60	146	38	0.4886669241873858	1.250775368863456
22830000	-113829.94841486994	-110929.91311010462	-2900.035304765318	-110929.91311010462	1475.527524362746	0.04379994149729201	0.3800230529248147	0.056618273548037674	0.019696688745751725	0.045052979022927965	3.500416068579031E-4	1.1397331948470626	2.1471460619315166E-4	1.9293564464877303E-7	1.3265976414826113	-2270.3006498379436	285.51110494207796	111.46090647019741	587.3914703992995	733.9895915933491	641.5753354728267	9	83	48	140	44	0.4823382013109274	1.250775368863456
22840000	-113863.74720400239	-110946.88257263588	-2916.864631366515	-110946.88257263588	1543.6500890450282	0.04618739290958697	0.3481796055493677	0.06096792158503808	0.01987705045048238	0.045052979022927965	3.5249213013020304E-4	1.1394201656684022	2.1977564834283758E-4	1.573660754265453E-7	1.1785234526564532	-2262.6417011995554	107.58930634182622	92.09225451167073	415.445617889768	933.4655776140377	588.7166057421083	71	24	41	119	69	0.48823875050409316	1.2757093169383324
22850000	-113846.22230039634	-110918.45447553438	-2927.767824861967	-110918.45447553438	1407.2294029987065	0.04618739290958697	0.35021421535637204	0.060758577182722824	0.01987705045048238	0.04422242410768148	3.4929510811922566E-4	1.1665599746463808	2.191380652838837E-4	1.702479208995594E-7	1.2374967289089007	-2275.647630601077	104.17070029995207	457.75520614095404	302.08856490870295	954.6921545062476	579.0463044818437	87	19	33	117	68	0.4826628003741314	1.3019550839191316
22860000	-113891.93813778684	-110939.80340115445	-2952.1347366323857	-110939.80340115445	1242.8758206183593	0.042570860750812345	0.3741472412798212	0.06030353696895729	0.01987705045048238	0.04422242410768148	3.4084568500574055E-4	1.166787252593611	2.1758658629627534E-4	2.2719104004899696E-7	1.390905430370044	-2284.2107908034195	129.0268176356164	509.81190064296976	268.10205501518766	858.0637680470173	423.66113592318425	92	26	15	149	42	0.4741718743898053	1.2065481055744949
22870000	-113842.14648598336	-110927.05562272113	-2915.0908632622286	-110927.05562272113	1250.468516193401	0.04755329453159552	0.36887816459084655	0.06102799151620601	0.019120195796892295	0.04422242410768148	3.3650926339380067E-4	1.1604885319720566	2.2394844262764292E-4	1.2741209352982165E-7	1.1543391563890277	-2288.0660557401065	121.7598002805807	289.4554793014359	460.4702555575491	945.4712922978116	523.3230262757844	90	26	20	125	63	0.4741718743898053	1.1803268087051797
22880000	-113853.89633864482	-110929.00454431283	-2924.891794331986	-110929.00454431283	1239.1501044940308	0.047439168893384114	0.3660907263619414	0.06273072727557485	0.019959880051607596	0.04422242410768148	3.391218936465184E-4	1.1651809812757572	2.3061996842612485E-4	1.9470490896012255E-7	1.348712197054063	-2281.3359419520593	162.5441955827643	468.1135227140789	665.9756665157106	743.5962780631227	596.2870282690981	87	47	13	121	56	0.46976278618277445	1.1803268087051797
22890000	-113853.26447505533	-110937.88407206596	-2915.380402989363	-110937.88407206596	1230.8675281739113	0.045380258548242035	0.3660907263619414	0.060418263526415376	0.017473335195297895	0.04422242410768148	3.3334947916171376E-4	1.1220373517026085	2.2314687954546965E-4	1.0951940628699614E-7	1.0954392980685428	-2296.543879815567	151.3571329623653	475.3422906106829	548.8878715361209	1190.0848126897347	582.4912409220254	82	33	55	89	65	0.4818969978671291	1.3409418336272017
22900000	-113888.78251569945	-110948.71030731976	-2940.0722083796827	-110948.71030731976	1192.8162377624396	0.045380258548242035	0.3660907263619414	0.06047427205626956	0.018663836560986944	0.04422242410768148	3.2629503873047764E-4	1.1195171123574665	2.214937293542254E-4	1.546243066513957E-7	1.2493568101924757	-2296.373137879582	174.44009556920568	543.4229091351318	482.0411745050526	940.624722225156	541.9792391256932	99	19	38	116	52	0.4955163972468377	1.4838290330354522
22910000	-113880.15772132746	-110918.62638152117	-2961.531339806283	-110918.62638152117	1388.1983375174186	0.042249888050519394	0.36903267976787335	0.054818146044034	0.017291543913149823	0.04422242410768148	3.323266986962739E-4	1.0792938544112847	2.1759382448644502E-4	1.5672345240580032E-7	1.2358614236519025	-2310.637699330263	158.87548950189483	605.3105748418807	799.9838843056352	994.8449209137449	649.7247355059171	95	59	104	18	48	0.4955163972468377	1.3602513363362159
22920000	-113892.4087259753	-110950.7785173087	-2941.6302086665946	-110950.7785173087	1470.873900402645	0.046301953737178735	0.3656836203483228	0.05901561178388516	0.020338866174890034	0.04062961929658215	3.339464839851567E-4	1.1112318054171315	2.159965309807564E-4	1.5843932400402035E-7	1.2473831742750248	-2307.581286700996	156.94721948869724	496.4529256767409	1104.7053125600394	859.6153665949709	499.04734471208064	86	63	121	8	46	0.4988431443925575	1.357068852857838
22930000	-113903.9471767396	-110957.9625089474	-2945.9846677922	-110957.9625089474	1254.4115656482513	0.046301953737178735	0.3656836203483228	0.05901561178388516	0.01799246622319178	0.04627176613158692	3.433885744935657E-4	1.1138121192483048	2.251781246433887E-4	2.2327811823161674E-7	1.421164158447275	-2307.694528330894	152.83575095792673	451.19275169902704	733.8294951135288	703.0167842536769	377.93881823714435	94	30	142	37	21	0.4882922243449684	1.3761353335766446
22940000	-113815.7189840169	-110923.84239729765	-2891.8765867192537	-110923.84239729765	1504.937747887496	0.04027992327639209	0.3557485685113536	0.054996979161501966	0.020913400096861906	0.04023464294260276	3.5154663205899737E-4	1.1596997146503976	2.137889909317217E-4	1.2712940875518908E-7	1.1758568099957987	-2314.098477312512	111.63332903073616	224.87625458902897	694.9171545980346	793.7052100053392	650.7139428806166	65	26	147	36	50	0.4882922243449684	1.3244578211216063
22950000	-113818.70350606296	-110907.51661596718	-2911.18689009578	-110907.51661596718	1262.2609113506123	0.044286912130175465	0.3557485685113536	0.05663348795806092	0.020913400096861906	0.04264924639738384	3.4724741554771377E-4	1.1820563237497614	2.235639093842597E-4	9.825328871404842E-8	1.0480094994284859	-2315.737436364465	149.29104460630785	119.61437816007756	785.1093519068804	1108.0547226278893	604.0304679553369	45	49	123	71	36	0.4882922243449684	1.2961302051157189
22960000	-113786.93792914777	-110904.49443391843	-2882.4434952293395	-110904.49443391843	1382.6170416230927	0.043191325942977345	0.3568151884611972	0.056612785728030614	0.017776860782196306	0.04250905324002605	3.36659866969694E-4	1.1488412419563971	2.1112066179650274E-4	9.654274366927063E-8	1.1059224168008477	-2323.0526292359573	129.07920212500096	434.4040286115261	674.6443111923862	1105.4090429377734	355.2721209275829	92	3	126	54	49	0.4882922243449684	1.2416053632253627
22970000	-113848.53498696748	-110911.5802224399	-2936.9547645275875	-110911.5802224399	1393.8726334848827	0.043191325942977345	0.37078961316321274	0.056502011468153555	0.016781822828130448	0.04326174271529415	3.504823992392932E-4	1.1623765457295367	2.147468465570265E-4	1.8019115083514234E-7	1.2797396004506698	-2306.664023933444	141.56583466280185	377.74382866064633	791.6172153842111	1577.5780450911202	747.5721190812314	92	42	108	26	56	0.4882922243449684	1.418479669226511
22980000	-113836.2819238755	-110904.25664528554	-2932.0252785899684	-110904.25664528554	1310.6967355850868	0.045522402189082455	0.3493109923200802	0.05910458850785151	0.01639698425071175	0.04326174271529415	3.4973467582044045E-4	1.1639429424396264	2.1814328215244143E-4	2.072860133086203E-7	1.3608636868211323	-2306.317557187997	156.1754587589318	543.4386399230629	981.7632590704408	699.70820939704	548.3404250160257	94	64	114	12	40	0.5045194965985891	1.520586865276807
22990000	-113887.57922228701	-110941.38267744423	-2946.1965448427773	-110941.38267744423	1358.96309787256	0.045522402189082455	0.3528585431110679	0.06200638672745501	0.018013746232542	0.04593442009807955	3.324690033480748E-4	1.2271710818329669	2.0915852177743138E-4	1.2834890796538946E-7	1.1474666750712583	-2298.9808036480104	155.26959716004953	505.0791462986393	1040.070532939022	1039.0035323207971	522.3516995362827	93	70	27	82	52	0.5045194965985891	1.3581224330625434
23000000	-113866.11151013947	-110950.05576525195	-2916.055744887513	-110950.05576525195	1279.2299325705358	0.045522402189082455	0.3546344768293558	0.05467228778277398	0.017398279867267885	0.04106995902835032	3.499557556471631E-4	1.177479191364083	2.186415940073872E-4	1.5282819670777114E-7	1.2419430041727482	-2310.990547228176	137.64947941135097	599.9573145186035	1358.5474886073866	1038.7232649086484	650.3413990160323	94	57	13	101	59	0.47585063459962973	1.183904931731788
23010000	-113851.06371062945	-110925.1882255861	-2925.875485043349	-110925.1882255861	1332.2181200330403	0.041736310609620415	0.3546344768293558	0.055967896163207326	0.01912593640912794	0.04106995902835032	3.369784890576253E-4	1.1602657287382427	2.199322023123024E-4	1.8383371975059204E-7	1.3619206499883012	-2303.1074343958694	148.10854771963463	346.87877461639494	589.907727740901	870.136692466868	476.4545012320833	93	2	46	152	31	0.47585063459962973	1.2465615839954434
23020000	-113861.34682127503	-110933.41832431484	-2927.9284969601836	-110933.41832431484	1339.764925305538	0.045497419936272036	0.3546344768293558	0.056490896172139524	0.01912593640912794	0.04106995902835032	3.3168169716897393E-4	1.0958329504014612	2.2395588807041646E-4	1.3695177699248127E-7	1.1814023634427309	-2296.704596269544	131.26955905652792	500.00960089535266	352.21991918429103	813.4931113987953	539.1887808213193	96	20	27	126	55	0.48370226256294335	1.2693177864678884
23030000	-113905.42117377419	-110951.51089861557	-2953.9102751586224	-110951.51089861557	1224.777996143485	0.04362770768505401	0.3546344768293558	0.056490896172139524	0.01912593640912794	0.04169644502572474	3.202130946540329E-4	1.0984103859884036	2.1916287789379134E-4	1.5176985893843127E-7	1.2470761383047155	-2310.0271364296127	88.40836435743901	150.47759092515798	542.9747411981742	1524.0523992208737	766.8517760898485	30	65	57	33	139	0.48370226256294335	1.3694290238882092
23040000	-113878.56281531627	-110942.73156704626	-2935.8312482700167	-110942.73156704626	1218.96246435784	0.046856008063597014	0.3546344768293558	0.05625909051497618	0.017753254857926032	0.045832844947451344	3.271141329508778E-4	1.1216812128568585	2.2698803092811534E-4	9.677976232978589E-8	1.0303542794809522	-2300.601930343757	122.11401345938533	174.17670283520357	479.9505564379212	1016.3763317976469	583.5544750135039	51	43	54	133	43	0.48370226256294335	1.2386153804114102
23050000	-113868.16811597717	-110938.38214287006	-2929.7859731071085	-110938.38214287006	1284.8029071509663	0.04236363912078087	0.36781508573095645	0.05531836567754459	0.019907039926214648	0.044341209825812355	3.27354577386064E-4	1.0970606827912834	2.2697627140804756E-4	1.4670286177172908E-7	1.2266346064288673	-2295.021392113977	93.33577454746758	174.62777201977812	411.734360789489	838.1478639644594	531.6759442808204	56	33	64	112	59	0.49247713940592763	1.3506241830226076
23060000	-113877.56562452776	-110969.81536668036	-2907.7502578474096	-110969.81536668036	1217.0467093332181	0.048364541352940355	0.36781508573095645	0.06134392274962183	0.019907039926214648	0.041196245854729835	3.221847431828544E-4	1.0605614245954014	2.2421599421976486E-4	9.563662375933085E-8	1.0871490811592361	-2305.765147312736	586.9802289336827	143.6350909798202	537.8592107638415	771.9659194851209	433.09694642278	4	83	19	170	48	0.49247713940592763	1.3270307459092248
23070000	-113882.89828076566	-110946.33310022889	-2936.5651805367693	-110946.33310022889	1318.326976687741	0.045353007899576546	0.3510747950593517	0.06058265260680146	0.014874747906033776	0.045560065165546795	3.2793313775463396E-4	1.079926910006627	2.2028165616136408E-4	1.6388772461019573E-7	1.3081444490658596	-2320.0927533148715	245.93781804868232	121.42215443567181	170.74468065014275	911.8789507745454	511.1552072022918	4	61	25	171	63	0.4880568916058437	1.3270307459092248
23080000	-113882.42284161046	-110951.83541332795	-2930.5874282825034	-110951.83541332795	1205.0351140022613	0.045353007899576546	0.375629026258371	0.06058265260680146	0.016470924415289422	0.044303330779069366	3.2588251118857627E-4	1.1665655649563182	2.2557919277002607E-4	1.337963398065865E-7	1.1987825059736175	-2301.853505668219	384.61559780192744	106.47236537694548	199.9370387685328	789.4524520959342	510.01712156683647	7	48	37	162	70	0.4822575718804503	1.254445258251174
23090000	-113882.829312472	-110943.7028834412	-2939.126429030791	-110943.7028834412	1333.7493240804379	0.04337189323186069	0.372524337437132	0.0618208610198566	0.01891811369940096	0.04530999929624577	3.285588460569629E-4	1.1573242752594661	2.2533549285281998E-4	1.2683054957322913E-7	1.1524833276294335	-2293.945461456611	399.66638592279554	122.39588214318098	239.64022981835785	656.2025283724397	477.30722901821537	8	48	33	180	55	0.48310329626132126	1.236051684015797
23100000	-113911.00897096518	-110966.68696783879	-2944.3220031263954	-110966.68696783879	1219.6369042744107	0.04337189323186069	0.35911036785202527	0.05594168173546284	0.017183067612432944	0.04530999929624577	3.2648371132178844E-4	1.108130051860101	2.2267166964186173E-4	1.3231357898352247E-7	1.1908585938577032	-2313.052927701483	189.5037716139933	95.53032267719206	238.5092262012717	760.5569663648231	586.420823740248	8	64	20	172	60	0.4832607055919555	1.2436479363156523
23110000	-113892.18800197031	-110954.42468528649	-2937.763316683817	-110954.42468528649	1221.6626197687842	0.04337189323186069	0.35911036785202527	0.05969904724269681	0.018120879013376577	0.04530999929624577	3.2235844051113594E-4	1.0946756941112596	2.2295917361947657E-4	1.3928919866974435E-7	1.2313354123866083	-2308.81477471961	141.30749218365324	102.46858390943372	228.49324306013827	805.8388007071399	704.7718455138116	54	17	17	87	149	0.4832607055919555	1.2436479363156523
23120000	-113909.85658653977	-110958.00769209192	-2951.848894447851	-110958.00769209192	1242.3913641320594	0.04337189323186069	0.35911036785202527	0.058967658738789765	0.017557228677269773	0.04277405037939004	3.281147778531051E-4	1.123455207529984	2.3129236756780494E-4	3.2192463030691723E-7	1.7687457326598626	-2311.6992947731396	183.082146058983	123.04250058503992	204.46681095719026	747.2797102691251	627.0947001480869	10	67	16	83	148	0.4832607055919555	1.33901358615603
23130000	-113927.29429673974	-110975.75747759487	-2951.536819144865	-110975.75747759487	1184.3114372617651	0.04529955084871978	0.3584424581226493	0.06361420911808559	0.017557228677269773	0.04060519622181507	3.3459356174995086E-4	1.1268242849858003	2.2943617000741677E-4	1.4775458252955606E-7	1.241633515508112	-2318.672455210504	302.27303679093063	140.2662354725209	280.6394080586428	858.0241305768513	619.2905744092598	7	80	16	90	131	0.4862324925880005	1.2904853088846608
23140000	-113893.77890148429	-110959.39846601152	-2934.380435472763	-110959.39846601152	1207.5454920059196	0.04519530393779536	0.3584424581226493	0.05631487942540659	0.019215296069349342	0.03972367094975601	3.275710357266647E-4	1.162221053286838	2.2158232926854332E-4	9.618006971868573E-8	1.078731914697007	-2319.8593355454927	251.3822348929695	120.93343512194036	593.8863142443302	779.7630511116505	848.9636429917589	9	78	4	147	86	0.487229562627263	1.3246349090067966
23150000	-113932.48231311172	-110963.92674654075	-2968.555566570966	-110963.92674654075	1251.3297542346022	0.04716226399834705	0.3772882027188619	0.0615226363636894	0.01799986361701262	0.03972367094975601	3.1838418287360255E-4	1.1552262121534702	2.2037761770570766E-4	1.2218533807070567E-7	1.1337851453093404	-2301.857278945144	99.2026386587344	137.02806053817469	534.9144400529497	755.4893521721926	614.9084580530825	37	48	36	114	89	0.487229562627263	1.3346267227717565
23160000	-113879.06336527866	-110947.26836400603	-2931.795001272636	-110947.26836400603	1150.5742411721594	0.046279461717467364	0.37186156575878854	0.06281176055756749	0.01770275762127141	0.04824126607195051	3.3320938345419185E-4	1.1628869664435757	2.3198963376516512E-4	1.3115957872844537E-7	1.1516339158280129	-2284.3055263392584	121.05729235676397	216.5837152655384	602.6279995899886	677.9350270841803	619.2333157393108	71	24	30	124	75	0.48350348565188295	1.3346267227717565
23170000	-113924.54436719515	-110965.64087136519	-2958.9034958299585	-110965.64087136519	1228.2048268994545	0.041824562397590526	0.36392671639960517	0.06281176055756749	0.01827556957265444	0.04482032272969764	3.2595371435018065E-4	1.1137619535927388	2.255377097209873E-4	1.4593104766219357E-7	1.2081382976060269	-2298.7953011252903	114.20639336286978	255.8083798368634	859.167597011568	345.6536875361497	543.4709012305647	70	28	200	2	24	0.48350348565188295	1.27584446871625
23180000	-113924.77344067182	-110965.39919750202	-2959.374243169806	-110965.39919750202	1160.2013318548682	0.04726909963345903	0.36392671639960517	0.059455869163959084	0.018173596898869132	0.04765032188083404	3.2548209647840175E-4	1.1915053389098775	2.2500475088038E-4	1.5097468089230928E-7	1.2126465473666472	-2286.4602299249036	112.32379610676072	483.5301359804881	963.5006511940634	579.7895890731062	570.5371393917702	88	31	146	48	11	0.48350348565188295	1.27584446871625
23190000	-113892.21574773322	-110944.90784086467	-2947.3079068685406	-110944.90784086467	1200.5257603145892	0.04677404912775302	0.3593505009848879	0.059455869163959084	0.018173596898869132	0.04694849597129049	3.286064721662846E-4	1.1599862695091745	2.344702324929196E-4	1.5805474886622844E-7	1.2281586441337	-2281.5719119597825	89.99095640456436	214.83399679174042	707.0973551043301	580.029398746698	376.65218439200646	79	10	138	89	8	0.4871075641674995	1.3502483449328422
23200000	-113898.91876903237	-110958.84779490947	-2940.070974122914	-110958.84779490947	1181.4590710175457	0.03848077292302288	0.3593505009848879	0.06092880404457244	0.018173596898869132	0.0507876630373613	3.251572775807294E-4	1.0860841732367223	2.3856742106569844E-4	1.0179751956500558E-7	1.0521687808538431	-2289.211555203607	130.10273634638904	202.81999258139032	702.8143689903488	410.5119063563894	576.206094996614	78	8	171	5	62	0.4871075641674995	1.2633498801677012
23210000	-113879.40468434687	-110924.1685092579	-2955.2361750889695	-110924.1685092579	1128.4782359300664	0.04730825509007601	0.37829289240562025	0.0576292056016504	0.018173596898869132	0.046897597430838885	3.219131301605298E-4	1.1413836874791317	2.362743259192463E-4	1.2733972133729595E-7	1.155039049525658	-2292.139944948362	149.56324705752874	501.29203764965	580.2765139210749	776.826861751917	1019.9483757829415	88	9	189	33	5	0.48682572887704917	1.297205079181961
23220000	-113865.05842120844	-110923.26523789627	-2941.7931833121747	-110923.26523789627	1155.6397014965507	0.03941714847396764	0.35502177123988443	0.06343307132758104	0.021249435830976215	0.046897597430838885	3.2566423687062455E-4	1.1927087825739713	2.3542891613239248E-4	1.1321214579939103E-7	1.104425201198941	-2284.7538771954833	135.69910130064773	154.56168949886379	762.2389991164965	744.4692767438978	539.4916887878842	84	8	199	5	28	0.47831581775622956	1.2763074838256057
23230000	-113908.06638161343	-110947.3730100571	-2960.6933715563305	-110947.3730100571	1187.1662678623732	0.04514994554638369	0.3461486326539148	0.05384018146454271	0.01582083310009371	0.04197263687618199	3.2661793972996926E-4	1.1090985075533113	2.3466339245411743E-4	2.249896600823573E-7	1.4770933190679505	-2300.983188436498	137.90150537990922	346.42526178603254	717.431804300152	477.6545286083794	473.84944083579506	85	10	168	4	57	0.47831581775622956	1.2763074838256057
23240000	-113898.8935401109	-110928.22472216142	-2970.668817949474	-110928.22472216142	1114.6676324871287	0.045118951156797114	0.3461486326539148	0.05464700964911491	0.01752657954230619	0.04566165465511466	3.251883493238939E-4	1.095739125494527	2.3424288323454045E-4	1.5272765309339822E-7	1.223429824154416	-2298.3296097297534	110.02676900776468	727.5639635155013	762.5228935153112	1124.445740369674	551.6992717644789	91	4	165	5	59	0.4604816769458494	1.1605874073363416
23250000	-113894.31403747926	-110925.04852932759	-2969.26550815167	-110925.04852932759	1186.384401278052	0.04543343660017121	0.3536225989255874	0.060877422314863865	0.01829221796047867	0.04566165465511466	3.1476357725711615E-4	1.1266511059776776	2.2743372632604152E-4	1.525517416515527E-7	1.2295103344506	-2288.3210538190024	140.65239166222742	555.1381867213992	711.6389386144634	704.9682932058037	440.16405081827196	86	3	93	97	45	0.4604816769458494	1.0928693496717221
23260000	-113927.54609963982	-110942.98426394907	-2984.561835690753	-110942.98426394907	1186.9987900706926	0.04543343660017121	0.35763344782105755	0.05939751941396947	0.01829221796047867	0.042505713884104714	3.177181745526013E-4	1.122954517479558	2.197218870021914E-4	1.5994672248198334E-7	1.2702296165242635	-2307.2054279256604	125.95468275179927	264.407453164142	870.1597063080721	955.6054555696483	539.8947499197058	87	17	75	109	36	0.4604816769458494	1.1567511855648196
23270000	-113916.06675630738	-110931.29936182332	-2984.7673944840676	-110931.29936182332	1213.7958503250284	0.04534621716560139	0.3684130882518216	0.05939751941396947	0.01757046731484704	0.04051406730573042	3.066002254080714E-4	1.1358642333387026	2.198872740952094E-4	1.607404988460845E-7	1.3104322396995887	-2314.717957235094	121.32641556256027	216.64053788541477	745.1381323456199	669.7945580878095	749.3149690265877	71	18	78	76	81	0.47678701227033404	1.1567511855648196
23280000	-113880.06361029767	-110922.96132020812	-2957.102290089549	-110922.96132020812	1165.3214558525021	0.04516810394990547	0.3684130882518216	0.0540669984375276	0.01757046731484704	0.0462688847856757	3.0973775068642793E-4	1.1486869632040657	2.238220559597094E-4	1.1708055411510341E-7	1.177040552792578	-2318.24911050313	175.3398418778723	471.89753057768985	800.6195650112866	690.7301308153167	565.9331547098664	90	6	57	56	115	0.47647073972635184	1.2446932839201255
23290000	-113903.30977435899	-110941.07012165002	-2962.2396527089677	-110941.07012165002	1209.5911984062825	0.043746168004540585	0.3530750088725832	0.06156594111180519	0.015638552356978128	0.044266512592445115	3.1074303757951685E-4	1.1429527403435333	2.1914584809025874E-4	1.378698660570234E-7	1.2594178081135814	-2323.8148370091308	178.0567062736544	158.71403115589112	795.2203261594802	954.391965072042	550.084394023501	74	14	66	84	86	0.47647073972635184	1.2519967861642913
23300000	-113891.63148837195	-110944.46107703922	-2947.170411332725	-110944.46107703922	1180.2183648131918	0.04432546341056519	0.36472522904566385	0.05576226350005495	0.01977006982906043	0.044266512592445115	3.2067435841106673E-4	1.1294745709759904	2.3070437025371924E-4	1.200521668336597E-7	1.1463644663476584	-2305.3148538567502	145.51735396003258	285.43773577253387	1045.6535582756817	880.845146858707	473.5290351996902	89	2	10	159	64	0.4713097883163578	1.2519967861642913
23310000	-113899.44588617227	-110938.83522322004	-2960.61066295222	-110938.83522322004	1233.2015542481568	0.04230963327174659	0.37125732011099827	0.06109616012400992	0.016568358466306214	0.04461881165394541	3.148913986648491E-4	1.1359071239299494	2.2561985094083053E-4	1.2693418788777466E-7	1.1875064463764187	-2309.0160118485946	134.1763465262811	230.82981787892328	854.6734387404576	812.8026313893341	438.7463100154301	82	3	46	139	54	0.4713097883163578	1.2533974546394577
23320000	-113917.12436837232	-110944.32377704873	-2972.8005913235756	-110944.32377704873	1241.7447425632383	0.042054138604994296	0.3799239457067485	0.06109616012400992	0.019982540411722746	0.04183177133706564	3.0957470164438735E-4	1.0682227948683103	2.2599033602780367E-4	1.4064720007518517E-7	1.2121899737147608	-2299.247252710506	148.2401726483138	364.6749469691609	465.90075795352436	951.2731905372251	448.89396757711097	89	7	34	142	52	0.4904798949922388	1.3050049015019642
23330000	-113939.34915739298	-110958.87471571163	-2980.474441681343	-110958.87471571163	1228.0155752245832	0.0433436809146118	0.348104984619772	0.057870275528881875	0.019982540411722746	0.04183177133706564	3.2057430207545976E-4	1.124708868020902	2.3480815994177213E-4	1.4356598204214674E-7	1.1699579602897716	-2287.460164945481	122.23168719717528	564.4855685159969	496.5802540947676	680.3883685765022	744.7953726253478	85	44	11	172	12	0.4901722360780951	1.429988550903508
23340000	-113932.18123235206	-110943.50830840168	-2988.6729239503793	-110943.50830840168	1156.916082576111	0.04921395790328748	0.3647234270940834	0.057870275528881875	0.019982540411722746	0.04183177133706564	3.170050173141711E-4	1.1267097936833241	2.2758437826155418E-4	1.3917216776638315E-7	1.1864205770977059	-2308.465146252871	118.58213752164451	450.4709469299698	508.06611283793967	863.3354023503971	642.2518195599474	77	40	3	188	16	0.4978426303651188	1.3365024978447297
23350000	-113881.2692064394	-110932.53320635937	-2948.736000080044	-110932.53320635937	1174.238397968236	0.04531814799434966	0.37836119533991847	0.06087431199344268	0.020390615465584058	0.04183177133706564	3.237669571700788E-4	1.1153810750829543	2.3442048234963197E-4	1.2264861949077494E-7	1.1233390579275617	-2280.5039980744627	121.21804384861409	431.93654378495853	718.2551619781104	652.0410097362927	447.6906883576591	83	51	88	84	18	0.4978426303651188	1.3742529107226311
23360000	-113914.92686036942	-110972.4510300155	-2942.4758303539215	-110972.4510300155	1203.6655712237664	0.045274533429036756	0.3595886554939849	0.054851942440079134	0.020390615465584058	0.04533320069302332	3.196043900330868E-4	1.149112874984441	2.3298064029589775E-4	1.484417482248067E-7	1.2464950156122954	-2283.132278529947	139.93184588867013	354.39117623037754	766.7980112738315	964.7328005105635	645.8955748466951	82	56	115	20	51	0.4883643333347692	1.3742529107226311
23370000	-113919.15500363032	-110962.97318611474	-2956.1818175155777	-110962.97318611474	1296.255241324741	0.04048620576281888	0.3595886554939849	0.05838037133098728	0.017978329944669802	0.04533320069302332	3.189480477005089E-4	1.1281300848428655	2.3641429873848057E-4	1.5595809953532153E-7	1.238914984669697	-2275.494715189873	117.67873092113223	409.9422562855058	765.3763339457184	703.970872913481	467.6361327279844	75	57	78	60	54	0.49913619578542795	1.4201315832352255
23380000	-113922.68260201119	-110938.6278136991	-2984.0547883120826	-110938.6278136991	1275.131818727398	0.04185426767599712	0.36797215968778846	0.06001060497527831	0.020083193262475128	0.04293248519464341	3.1612241845623576E-4	1.1077477500526134	2.3442499482544409E-4	1.007307785677332E-7	1.0177078873356735	-2287.8024892862254	133.21477148109406	504.44244262551774	831.9346353821676	859.9611133595	448.15944510228087	79	61	45	82	57	0.49913619578542795	1.4201315832352255
23390000	-113885.12637802142	-110917.72332258312	-2967.403055438302	-110917.72332258312	1168.2994781963516	0.04303205242573563	0.34108157011900103	0.06001060497527831	0.016037453851913748	0.04293248519464341	3.2405862195116283E-4	1.1345549063347893	2.44583799404467E-4	1.4615966402165287E-7	1.1782238120208295	-2281.9445562997107	126.48492674714514	439.04067712334273	916.8982047650571	846.8173514747303	463.8326058038304	79	65	88	40	52	0.47743110211984746	1.4201315832352255
23400000	-113900.94543475016	-110928.88050367394	-2972.064931076228	-110928.88050367394	1285.8423427709884	0.04303205242573563	0.35099905928585373	0.05455692578852266	0.019807557638519307	0.04293248519464341	3.206189400178115E-4	1.1182041878395	2.3717850745690096E-4	1.54783961306334E-7	1.2387571501979946	-2294.4485557690123	166.71639604575586	498.38076480238163	692.3753573598256	725.7880348305798	441.66028954082134	80	38	113	39	54	0.47743110211984746	1.3094862500665225
23410000	-113923.51727105463	-110957.5671464311	-2965.9501246235336	-110957.5671464311	1181.420018181993	0.04693227873560143	0.36244413197504716	0.060153808507699705	0.016650628294474716	0.04293248519464341	3.2282183371709356E-4	1.1159572311211026	2.3893396292919516E-4	2.3848438511199737E-7	1.4827361354436661	-2282.521258935865	95.66465559734371	483.7937314174968	908.4098911591541	432.3923055162829	413.0918972133588	77	69	125	24	29	0.48414615473740946	1.3094862500665225
23420000	-113943.683364597	-110968.87732440706	-2974.806040189946	-110968.87732440706	1238.1897615795415	0.04693227873560143	0.35224558126288014	0.05298233500820361	0.016650628294474716	0.04665887245955758	3.168159555790482E-4	1.1909174437450365	2.3156601349945557E-4	1.4416707419627453E-7	1.1904412653580336	-2282.6666425891567	108.9998065340022	333.07927119112475	795.1090164056184	428.55099800868226	987.3335807571407	74	58	144	39	9	0.48414615473740946	1.2129284965611085
23430000	-113943.19976346611	-110955.84857701696	-2987.35118644915	-110955.84857701696	1159.2028170775475	0.04779572940778872	0.3585525138699535	0.06095140144683499	0.015816804841495162	0.043580981982365014	3.265569527354976E-4	1.12123911239354	2.4176389704994069E-4	1.7241304490883914E-7	1.2488135358508308	-2291.7181453001645	167.95230207716912	369.82678153894454	744.1499610906102	1511.8075011708638	646.5434386301015	80	68	64	7	105	0.4756642049376526	1.296817417812369
23440000	-113916.47376878138	-110964.1929690054	-2952.280799775975	-110964.1929690054	1274.670456586854	0.04527826899659116	0.35750236083835046	0.053764082339928944	0.020694305816022385	0.04462991589199912	3.2473895548345004E-4	1.1157936955070042	2.3104675678413178E-4	1.1935143861911716E-7	1.1021727335792597	-2287.4964880752914	131.7410297619996	168.665606928054	465.2879123021159	891.166169855971	615.4399860075897	76	1	58	89	100	0.4756642049376526	1.2234054681047992
23450000	-113901.00850054827	-110964.78974956735	-2936.2187509809173	-110964.78974956735	1274.022472709512	0.045632007414720246	0.35750236083835046	0.053764082339928944	0.018354069651476682	0.04244149877895584	3.285542468880393E-4	1.0945831572964255	2.3314874918853228E-4	1.1689994346158658E-7	1.1035858683683544	-2292.4588908431	113.44376348816337	411.9232856058647	824.298463420381	710.6006539939143	603.341521608275	76	58	107	57	26	0.4756642049376526	1.3067678286801192
23460000	-113890.23879057386	-110957.57740615946	-2932.6613844144053	-110957.57740615946	1212.5331937521082	0.044906912978402644	0.3471423951875302	0.05600635808763254	0.018354069651476682	0.04379657053503653	3.3012516720213545E-4	1.0995958503904555	2.3608922056025377E-4	1.3287788121097087E-7	1.1511784204369262	-2281.3087281917674	122.14178559052478	451.0851332953113	895.6385457802526	905.728609189074	380.3758021793311	75	55	116	33	45	0.4756642049376526	1.2682999994483855
23470000	-113903.36487646375	-110948.71366999681	-2954.651206466934	-110948.71366999681	1136.1307897617628	0.04580034949637891	0.36969902655749126	0.05751020514581091	0.019787712732576887	0.045699983772037316	3.3124364619580303E-4	1.1152940865908803	2.4151042442898264E-4	1.9681878542241517E-7	1.2978595418800905	-2268.8071439354244	114.30314100459579	367.18163332975394	868.3649040736593	958.488672858727	429.7156350485487	80	55	108	47	34	0.4756642049376526	1.2573411791505644
23480000	-113918.94432223038	-110963.27438753778	-2955.6699346925966	-110963.27438753778	1096.4634773549424	0.05214035408239369	0.3670738352016283	0.05658213215514555	0.01770368962202723	0.045699983772037316	3.2891974326606594E-4	1.0936468439768618	2.433096196443453E-4	1.3615291944654252E-7	1.1282167466153763	-2278.6103213962765	122.30279153933215	445.37449445418105	809.7283691880065	831.0103610268471	493.81323385937026	82	45	84	63	50	0.4726836695363085	1.2573411791505644
23490000	-113940.58382378017	-110973.46579299147	-2967.118030788691	-110973.46579299147	1298.8370551967685	0.04243200081246924	0.3648905338387273	0.05694118788838638	0.020257142706659424	0.045699983772037316	3.1911774211452164E-4	1.1093574914676816	2.3047008248101248E-4	1.4937664345482276E-7	1.2088580939501266	-2291.1592911436524	178.78803754211302	106.37189737995212	435.27534772566423	737.5239458164629	527.899515460784	34	42	52	153	43	0.4822197977145799	1.2573411791505644
23500000	-113921.28886546059	-110959.28150823963	-2962.0073572209685	-110959.28150823963	1166.7483076900676	0.04243200081246924	0.3697723630524798	0.06495716562611828	0.01765101428120448	0.04141394585978493	3.283198906912207E-4	1.126491317153331	2.456109022394597E-4	2.596558505151355E-7	1.5037675388636338	-2274.79912727861	316.02031941881086	94.33176545172275	381.516467148101	725.4099758693646	550.7474694204952	7	72	38	158	49	0.4822197977145799	1.2573411791505644
23510000	-113936.00941909634	-110967.67276240239	-2968.336656693949	-110967.67276240239	1138.5954296935995	0.041598237901864975	0.36122632916651204	0.05302678794110247	0.01845242623099104	0.04141394585978493	3.2926087251576407E-4	1.137303125134754	2.4758932053560434E-4	2.4338063123016184E-7	1.3998948764223746	-2265.9682574619787	468.8396037147558	93.80004668538731	412.8467046341991	835.0327742224038	378.00174940826713	11	80	31	173	29	0.4822197977145799	1.2058347323582577
23520000	-113899.85371800238	-110939.27204779314	-2960.5816702092375	-110939.27204779314	1167.988218424982	0.0451668851421463	0.36535290166337364	0.06206332015150918	0.01845242623099104	0.04227572258387531	3.359160401089733E-4	1.0852839871317408	2.539417464899299E-4	1.777064510598264E-7	1.2380888446056724	-2278.008084634689	433.5161426638287	104.91372015022519	444.67078592621056	1103.5277217473867	452.27603605354545	5	84	26	149	60	0.4796883330467004	1.2206032250270633
23530000	-113867.02227895179	-110921.61966587957	-2945.402613072223	-110921.61966587957	1142.3421995202916	0.04191151726873202	0.35953781923659145	0.06206332015150918	0.01845242623099104	0.04450841119280747	3.1064609731771165E-4	1.09416531705195	2.3301068571791384E-4	1.3080288576581802E-7	1.1924498074524554	-2282.1464057552303	3113.7713617063614	114.77234087037516	421.68235188595287	808.1937671607673	444.5481953597967	3	85	39	158	39	0.4828918825006185	1.1956013046126361
23540000	-113871.48598168498	-110941.36939366575	-2930.1165880192334	-110941.36939366575	1121.7541014251055	0.04191151726873202	0.3649132588128453	0.06206332015150918	0.01675541371266394	0.04450841119280747	3.138076309223872E-4	1.1131351444550945	2.3719999086581816E-4	1.3742658110377757E-7	1.211981606599834	-2272.239257036235	515.8935830114146	91.20834182848635	422.5553136947214	862.8804299662504	468.2287278693938	3	76	56	136	53	0.4947536773475959	1.3125874612699615
23550000	-113864.95513585162	-110926.88411221518	-2938.071023636443	-110926.88411221518	1056.2185405467742	0.04734795037411694	0.3649132588128453	0.06503502075078293	0.01845328933078651	0.0416519217569602	3.294819604678135E-4	1.0799704538368613	2.547299061320559E-4	1.5972950783261414E-7	1.223667876928407	-2265.1545869927495	263.7464672724216	91.80011893917363	460.6572029495393	962.6064686152083	570.9988902493462	10	72	61	97	84	0.4947536773475959	1.4018976218619013
23560000	-113837.2626239472	-110928.56222892598	-2908.7003950212234	-110928.56222892598	1206.3575828588775	0.04732843506011921	0.3649132588128453	0.06503502075078293	0.01845328933078651	0.0416519217569602	3.264457128740327E-4	1.1201868424494135	2.3270632227736105E-4	1.758224780974166E-7	1.3569368180743846	-2273.948717262526	231.4728752288504	82.6428821537985	419.5033836258934	1058.9320157125455	533.8739684863311	8	73	50	80	113	0.4947536773475959	1.3708881410885772
23570000	-113844.32013505697	-110917.56919505516	-2926.7509400018216	-110917.56919505516	1151.811011375711	0.046102046891994	0.3649132588128453	0.06341316486876396	0.01845328933078651	0.04237090022763755	3.25032844077609E-4	1.1581737469513846	2.3753223897218095E-4	2.2786591927771696E-7	1.4981536423003918	-2278.5892616562337	417.5682329724084	87.70982521007672	445.81579995330935	947.456167249011	621.8355148950876	4	75	40	119	86	0.4947536773475959	1.347923151264679
23580000	-113838.81310143927	-110933.1520204323	-2905.6610810069683	-110933.1520204323	1114.9767508617708	0.04230259145333646	0.3649132588128453	0.06317839401073708	0.018453990718946437	0.044296324550784874	3.3925960928545885E-4	1.1072399963127346	2.5218817617257775E-4	1.1261493984384442E-7	1.085255149118789	-2275.581539165257	637.8073254538035	99.21417830133757	267.6911389881251	1051.2814354423947	516.3336215224705	6	79	49	100	90	0.4915834015530558	1.347923151264679
23590000	-113837.90015044343	-110949.92090409814	-2887.979246345286	-110949.92090409814	1039.9812182630099	0.04230259145333646	0.35187158013695263	0.05840372487981136	0.018453990718946437	0.04411374478540243	3.4308298548179174E-4	1.1489733268990585	2.5239011857398046E-4	1.5856188144283963E-7	1.2748299810048094	-2273.251101690115	179.47106579118304	122.51356721639382	298.84832282216587	853.1110837193614	521.3519844934266	8	79	46	135	56	0.49581889169638693	1.4921559858959164
23600000	-113864.50593580789	-110944.21710804841	-2920.2888277594807	-110944.21710804841	988.4009965985197	0.04719220640202703	0.3699951301863607	0.05659854953373829	0.018453990718946437	0.04236655407704715	3.410087408006644E-4	1.0928034862274378	2.517715203429851E-4	1.7338167188238128E-7	1.2497237212645982	-2262.7069755497664	170.59814070759606	104.19901914142285	392.74375839105164	881.1422248725477	578.8127241183192	15	70	54	115	70	0.49581889169638693	1.319662300419968
23610000	-113834.60628484137	-110935.96164105911	-2898.6446437822606	-110935.96164105911	997.6464273243292	0.04071549302195654	0.3563562660478017	0.059677285685887885	0.017343027080769968	0.04236655407704715	3.4285713842732127E-4	1.0952657616830077	2.5510230738544874E-4	1.554689530846621E-7	1.2202218425280538	-2268.3464527829774	330.616890774838	92.57314646627624	415.1230426387649	865.6705957969151	463.98823535751745	10	72	57	119	66	0.49581889169638693	1.319662300419968
23620000	-113816.92196820377	-110927.52169497967	-2889.400273224098	-110927.52169497967	1042.284824461111	0.04071549302195654	0.34423774469340124	0.06059693515713376	0.018866922236902905	0.04236655407704715	3.332839606907612E-4	1.143850937632785	2.3614463674918325E-4	1.0382599356477147E-7	1.1288587019495455	-2309.826067844357	143.41415780049172	109.48519519974585	528.8053944256588	946.5140482967362	534.5482543039216	9	71	52	124	68	0.4936039719175608	1.3156673555993657
23630000	-113851.14865201	-110932.27355318061	-2918.8750988293878	-110932.27355318061	958.3932830688663	0.04159336690673794	0.36270685453890544	0.059769431077640926	0.018866922236902905	0.04509832179426096	3.306079898470073E-4	1.129140961562862	2.383647801787901E-4	1.3607072510086226E-7	1.2216748818252048	-2302.6450404860525	345.9063019551719	97.93759353095864	469.2693010838852	1013.9875516737479	676.1441985335126	6	67	74	110	67	0.4914870600150243	1.3156673555993657
23640000	-113831.63942203895	-110928.50914376586	-2903.1302782730972	-110928.50914376586	1028.4379155074134	0.04829813914934708	0.344828263512894	0.0521497447484209	0.018186152290214593	0.04467390949909765	3.428770483956752E-4	1.0981929017804248	2.477198669305342E-4	1.1801024769018846E-7	1.1265202587205616	-2296.641050958691	385.52246812867327	110.11490378531273	491.7830467796489	960.8738161484822	659.3712026748688	6	71	77	86	84	0.4914870600150243	1.3156673555993657
23650000	-113815.80718035641	-110905.83690654466	-2909.9702738117544	-110905.83690654466	990.1428347667379	0.04796409483444165	0.3670564515194002	0.05699479104228513	0.01745283811918819	0.04097161483605532	3.388326715188912E-4	1.1165169611695585	2.542553405767883E-4	1.803167971823784E-7	1.3413395635110763	-2285.698640417645	383.5675858511317	113.98053519147703	685.2251807974319	867.0658148442955	500.83881265832235	9	72	92	122	29	0.4828592478973058	1.3408197616438806
23660000	-113817.46974052994	-110918.999374021	-2898.4703665089305	-110918.999374021	997.7572703973872	0.0440269788254111	0.34372816389758043	0.05699479104228513	0.017246935516022698	0.043887939778037885	3.3863663225500477E-4	1.1255412356279588	2.540146418976729E-4	1.6170596508730216E-7	1.2766007977782925	-2275.9169501385254	120.9311112765611	79.6800638023601	303.9908785143101	686.6959016368321	418.2448071034617	10	66	22	171	55	0.4897052918668569	1.2750811226360377
23670000	-113834.2005597132	-110928.13736944551	-2906.063190267681	-110928.13736944551	1028.6434772348337	0.042802932270070884	0.36331008664953873	0.054334810418286326	0.020257441901954092	0.043977764914541716	3.521986749047596E-4	1.164245240537833	2.618934921712905E-4	1.9521010099082794E-7	1.3071487376138466	-2268.8017159179203	102.31332177036423	103.46688494144912	424.74864342584965	641.6358539347061	379.14178106675337	41	39	41	171	32	0.48788437795562145	1.2292773121680545
23680000	-113838.44188824708	-110902.29424287955	-2936.1476453675227	-110902.29424287955	982.1325042593293	0.04763445444808651	0.36331008664953873	0.06320387362920772	0.017789208422127414	0.04439603805282118	3.490004111180258E-4	1.1751255858740564	2.576288911597181E-4	1.6851257037304945E-7	1.2276624242814984	-2286.1289399823513	133.26091039760541	171.11659515441025	565.2569651719105	835.0898777540265	448.0137812390781	72	9	47	173	23	0.4894767719593803	1.36223588162903
23690000	-113851.08230657334	-110905.16779107145	-2945.914515501886	-110905.16779107145	1052.631776507812	0.04731562958137279	0.38019422190625823	0.06320387362920772	0.017370159706069987	0.04439603805282118	3.42834777507047E-4	1.1823395837201114	2.4991759489964306E-4	1.429845718111951E-7	1.159637452827859	-2292.126031179149	132.6526457954261	471.96922088023894	590.0774484134072	876.1333161627834	422.4941293856607	84	38	1	153	48	0.4789881310836451	1.2699054459121473
23700000	-113888.5616118272	-110941.95769654278	-2946.603915284423	-110941.95769654278	1021.5080501069297	0.04432103440485583	0.3723149606106412	0.0559647893142485	0.017980220424972024	0.04559151303523125	3.3964757495141866E-4	1.0959883721170998	2.4841353857205556E-4	1.4946218126760816E-7	1.2144860623377298	-2307.4943842014745	127.17996158261217	195.18763920621572	707.3507467538947	702.3357155919241	448.4773975802052	84	12	33	165	30	0.4789881310836451	1.2481103104763447
23710000	-113890.86984087923	-110934.42236842474	-2956.4474724544793	-110934.42236842474	982.8763192371902	0.04581195977197891	0.3723149606106412	0.06362589627676442	0.0194100771228269	0.04340928589184813	3.293344789981365E-4	1.2002047968755913	2.3573274865797998E-4	1.4083568846010923E-7	1.2204260878831932	-2320.6273166656574	128.13233677224406	168.1816424508659	389.074495373425	915.9699774504351	660.3245605542758	73	16	34	149	52	0.48366574704828	1.2481103104763447
23720000	-113914.49220476567	-110951.11400338961	-2963.3782013760647	-110951.11400338961	1141.0478182851318	0.04733829172714522	0.3506804914229237	0.05835324423770452	0.0194100771228269	0.04526744893653404	3.2987244911097106E-4	1.1955833759583065	2.3575633464706976E-4	1.3774001489318053E-7	1.1982008893956604	-2311.3682667016824	139.2449110744941	497.6377198924401	515.100434155094	972.7512549015648	483.0081939957712	85	9	35	134	61	0.48366574704828	1.3685455349540687
23730000	-113934.73207746539	-110972.7316675149	-2962.000409950492	-110972.7316675149	1167.2155786410285	0.04290053726672093	0.3711521656366473	0.06198357394883122	0.0194100771228269	0.04526744893653404	3.3796373252000525E-4	1.1670614775000272	2.3728784338010895E-4	1.6123549579044847E-7	1.2676562926558004	-2319.3062938748326	145.22053471325012	345.2311047894852	613.9053506237324	1040.4212869028138	492.21427665096957	92	3	42	121	66	0.48152861263703195	1.323547476458477
23740000	-113924.43046353025	-110942.4416780996	-2981.988785430651	-110942.4416780996	1066.746964726373	0.04500226206581876	0.3595176455014952	0.0565282650441709	0.0194100771228269	0.04404437042613061	3.2964928962537414E-4	1.1481780547871743	2.352737493051844E-4	3.333000859934361E-7	1.761312579414422	-2332.597248370568	176.0189769559126	709.5712667867095	934.1433665320936	275.23118084046223	599.3862423151631	85	31	163	5	40	0.48152861263703195	1.323547476458477
23750000	-113916.84963535186	-110948.09217814957	-2968.7574572022872	-110948.09217814957	1085.2630980084693	0.04500226206581876	0.3603180338967176	0.058283479409162606	0.0194100771228269	0.043580430116261	3.300329278618664E-4	1.1872710992661202	2.3519339442642704E-4	2.1540967404211734E-7	1.3918554713656817	-2295.090772797154	134.10369610922336	375.1099209022592	961.8262750180697	478.5802816282013	389.9806226031543	88	51	130	1	54	0.4861850664318862	1.323547476458477
23760000	-113902.24373970908	-110969.61168171786	-2932.6320579912276	-110969.61168171786	1101.3324591889486	0.05028897017028316	0.35773092280861246	0.058283479409162606	0.01796185912732323	0.041939794084054974	3.3535346767821163E-4	1.1593967295734855	2.3816954784520566E-4	1.1733748223381699E-7	1.1211062732146373	-2302.635618851117	155.2790473098776	589.8116219491004	830.9848056616072	668.9853794411371	565.5901611355722	93	32	137	18	44	0.4861850664318862	1.345904159001358
23770000	-113899.70685484432	-110971.90637576999	-2927.800479074326	-110971.90637576999	1086.4047887560284	0.047164280833434706	0.35773092280861246	0.058283479409162606	0.017028319527577957	0.04711704048493842	3.349642381185395E-4	1.1128520525514822	2.371523366210765E-4	1.476561729270409E-7	1.2441788148106456	-2299.6792282359143	147.11427010372051	553.3007410467008	888.009681905956	349.3519828625544	519.8067786903728	93	44	158	23	6	0.4861850664318862	1.3426127451978118
23780000	-113929.12753316636	-110963.13657653223	-2965.9909566341335	-110963.13657653223	1104.5188919003813	0.04019461054595975	0.3651372355047908	0.05975136466035708	0.01859353803939786	0.04589431280710395	3.5505360730104374E-4	1.1704277526612314	2.449702997339841E-4	1.898311154242029E-7	1.2539394866371774	-2294.572292775116	145.23241774417738	460.0272898227742	938.4749637099054	1456.8324392516683	434.8142646162485	89	31	134	13	57	0.4924315191632407	1.3825918361840621
23790000	-113919.53182748285	-110950.7591223397	-2968.7727051431425	-110950.7591223397	1129.3512800824958	0.04278057833150847	0.3651372355047908	0.06043028055155403	0.01859353803939786	0.041835677821914885	3.396296255029149E-4	1.2010471503091296	2.2724463848123664E-4	1.8332886924609096E-7	1.2695084142106607	-2287.3261462143328	135.93962921049203	574.2130169620416	741.3641296850506	432.83274431835656	442.73137663608185	95	59	119	19	32	0.49384849118836516	1.290260218194781
23800000	-113917.66803241833	-110977.70057574709	-2939.967456671237	-110977.70057574709	1093.3120125201417	0.04278057833150847	0.3664787443189497	0.05715216334464484	0.01859353803939786	0.04353137173218489	3.489665889671982E-4	1.229644791331679	2.379652402879785E-4	2.070972024502765E-7	1.3468553767703921	-2279.4878148987696	119.07726992337776	625.7942610840946	999.5170728413334	1156.096479519011	452.1470120983285	92	83	90	6	53	0.49254795180282407	1.3743179746351721
23810000	-113916.92488147902	-110961.0372325769	-2955.887648902126	-110961.0372325769	1097.6961184030306	0.04261735631302153	0.3664787443189497	0.054690407814523424	0.01859353803939786	0.04353137173218489	3.557918478290309E-4	1.1723327958537582	2.4003192231960682E-4	1.616993061379821E-7	1.1705754773131931	-2283.9704921529237	148.0110083271163	449.52816167301694	1075.6555577087147	485.17796209442565	789.5862190454823	92	74	93	53	12	0.485778126910422	1.2783108450643452
23820000	-113891.70734016717	-110968.84448736336	-2922.862852803816	-110968.84448736336	1137.0718115587476	0.04261735631302153	0.3664787443189497	0.059618887494733624	0.01859353803939786	0.04353137173218489	3.4181291008162517E-4	1.251448596160621	2.3021229875587232E-4	1.480297953619812E-7	1.2198577481798771	-2282.6625976926	125.67903732309517	586.1190770372625	996.334281300944	1153.0400940314973	518.076860553428	93	86	60	17	68	0.49059958800369335	1.2664710900461429
23830000	-113860.70410582075	-110963.54133995487	-2897.1627658658826	-110963.54133995487	1150.7949565922802	0.046906433629918316	0.3664787443189497	0.05779534116452584	0.01859353803939786	0.04353137173218489	3.504553193184825E-4	1.1790761366758995	2.2865642705906247E-4	1.356048820926225E-7	1.1847737074530962	-2292.015651977353	135.08687958618592	617.8509682106555	892.3135990580805	535.4045006811095	583.4116785232096	91	104	62	37	30	0.49059958800369335	1.2664710900461429
23840000	-113890.49686097058	-110965.82387758669	-2924.672983383887	-110965.82387758669	1162.8285839798764	0.046906433629918316	0.370438225167359	0.05717672038699235	0.018171213399068593	0.04738122573933958	3.5398276839738E-4	1.16757163850842	2.3630619328069216E-4	2.0920890614786088E-7	1.352951785073409	-2286.0134725316543	151.04329211443186	579.1591040133981	898.6458023239145	464.84715842182584	490.0121774813485	96	83	83	48	14	0.49059958800369335	1.4261341365509803
23850000	-113883.6545650038	-110937.96038047971	-2945.6941845240976	-110937.96038047971	1074.4633684113157	0.04421248831116323	0.3632018410055154	0.0580188830385222	0.017524075783664408	0.04738122573933958	3.497695760309696E-4	1.1802357288443353	2.3998500665204639E-4	2.0013391270642737E-7	1.3033285339905547	-2277.62506989035	125.24140492980537	565.6653486040855	958.9615498934489	1242.4806047879674	485.5080463543011	96	54	66	45	63	0.49059958800369335	1.3060260693972976
23860000	-113827.32914598483	-110887.23457758065	-2940.0945684041753	-110887.23457758065	1145.418346327329	0.043592008455184225	0.34846725874896045	0.05367793841999158	0.017524075783664408	0.047119489522291974	3.501802877651827E-4	1.2535559306323059	2.2787900180100938E-4	1.722206440956179E-7	1.2582529355171261	-2297.436555555162	119.0383173581959	169.49456601262392	512.839431362322	744.1508069988545	438.9827822898494	71	20	47	171	15	0.49059958800369335	1.3579546385755168
23870000	-113842.8602915943	-110921.01951118042	-2921.8407804138847	-110921.01951118042	1191.307709908067	0.047957138235326185	0.3444349438122172	0.05254320187485011	0.017144492655847384	0.04371857267569697	3.539075924994647E-4	1.1850681312867866	2.2853048288315795E-4	1.8507377428687935E-7	1.2836355551811685	-2286.016713081487	91.09693767235872	165.9172991438503	330.7296730110053	755.3150267949047	456.3946195978725	75	18	40	149	42	0.48499820946701594	1.3019969087189165
23880000	-113874.16681822087	-110942.16565895062	-2932.0011592702494	-110942.16565895062	1142.14132360875	0.04768142964936945	0.34404654053729916	0.06076818965920919	0.017144492655847384	0.042827442691422135	3.5325479376650576E-4	1.1908656198155667	2.277767888918938E-4	1.386447166124792E-7	1.1498733155790428	-2304.1121350025655	147.79657564841256	157.0716745306388	597.0506565922029	904.3409402728164	527.4729711241007	83	8	71	138	24	0.48499820946701594	1.2829653726833619
23890000	-113892.04188424985	-110952.85673979811	-2939.1851444517374	-110952.85673979811	1252.9222511744672	0.046761668997408246	0.3700145439264057	0.05996295457342281	0.017618245603445257	0.0439215516587899	3.4942270528220655E-4	1.238477856274409	2.3580869348285038E-4	1.7059434436258948E-7	1.245943087724454	-2292.938115278513	131.52463517602547	491.92823418767637	435.32293784544396	723.7647624603198	636.1784280142764	91	22	30	157	24	0.4819933090986808	1.2972502870759426
23900000	-113871.37713188273	-110937.3994362018	-2933.9776956809337	-110937.3994362018	1189.7544503042445	0.04617309654501224	0.3603762281211033	0.05461299037695654	0.017739110093620773	0.044383893402215	3.394362969961596E-4	1.1879824752979902	2.340611619765114E-4	1.4845603446158066E-7	1.2303500817780206	-2305.08604960316	149.5938907077159	704.8888503286875	959.7128467145293	824.2195061522667	393.1405008718519	92	65	31	109	27	0.4819933090986808	1.3426672002729105
23910000	-113883.12508984949	-110943.67454650141	-2939.450543348086	-110943.67454650141	1161.829915878135	0.04617309654501224	0.3541090528714148	0.05628083409320645	0.017493897505851962	0.042487746001553355	3.346773757632778E-4	1.126754274017389	2.3132643991389404E-4	1.344523164315811E-7	1.1944780282242828	-2310.858098492405	181.25619265531466	526.9408985318962	773.28472856554	664.3939992562546	457.0056547869884	92	45	139	15	33	0.47229711704045235	1.3426672002729105
23920000	-113885.91389841543	-110940.76760663377	-2945.14629178165	-110940.76760663377	1261.522172292634	0.043267491292485194	0.3663728333044149	0.06329234138097219	0.01691989990007602	0.042487746001553355	3.391917649384152E-4	1.110117009614935	2.263132031285501E-4	2.6260686605068116E-7	1.6394232622337241	-2327.8179624288023	139.06711572668505	422.76970693572804	893.9709486559867	772.2484151973682	743.7332162256106	83	44	53	45	99	0.47229711704045235	1.2808777743403994
23930000	-113828.94121246261	-110913.47987844516	-2915.4613340174596	-110913.47987844516	1267.9139531500598	0.04579218775167641	0.3663728333044149	0.05986479677092535	0.018806314288027676	0.04365396373203344	3.4479243037129694E-4	1.2056658087006262	2.2787737884914753E-4	1.7156819857089144E-7	1.3556981839515918	-2320.9911597318733	171.05489638407735	561.188155077621	905.7781916899598	1100.657088690318	769.0519233692924	92	53	85	33	61	0.4859273614163335	1.250432126164829
23940000	-113861.36792691109	-110952.32948558399	-2909.038441327093	-110952.32948558399	1317.240267300312	0.044236353151183204	0.37490025235212315	0.05986479677092535	0.018806314288027676	0.04405777645992988	3.4711221014741955E-4	1.173953306476257	2.3033583665604674E-4	1.1343109958985569E-7	1.115432032338697	-2308.6435769792124	180.0364835248588	397.8285988984305	1531.8374308973216	861.5346137592196	631.6930211030314	93	58	52	61	60	0.4859273614163335	1.3024265012862781
23950000	-113892.98560747784	-110933.84284374784	-2959.1427637299935	-110933.84284374784	1317.4667812274233	0.044236353151183204	0.37490025235212315	0.05670921310782261	0.018806314288027676	0.04038760000093987	3.310040531672585E-4	1.1163236174652218	2.211442852607431E-4	1.8771084148576486E-7	1.3296432665434967	-2300.1513860522346	165.5342916360361	404.42078885151636	507.198222135577	906.7192457018592	491.5027119866446	92	49	16	108	59	0.48530142566519924	1.3455363206110271
23960000	-113889.77823893099	-110959.36945244491	-2930.408786486075	-110959.36945244491	1337.7665192991017	0.046632908159182446	0.3432577062388931	0.05670921310782261	0.018806314288027676	0.043998807777968656	3.459042589131785E-4	1.1529287231649799	2.254962331861069E-4	1.7421075797013898E-7	1.3369878527790886	-2319.4973211511046	159.78936088304488	556.2072789685001	939.5752007116627	981.3326028349353	570.9758397470652	95	61	64	65	39	0.48530142566519924	1.3773511038215716
23970000	-113878.2375568325	-110926.79507051961	-2951.4424863128806	-110926.79507051961	1232.0037760828227	0.04756226158147634	0.35030713249886714	0.05296556017190355	0.018144987747669046	0.04158696540183274	3.427267960664595E-4	1.1796514674168324	2.2613897187680256E-4	1.2984661147466663E-7	1.1693492345291037	-2324.189404298149	169.4916052509483	693.9199728386327	881.8801346943314	703.2080673273927	1277.7188838379138	90	133	7	93	1	0.48530142566519924	1.3082148130226543
23980000	-113882.88163096487	-110933.38492965057	-2949.4967013143105	-110933.38492965057	1289.221860369102	0.04418510927790397	0.35030713249886714	0.05632074028319533	0.01645126635654716	0.04085728660905887	3.454712978093669E-4	1.2206673246986897	2.225294131223993E-4	2.4099261401573877E-7	1.4779094971245577	-2308.394042123155	151.4752758135681	610.6393199261564	662.2936293252736	875.1536443003837	798.4749915072077	92	95	32	45	60	0.48530142566519924	1.3205992572849687
23990000	-113858.6163455119	-110929.54189411747	-2929.0744513944296	-110929.54189411747	1275.206491526073	0.04418510927790397	0.3418022590730649	0.05774293046059829	0.016139390423231564	0.0407286596487351	3.37172943917437E-4	1.2573631552711773	2.1492984573581497E-4	1.7603341461029263E-7	1.395381411643387	-2331.436288989328	154.92090798394773	744.7889750102198	986.904018116449	813.1720440797251	540.660970058861	93	51	82	56	42	0.49097759286155773	1.2839736085088413
24000000	-113869.93819202104	-110952.6305333086	-2917.3076587124406	-110952.6305333086	1244.384450840224	0.04146051143767693	0.3600658519719164	0.05774293046059829	0.017945200755885626	0.04157548320602921	3.3052136391974006E-4	1.1750104697282084	2.1460682875939507E-4	1.4422630730938533E-7	1.2928377153152806	-2328.5736705042873	151.8528269539903	641.0817041253031	1115.8585540422125	621.2261223369431	484.7849094115098	95	26	135	19	49	0.47132996514652814	1.1254391710426797
24010000	-113869.35506743182	-110954.04758221036	-2915.3074852214577	-110954.04758221036	1232.4146777069213	0.045493676591487335	0.3622824269208075	0.05774293046059829	0.017945200755885626	0.0426788255723142	3.41452549357756E-4	1.2309432514276295	2.2032094330492658E-4	1.6047618660881716E-7	1.340535277883326	-2339.7473504149884	210.22536968923632	445.67185986618875	703.2621325503144	801.9416182874725	540.8125059193973	88	14	60	98	64	0.4627771405995493	1.1446049421215474
24020000	-113855.08128361612	-110933.19138230379	-2921.8899013123305	-110933.19138230379	1218.9785317244985	0.04486923614450825	0.3622824269208075	0.05765061097325083	0.018683714762417383	0.0426788255723142	3.4396766519971506E-4	1.248368172689497	2.2517085258831916E-4	1.2886760198764327E-7	1.1994136723456585	-2331.00477808707	128.61884593923864	195.39861152563984	560.8547908237649	1023.9199146930673	721.1929924974343	46	40	79	54	105	0.4627771405995493	1.1446049421215474
24030000	-113870.76118584382	-110942.92090434897	-2927.8402814948527	-110942.92090434897	1108.0493986055628	0.04414420000296727	0.36933255244252644	0.062301604045009173	0.01914645856455742	0.047491764544514224	3.378459590334136E-4	1.2011584053597264	2.229874078743898E-4	1.3289526790818493E-7	1.2340942639000398	-2335.5599164437544	186.0693481669253	174.51818204442196	621.2815929740743	922.6418701375658	762.2586918781229	52	33	54	64	121	0.4746085922984021	1.1621626002968033
24040000	-113865.2907113891	-110954.91931597303	-2910.3713954160653	-110954.91931597303	1186.8877939438578	0.045087488521563246	0.34262512506580345	0.0545989210780936	0.017016478682624934	0.04102244578046352	3.534996700918721E-4	1.2343894230953685	2.2984462928524324E-4	1.2853321648920067E-7	1.2109828461359007	-2340.8230460251784	160.0562828182332	290.4473159409015	668.0171422165374	1195.9254808419541	749.4536664454982	84	10	46	48	136	0.4746085922984021	1.1621626002968033
24050000	-113830.63236919054	-110933.5771061361	-2897.0552630544344	-110933.5771061361	1290.1468318373347	0.04861031845149015	0.37233665364610374	0.05641368302703304	0.0175273156260782	0.044027740553269884	3.533582315345803E-4	1.2542143699403183	2.2391385329955152E-4	1.3377320364761874E-7	1.2714737354037726	-2342.1961976719435	192.09625706605135	298.77280490409515	403.8995557375407	776.1485425091263	743.5224549914192	80	10	16	10	208	0.4734454709347187	1.1322930628132588
24060000	-113862.52161670093	-110941.36021816892	-2921.161398532017	-110941.36021816892	1109.220396531341	0.04357108735968438	0.35267628653326255	0.05406557776913117	0.0175273156260782	0.044027740553269884	3.4939822319016395E-4	1.2314703623035377	2.3112705032798548E-4	1.352806816295499E-7	1.221877944184515	-2337.1438470883854	188.9532773193803	119.9932980648061	529.1253663001204	717.9165120005034	800.2532205909033	57	26	24	59	158	0.4734454709347187	1.2020569586454277
24070000	-113863.64218397178	-110958.80708410908	-2904.8350998627043	-110958.80708410908	1196.086966918049	0.04160400134075811	0.35433408613867673	0.05075761914295108	0.0178950938601777	0.044027740553269884	3.4838754181911493E-4	1.1612801887295765	2.2926569285677744E-4	1.0410410039946768E-7	1.1121134834240456	-2337.4898108366715	170.8405125345985	239.56593204759898	372.5142078049377	740.1601846166469	517.0701736464289	79	7	21	160	57	0.4734454709347187	1.2020569586454277
24080000	-113865.87630194359	-110933.30544724659	-2932.5708546969977	-110933.30544724659	1126.2419321966306	0.042172101331668134	0.36695203091208317	0.058663058322939915	0.0183632368326012	0.043563088087268755	3.3889408262723476E-4	1.1495541455569644	2.2691554710903666E-4	1.7154866571577836E-7	1.3846791772730869	-2357.205208895706	174.79392267414164	277.37444312728957	581.166098699301	951.775346455124	452.27637712807	77	19	6	182	40	0.4783338589155046	1.2492337451933215
24090000	-113878.88755006932	-110939.0306223812	-2939.8569276881353	-110939.0306223812	1270.7050314883666	0.04380409520911115	0.3617475223811558	0.059522776254016446	0.02054166500052011	0.04258095970796055	3.254183445834383E-4	1.2008294564662985	2.119646163859841E-4	1.1386832049279043E-7	1.1871331612367824	-2354.1282206882634	185.57961220817347	191.89422939577346	504.1406311461176	845.7730082394919	589.1145107932155	58	25	40	118	83	0.4783338589155046	1.1746601230346405
24100000	-113851.95425035535	-110939.68033455798	-2912.273915797372	-110939.68033455798	1188.3253122396138	0.04380409520911115	0.36594034970080885	0.059522776254016446	0.020234751009568484	0.04258095970796055	3.188146574050559E-4	1.178463050563236	2.1141685853598327E-4	9.973791540549266E-8	1.1988944018684016	-2363.186518771333	144.99440583883208	282.3508028737076	874.5557021562246	905.1452762556307	529.7750065389343	81	10	112	56	65	0.4783338589155046	1.1897971744803717
24110000	-113840.3473225809	-110906.28811344896	-2934.059209131934	-110906.28811344896	1199.9879146599708	0.04380409520911115	0.36594034970080885	0.05939939169407399	0.02042626376481617	0.046898444947339586	3.2131914877087445E-4	1.2003709855762754	2.129410452912336E-4	9.836815096930045E-8	1.1442640181015085	-2350.1435288254384	179.78502389170285	204.93616472342606	804.3863111781092	1400.8393930678244	593.4607498530002	74	15	174	11	50	0.4823847060792967	1.1795850472037521
24120000	-113878.37463514556	-110927.44323377842	-2950.931401367136	-110927.44323377842	1276.7804284401168	0.04686517189343733	0.36594034970080885	0.049922756388539685	0.016439385956850936	0.04687275375947604	3.226222402190352E-4	1.1889761745547298	2.1899579398775292E-4	1.4800166293721114E-7	1.2976137535622898	-2333.2680594809035	146.19619249420984	459.2308290445337	830.077847970057	1028.0478900626442	621.4832228467577	87	20	146	16	55	0.4823847060792967	1.1795850472037521
24130000	-113915.4189873765	-110929.9071784459	-2985.511808930608	-110929.9071784459	1290.0536865773026	0.041859028054118154	0.3621908850516785	0.05871334415846264	0.016439385956850936	0.047330494867359164	3.3106230280820036E-4	1.1835292728763676	2.217098450734648E-4	1.953186649520593E-7	1.3829834243197374	-2342.228007083334	178.30291699239677	650.0196674450193	1136.7848907032508	883.3684681066225	542.3752576821993	84	63	81	71	25	0.4823847060792967	1.309057481889541
24140000	-113848.49759324203	-110914.58774334393	-2933.909849898103	-110914.58774334393	1295.6344485513	0.041242760192642516	0.3621908850516785	0.061160774948203545	0.016439385956850936	0.04442900151959278	3.3140455688369447E-4	1.1621016101468695	2.2476887138579062E-4	1.134088153383342E-7	1.1609173551547733	-2333.692097791844	161.7430670241795	665.5507043769543	1072.5494630349879	413.07175422421966	505.2036422525333	85	90	84	4	61	0.47899238802916194	1.2503749976099197
24150000	-113884.04854416613	-110936.05211150984	-2947.9964326562967	-110936.05211150984	1317.7487981105394	0.04433221578541575	0.38001174698740553	0.057263987181109394	0.0200394035596216	0.04541713629709371	3.2491205781611226E-4	1.211779839654534	2.1767966517728885E-4	1.1461552141596754E-7	1.187235434011645	-2345.496987483126	138.2167869480894	727.04040432347	847.9828495728368	443.52474170359915	608.5737506767673	85	99	94	33	13	0.47926465606079904	1.238140754767933
24160000	-113843.99107065419	-110899.37795120254	-2944.6131194516424	-110899.37795120254	1217.5891271580215	0.04402588554356741	0.35580433873369405	0.057263987181109394	0.01653760058043626	0.04541713629709371	3.228177433438834E-4	1.242034021902157	2.2285629566588547E-4	1.210087076434448E-7	1.2386587787769208	-2350.7700998456535	170.05145717395956	802.3257291315196	1015.6801628357197	1176.8944587178526	517.7435242067747	84	109	84	5	42	0.48210975877619083	1.3258671271975349
24170000	-113844.78025615045	-110911.97662251373	-2932.8036336367245	-110911.97662251373	1271.7158016759658	0.04449220845489443	0.36811344937146445	0.057263987181109394	0.018730094854140504	0.04321181421534557	3.2234566451126825E-4	1.1988538783206446	2.19455507175209E-4	1.4252152676198E-7	1.3403774968907545	-2334.874273355514	154.39661704031818	844.7509531790788	1410.8307529753042	423.8016938197432	631.2018261983158	86	152	11	57	18	0.48210975877619083	1.2704992505477108
24180000	-113820.95611483975	-110901.58308912019	-2919.3730257195584	-110901.58308912019	1135.4540818741166	0.04691702290395011	0.36811344937146445	0.057832476610876586	0.018374705389715293	0.04321181421534557	3.2077022120309757E-4	1.206179990587014	2.2049227770561518E-4	1.4305535086145843E-7	1.3871350736367556	-2346.0849637582714	181.5090133771057	827.6593891971489	586.1935112020826	450.1591495320118	675.2869444751822	85	180	47	8	4	0.48210975877619083	1.2933605224482145
24190000	-113818.15436559016	-110907.50499103098	-2910.6493745591933	-110907.50499103098	1112.6044891820663	0.04312742934827546	0.3726925705719818	0.057832476610876586	0.017220041267825045	0.04526939110160313	3.4060484954565143E-4	1.1635740394729963	2.3620487513669022E-4	1.9395934809908985E-7	1.4594095593117604	-2331.6473195428516	139.66549232051503	760.6790103233723	869.4217498001815	385.58008817865084	802.1455675192539	86	169	5	41	23	0.48376342585349724	1.3069114169104632
24200000	-113854.24887302064	-110909.07362023191	-2945.1752527887306	-110909.07362023191	1102.9681939917764	0.046755224825418586	0.3726925705719818	0.057832476610876586	0.018784269290083824	0.045155414198614505	3.286450368866489E-4	1.1680102225784075	2.2810321323826467E-4	1.4427299035912974E-7	1.300458439516809	-2335.056912109155	206.4958378800215	717.5356253542026	910.5174767856086	310.9025364229567	973.6920532471765	88	149	25	34	28	0.48376342585349724	1.2799387697583837
24210000	-113835.03863875124	-110914.36913857207	-2920.6695001791654	-110914.36913857207	1161.720931341022	0.04577380591345308	0.35975533453417474	0.06155631875769359	0.018784269290083824	0.04171302087867485	3.2705865470242625E-4	1.151830269142566	2.1874292648866404E-4	1.1037776192040756E-7	1.1840338593208244	-2341.454631039197	191.68081432816933	742.6763422104701	913.1235737668064	447.01319574354676	730.0423559996273	86	143	41	38	16	0.4886195991596616	1.3681492624490614
24220000	-113869.18471584535	-110922.34185777845	-2946.8428580668924	-110922.34185777845	1187.8239964067495	0.044618224697991794	0.3559178330809148	0.05663343332732035	0.018784269290083824	0.03891243477220866	3.382755248017995E-4	1.2111920370329377	2.2955661404109584E-4	1.6791271895215123E-7	1.311791976784107	-2321.7053522662127	144.47456913736193	652.7774474418336	786.2169467774523	885.0643403775942	378.1533427124014	86	107	81	9	41	0.4913097755241341	1.3244340916792108
24230000	-113841.12803203131	-110912.48463144242	-2928.643400588889	-110912.48463144242	1176.9910382062044	0.04501412205568661	0.35666012656068735	0.05663343332732035	0.01767749075711065	0.04125314267418043	3.358246910430788E-4	1.1616973412993874	2.2924094955728585E-4	1.327994560804768E-7	1.234314752741387	-2332.040640459252	201.1150344284064	693.1353453450222	612.0332653986885	404.1087402371021	521.69917347199	88	202	9	17	8	0.4913097755241341	1.3244340916792108
24240000	-113847.59979869958	-110934.00383925784	-2913.5959594417295	-110934.00383925784	1116.3489742454635	0.04145723943710429	0.35829481622082804	0.060225142220398695	0.018492262583723124	0.04125314267418043	3.3518210068480436E-4	1.1801319917139286	2.2908468122009295E-4	1.1405245348632416E-7	1.1648941599718274	-2329.3891278782735	157.04781675530674	776.3696720815055	852.0758574866654	714.9544597806034	734.9981357042745	89	161	20	13	41	0.4751524556851066	1.229197485568261
24250000	-113820.72230248174	-110908.68038993693	-2912.041912544811	-110908.68038993693	1159.7312408829255	0.04262613580561298	0.35829481622082804	0.06061799207508203	0.018932650134430462	0.04250999565185224	3.266089931805307E-4	1.1598283142590409	2.1862646242198417E-4	1.1524432889602884E-7	1.2246212961907563	-2345.162463350762	204.87364787105537	728.1346937262576	792.4905918450562	725.0416377142051	375.1959197579495	91	106	51	37	39	0.4751524556851066	1.2546406799596572
24260000	-113845.47887923173	-110913.3641198592	-2932.1147593725277	-110913.3641198592	1164.704748938119	0.044284385547313496	0.35829481622082804	0.05829977560094025	0.018567803805656227	0.04542037907419968	3.264244847087455E-4	1.126014428438254	2.2273418100655213E-4	1.0344501693661034E-7	1.1236208902788936	-2336.480322840378	153.16152550501758	655.3973016646636	861.5059222309442	941.7277767185689	561.4906635592491	89	91	34	29	81	0.4751524556851066	1.2807859431888169
24270000	-113841.36912574054	-110903.81638497615	-2937.5527407643963	-110903.81638497615	1122.8377962892223	0.046484132664548684	0.35829481622082804	0.05829977560094025	0.019894135957461798	0.04162885040475484	3.320475538357094E-4	1.0978340483088662	2.3407044569382152E-4	1.0690618078066455E-7	1.0995062616116644	-2324.0069612860852	202.34127669596438	701.1902427405252	683.1865694991895	824.1454558254561	730.8677463980748	94	7	44	89	90	0.4751524556851066	1.3373383262616794
24280000	-113846.53262442852	-110923.9179928353	-2922.6146315932324	-110923.9179928353	1091.6895553371728	0.047131468799449364	0.36815782887433335	0.06171339570350836	0.01687090285157366	0.044365627962201185	3.4389140161239165E-4	1.0981369427610508	2.3613754078504785E-4	9.276465103570578E-8	1.0268425715689593	-2326.100748722656	151.69029097836042	337.703173799685	785.6677025373668	983.2219927433345	499.3395873251595	84	17	87	79	57	0.4751524556851066	1.2925152854063708
24290000	-113857.53822723884	-110922.30796938232	-2935.230257856512	-110922.30796938232	1107.3189562158293	0.046963497065141545	0.36815782887433335	0.06068940600088355	0.019761470006034874	0.04403292948194752	3.340591715963967E-4	1.1051822008734513	2.3256304289829194E-4	9.155314280624949E-8	1.0313327393189802	-2325.2797725186174	132.55838217286373	294.37889956773734	698.7639929307427	852.1880589275335	640.5054604552201	72	24	8	136	84	0.47601773444934975	1.2620007094704484
24300000	-113883.86886039113	-110909.51408147157	-2974.3547789195586	-110909.51408147157	1075.5578518384611	0.04023431109162377	0.3501893766820488	0.06068940600088355	0.020770735429943288	0.044239849535749415	3.1727940451757396E-4	1.0755554283128173	2.2100290990204475E-4	1.9023079167876275E-7	1.4122174679793071	-2325.1239568203177	154.18875197024332	199.05986522202588	533.428959547807	954.2113393566124	576.5567980949323	95	2	65	98	64	0.4837962261541247	1.2462333270069599
24310000	-113867.37357225118	-110918.43732860974	-2948.9362436414303	-110918.43732860974	1097.7918029609782	0.0418915871718172	0.36043524699909735	0.05302107291838496	0.020770735429943288	0.045026816881303555	3.2422496157529987E-4	1.1003095331995714	2.3062743544870985E-4	1.466947148899198E-7	1.2703309925613604	-2318.722161282467	186.24228826147618	385.05552449659376	703.7196490747139	768.7770170177293	536.1324533027322	91	3	58	141	31	0.4837962261541247	1.282542115975663
24320000	-113878.22245297347	-110922.30824951861	-2955.9142034548527	-110922.30824951861	1141.7866966411254	0.04366093621856104	0.3781047457178621	0.0627607007924511	0.020092066512939544	0.045026816881303555	3.256385779515042E-4	1.0940922897522611	2.284223356569184E-4	9.608151800306242E-8	1.0545003534191062	-2331.9999869466615	162.87801676432585	476.9140128450682	912.403175419784	904.7632341353024	497.54631910972284	91	8	4	197	24	0.4837962261541247	1.2258851940341928
24330000	-113891.22352157345	-110945.46641398189	-2945.7571075915644	-110945.46641398189	1222.3810472229961	0.04661067183715163	0.3781047457178621	0.05691872336964893	0.01852281260763083	0.045026816881303555	3.223681523172046E-4	1.0457172411829982	2.195755753285745E-4	1.191866216770233E-7	1.1638445066753276	-2328.562410433446	141.28305585080614	513.201580299039	756.0090356192252	843.7594014211132	646.7810807352557	89	31	9	123	72	0.4837962261541247	1.2723319954897816
24340000	-113893.84771334575	-110933.7055139032	-2960.142199442549	-110933.7055139032	1184.5866045767696	0.04661067183715163	0.37423475233595543	0.059017462755110606	0.01852281260763083	0.04124624402201949	3.1997428223424617E-4	1.057110617153748	2.202484008744336E-4	1.4830307877613192E-7	1.2388522358228782	-2318.1600723640317	166.75018551103244	296.18799105324274	564.6818183404861	929.9413465507945	660.5725536008121	85	12	60	123	44	0.481798029394483	1.2723319954897816
24350000	-113861.33223225485	-110931.70441494838	-2929.627817306464	-110931.70441494838	1144.8806024273906	0.045548121518458155	0.3614065669851407	0.0594845188206562	0.01985770977974179	0.04124624402201949	3.1941209317000273E-4	1.0710307135937756	2.2290613366319863E-4	1.077698852449435E-7	1.1210108549599331	-2318.2244206279697	127.27875385848066	251.03827512022423	576.949091442908	909.0072841802541	441.2579789604239	52	35	64	111	62	0.4779093154389375	1.2216086351030362
24360000	-113867.41863216754	-110930.22704711967	-2937.1915850478626	-110930.22704711967	1191.3102950999412	0.04479409752082804	0.35438753665604433	0.05638814015584779	0.01985770977974179	0.04009929528518935	3.3310976579299607E-4	1.1061576864829987	2.3454130559067416E-4	1.3122320432163073E-7	1.1829611296554632	-2311.592141421478	119.17539661639728	193.5093499563253	518.7885899956497	811.4692396331507	630.8466654334675	36	48	42	129	69	0.46656536255361153	1.2216086351030362
24370000	-113911.69578961591	-110949.3909960225	-2962.304793593421	-110949.3909960225	1166.961261552216	0.04479409752082804	0.3539943295871754	0.05756372250847041	0.01617783727014479	0.04009929528518935	3.3841932872854803E-4	1.1034786265228678	2.339634406143184E-4	1.7511691238181396E-7	1.2656274146819741	-2308.2840847599673	119.21245050153064	237.78643638140846	446.77719685018945	646.1202437411055	469.21747882572146	47	38	40	172	27	0.47242775710893914	1.2371941731878249
24380000	-113872.7167326852	-110924.59350976672	-2948.1232229184866	-110924.59350976672	1160.816712553961	0.04806405278215175	0.3748463213920568	0.05846944367768252	0.020504518754704684	0.04369093205020795	3.293416986544866E-4	1.1351913857528053	2.176989694869664E-4	1.3115774226306716E-7	1.209737411506252	-2331.604425684287	117.03167222377853	216.7682957442238	692.5398125545141	892.5698787803188	609.9613995782582	45	40	30	177	32	0.4857878032808171	1.3145386431562136
24390000	-113876.73261547326	-110929.48392927415	-2947.248686199109	-110929.48392927415	1175.592948718175	0.04786557238039516	0.3748463213920568	0.058968816766651555	0.018956862423900735	0.04369093205020795	3.333118027054616E-4	1.1436061903299433	2.210868267124967E-4	1.598518075112392E-7	1.2936159672903262	-2319.5481113204937	142.90406384920044	411.583303626554	604.4603872970703	840.7618407123738	411.3629730846226	74	30	55	119	46	0.4857878032808171	1.2440143002497912
24400000	-113899.15776355007	-110922.45324240028	-2976.7045211497966	-110922.45324240028	1319.3618935517932	0.04092114662479908	0.3748463213920568	0.06095456288692467	0.018956862423900735	0.04369093205020795	3.280138528969459E-4	1.1411525459903913	2.1351031521832985E-4	1.6619373724801443E-7	1.2406028797762554	-2305.3425094282497	167.32717636659066	296.13480579345287	410.67626331110847	980.8411956551278	499.91062880377166	81	19	31	131	62	0.4898118902314836	1.2950480579933785
24410000	-113876.28732065766	-110928.90560188387	-2947.3817187737855	-110928.90560188387	1316.5785786881997	0.043354241742649006	0.3748463213920568	0.06095456288692467	0.019599500218716936	0.04087474843600962	3.249883786192867E-4	1.1630717485036044	2.0825261950969427E-4	1.0835221733279806E-7	1.1331891602686253	-2331.869505108917	107.43071433613395	325.74562231791475	1150.2285804260928	1052.6599316812747	590.3691972057991	63	49	68	74	70	0.4898118902314836	1.2241569534201775
24420000	-113881.00783963641	-110924.10032289308	-2956.907516743332	-110924.10032289308	1243.6051562860964	0.04410929717071033	0.3629222417954646	0.05856443414828413	0.021603956031796327	0.04119882829693816	3.3367103115251336E-4	1.1400321093550159	2.0975087877401837E-4	1.330086820808196E-7	1.2047641478007467	-2340.798563171663	141.88527439672185	383.4735216987393	1637.361558407538	650.7099881182218	709.7256221150207	85	37	41	115	46	0.481005399898778	1.319087929931794
24430000	-113876.12937306921	-110927.52737589912	-2948.6019971700844	-110927.52737589912	1345.384868577503	0.04410929717071033	0.38293160342314153	0.06150116324550014	0.0177856430377048	0.041980916956016044	3.351543940871941E-4	1.1559557580180087	2.1683030366800678E-4	1.4112053587497563E-7	1.2050403181203804	-2313.969730503905	141.30465313472078	415.9810057309585	997.4008700041347	817.9305297135221	597.0324577215192	92	19	21	141	51	0.4807411876449125	1.3423479132639196
24440000	-113840.20844753443	-110904.8339858687	-2935.3744616657386	-110904.8339858687	1241.7333003438443	0.04526448780914389	0.36167199020923924	0.055067368213030855	0.0177856430377048	0.044559349194689214	3.3981521151330084E-4	1.1263676377571963	2.2095695618710304E-4	1.2507533040903825E-7	1.14622718295018	-2317.202245290342	139.14144016326682	549.1146561079341	390.3005383673003	812.9424271779176	550.2059798379408	92	3	4	179	46	0.48526839398240723	1.389475633411799
24450000	-113834.67573880387	-110932.51498894523	-2902.160749858638	-110932.51498894523	1258.5976258922617	0.045085097331551305	0.3526613155502348	0.056067062793702986	0.0170443801033055	0.044191715201585116	3.463995677894685E-4	1.0967494913463527	2.241202002824917E-4	1.1890267172176041E-7	1.1559849847397798	-2323.437834149178	161.32383518705765	734.6800624989613	859.4794424227267	721.3788740843897	628.1912301569723	96	36	72	98	22	0.48526839398240723	1.3437840153524963
24460000	-113821.14664185286	-110925.25072435591	-2895.8959174969555	-110925.25072435591	1167.6594273144499	0.04740649690907287	0.3526613155502348	0.05739240127628066	0.017351892085475558	0.044091047687940386	3.3984702145058165E-4	1.093599495174389	2.2691967245577204E-4	1.6980106962969955E-7	1.4081867142366635	-2332.77202104788	178.48081050119265	775.0429312073943	983.8893954186826	529.495659238019	507.78075378829965	94	50	128	20	32	0.48827679598608514	1.3653116655294648
24470000	-113855.20061913041	-110936.23622560674	-2918.9643935236713	-110936.23622560674	1232.4294576149507	0.04413713182866646	0.38175867572968836	0.061089484986935234	0.017351892085475558	0.044091047687940386	3.401756849837617E-4	1.1433230952601676	2.2628632647162864E-4	1.0596677391090672E-7	1.1091647049701308	-2327.5610655074483	141.4833954411433	462.4333844159321	953.3635178825311	656.0381010244931	499.0982716642599	91	15	166	43	9	0.48827679598608514	1.3593488970007954
24480000	-113878.84754724723	-110940.74789071539	-2938.0996565318464	-110940.74789071539	1193.6012951205394	0.045501937419195365	0.3766994365710706	0.061089484986935234	0.01649236824795476	0.04382852377530745	3.280206278076652E-4	1.1416178328626685	2.2312904513352512E-4	1.2999859519958548E-7	1.2118936469696417	-2330.3471924159253	168.51082087391788	533.2245722765349	955.8945795836283	466.90780377021383	536.9464735271849	94	23	139	40	28	0.4906638432044519	1.3400663833397837
24490000	-113891.81019512247	-110952.01568266572	-2939.7945124567445	-110952.01568266572	1315.645162653142	0.045501937419195365	0.3766994365710706	0.061089484986935234	0.01649236824795476	0.04382852377530745	3.141828160268987E-4	1.101425410382535	2.168633014959218E-4	9.697050503400933E-8	1.0988683244403337	-2322.9964611574947	140.08388030213783	471.93606666044815	1089.836424135308	419.8617998414098	518.3100441383357	91	42	124	31	36	0.48525232448538635	1.2512794793319733
24500000	-113913.4392224097	-110941.2575838445	-2972.181638565189	-110941.2575838445	1249.3322389322948	0.045501937419195365	0.37005844338062377	0.05858541590686114	0.019304983232938572	0.04382852377530745	3.162030929314557E-4	1.1870124133753959	2.1476743220350127E-4	1.870346807403496E-7	1.45338192718394	-2344.9905406736475	168.3820209710609	456.80369763562413	1000.8315532035087	629.006829717349	871.1717422234011	93	40	161	22	8	0.4805290452622268	1.3218253768159347
24510000	-113925.60053097537	-110955.46276938981	-2970.1377615855663	-110955.46276938981	1150.9634876504547	0.04407438354617681	0.3733885597447901	0.06007909445261043	0.018041088311238296	0.04334405281206551	3.1803313557570735E-4	1.1337230417575697	2.2018811641041222E-4	1.105387542742089E-7	1.1291474933267514	-2331.867049356748	159.60887694538837	575.3670191531269	846.3778636056165	776.4641406510134	402.1912165014432	92	1	168	31	32	0.4805290452622268	1.2728877631453748
24520000	-113893.94654027268	-110933.9461543958	-2960.0003858768714	-110933.9461543958	1227.240466537336	0.04407438354617681	0.36986656362107584	0.06121228516617199	0.018041088311238296	0.04334405281206551	3.100033911670015E-4	1.1201629099903074	2.083465225410781E-4	1.3772750324195874E-7	1.285253795997107	-2339.104912713929	162.0907770294705	509.39879723019044	1061.5372977986622	928.419119446903	433.3800659587154	90	12	155	28	39	0.48370433366548765	1.2424769749379847
24530000	-113884.27836015743	-110933.53542309142	-2950.742937066014	-110933.53542309142	1243.3418228697951	0.046225955401691644	0.36986656362107584	0.05857715628190801	0.019399868734728463	0.04334405281206551	3.125715538717609E-4	1.159861916794592	2.0751250002634108E-4	1.0191047967686022E-7	1.1487529263911922	-2345.518563897682	204.48012621379408	161.85420997810203	943.5992148037556	796.2036053027263	612.2442045798794	26	66	140	60	32	0.48370433366548765	1.2424769749379847
24540000	-113879.44376329446	-110925.47699459924	-2953.9667686952166	-110925.47699459924	1102.341952816943	0.05042711127402482	0.36986656362107584	0.05584596305078502	0.017335622301074466	0.04334405281206551	3.2547412109828767E-4	1.1467525513041927	2.1399794106058322E-4	1.480800015784799E-7	1.2783550048899337	-2330.2829578759665	317.2498597031925	143.73251985505513	881.5019154786982	841.9833741212908	473.0962852682409	8	88	157	35	36	0.48370433366548765	1.2929488562275804
24550000	-113871.60405981947	-110936.20284892363	-2935.4012108958354	-110936.20284892363	1087.044964050571	0.042172366081656004	0.35406982902813555	0.05802793969607819	0.017335622301074466	0.045844006515887874	3.257641134351282E-4	1.1906678573285634	2.2716258763544027E-4	1.791331524582727E-7	1.3989213153391462	-2320.367343124597	362.12336912265715	121.60202046040268	945.4302825034936	867.3365501389276	509.39500141344024	6	86	114	49	69	0.49322410663660055	1.3555262154630285
24560000	-113896.08191331939	-110941.54307683416	-2954.5388364852324	-110941.54307683416	1079.3577135454955	0.04340133662224141	0.3478229814397834	0.05802793969607819	0.01794268922879562	0.04428297328320202	3.2170531571398874E-4	1.2116159482101705	2.2295487799693067E-4	2.6094518775040806E-7	1.67622731311093	-2337.8415774963487	141.8072343565546	165.7722826395338	775.278240907578	1101.3888955898583	784.414292042466	58	34	75	25	132	0.4880465708246059	1.2560830716406421
24570000	-113849.2250173438	-110917.4599271092	-2931.7650902345927	-110917.4599271092	1056.7218706839972	0.04340133662224141	0.35756166165948383	0.056159979305006956	0.01767601722977645	0.04559641909064833	3.251646821418816E-4	1.156416746571682	2.243754198371469E-4	1.259794856747323E-7	1.2583139126476885	-2353.189449344752	171.13911350420148	598.4565650211908	943.6264466062738	1995.6468962179667	583.4059995563455	87	5	90	19	123	0.4880465708246059	1.3284103534894467
24580000	-113877.19984929859	-110919.81144427435	-2957.388405024238	-110919.81144427435	1070.419887363816	0.04346020227219477	0.3560815970118739	0.058311517621174966	0.01718259861157033	0.04559641909064833	3.2515796425509473E-4	1.200675102818007	2.2100779367578827E-4	1.5733494910354337E-7	1.3066183549447554	-2335.695262588191	157.32515659167655	521.6858365716845	491.7024603618242	1113.5594810604177	779.9320232422242	87	3	23	78	133	0.4846491037390565	1.2741334838019038
24590000	-113898.77230546322	-110955.56200944552	-2943.2102960177	-110955.56200944552	1075.4562673456667	0.0473703400941414	0.3614655096758729	0.05398777514991362	0.020563615893150696	0.04559641909064833	3.30779829906569E-4	1.184198019985163	2.2408054522539685E-4	2.6906009697996787E-7	1.6492257262470984	-2327.1104183890147	154.56220509486025	748.1611061219373	491.52715387382233	1084.9081383965151	840.368316544646	92	46	3	39	144	0.48605735212324935	1.4136372378132083
24600000	-113861.23501255417	-110927.75319630778	-2933.4818162463903	-110927.75319630778	1090.1707516606077	0.044744882909650105	0.3614655096758729	0.05578790440772816	0.017357172368371754	0.042089534903796404	3.300907310259901E-4	1.1469723972645565	2.2832826666660105E-4	1.223462487033878E-7	1.1611992523166155	-2309.550694839069	160.39072335892325	570.7660330115449	926.9416607621272	866.9422808588212	452.82342212441586	94	54	28	85	63	0.4933611145960345	1.3569187620907883
24610000	-113871.42783329461	-110952.63751780367	-2918.79031549095	-110952.63751780367	1070.9985736567317	0.044744882909650105	0.3606509677343767	0.06015914663403769	0.017516860241720833	0.043614807393175095	3.3167462213537236E-4	1.15193245643551	2.261766676329457E-4	1.394393955462447E-7	1.2475043917023563	-2316.3925624608783	128.7266868245709	468.066899694167	643.6609079395606	954.4515882517295	522.6954290911617	93	6	37	134	54	0.49330684161305	1.3569187620907883
24620000	-113872.55598460842	-110958.95084923937	-2913.6051353690614	-110958.95084923937	1044.401085060049	0.04324739878499334	0.36530807119883235	0.06038338995835976	0.017701829789631956	0.04625567359877941	3.309821163111882E-4	1.1305251410423376	2.2474839436293877E-4	1.138226691540713E-7	1.1509721341135566	-2316.921952335189	174.33866642406014	132.58801664483295	532.0430044652718	973.329390570258	435.20733376130624	59	32	11	162	60	0.49330684161305	1.3318181719409443
24630000	-113846.66801691764	-110921.01585275469	-2925.6521641629556	-110921.01585275469	1058.4547813811175	0.04642626737640417	0.36530807119883235	0.06038338995835976	0.017673196075028007	0.04625567359877941	3.327730332943911E-4	1.1493452665489035	2.2410925735248509E-4	2.85839137166886E-7	1.698333913784141	-2323.888279131376	377.06867390208646	138.27110781610205	165.6090191944592	860.9277915215791	523.844884664377	3	1	90	162	68	0.4866934036903588	1.2395222907492305
24640000	-113847.97117816546	-110932.87506978645	-2915.0961083790125	-110932.87506978645	1068.729578071248	0.045032608484522174	0.36530807119883235	0.05863563050638719	0.01898622257056736	0.04608413209583584	3.2985400984779226E-4	1.1946839227182886	2.2584851737389688E-4	1.2624370348007277E-7	1.2244481438805468	-2328.0357302804414	315.65459267818153	134.19347075349643	162.07259379040758	852.7466066572152	437.9472831418653	8	53	32	166	65	0.48758520827725066	1.3295522667419013
24650000	-113895.69845552281	-110958.82643206733	-2936.872023455473	-110958.82643206733	1050.2198187068857	0.045032608484522174	0.36304174968510994	0.0567430242994359	0.01898622257056736	0.04522534401368171	3.350174450229466E-4	1.172436719615665	2.2676495386740082E-4	1.7071523677802738E-7	1.3341419401711294	-2327.218996451134	155.00501288213823	131.32944024381015	128.98060666137	1000.1657310377195	609.3300032060829	9	8	76	168	63	0.48758520827725066	1.2434314080909443
24660000	-113882.49793730285	-110972.98038957364	-2909.5175477292014	-110972.98038957364	1070.7840873191124	0.04232200128600028	0.36304174968510994	0.05656140373979688	0.017970942899501918	0.04522534401368171	3.225911643742187E-4	1.1398645201558566	2.1849901161316544E-4	1.0781852715779055E-7	1.1696243407989457	-2326.5530342885336	532.7107593256183	88.66354957562218	111.31385997083565	814.4084802677894	587.4991686112639	3	7	82	156	76	0.47230109626278355	1.21761768179837
24670000	-113879.7546993213	-110962.57891288355	-2917.175786437762	-110962.57891288355	1099.0264904112546	0.04723216474104684	0.36670228448823716	0.05684805535533245	0.019400357330916995	0.04851031295662505	3.201649309018054E-4	1.1631729672072988	2.1677660531070384E-4	1.1480667819577761E-7	1.1948513545385477	-2326.221892453419	254.63697430493212	181.41446141444578	132.0679840313788	954.0180423426417	601.169513475517	9	5	79	166	65	0.47230109626278355	1.1270786010329303
24680000	-113883.56756678579	-110963.16434834614	-2920.403218439652	-110963.16434834614	1131.713600128379	0.042394954010483946	0.36670228448823716	0.05630937811380239	0.01688239449906389	0.04934447152952788	3.258130269149831E-4	1.1876489128885332	2.214724264373482E-4	1.3600852515977986E-7	1.2470597899374092	-2317.2909261657496	192.6189365977761	84.69119404848752	137.8809496390413	884.045394182968	548.1174477577624	10	28	52	190	44	0.4695334153094942	1.1530420445686462
24690000	-113923.12922004658	-110979.61724540807	-2943.5119746385226	-110979.61724540807	1140.805726653727	0.042394954010483946	0.3541636483889919	0.05609548685200206	0.01688239449906389	0.04934447152952788	3.3336902246913297E-4	1.1138391283155125	2.333586538520749E-4	1.391559912913329E-7	1.2210438265287453	-2328.3475833654097	58.46057785189637	132.23010164344288	131.18199459891156	792.7150132240554	584.9330367596027	1	31	56	176	60	0.47095838236950793	1.2283860371955044
24700000	-113929.66211662706	-110974.09524440997	-2955.5668722170935	-110974.09524440997	1136.1687511202929	0.03749203989597262	0.35762916126055916	0.05609548685200206	0.020063263338361077	0.038219451750217404	3.318811679374613E-4	1.1511279719125445	2.3767272236843977E-4	1.7651801830758353E-7	1.3026625151668636	-2311.1498803664704	148.40532372227332	95.5683462526201	120.50155085426914	881.3412716194083	494.43850690128346	7	10	73	174	60	0.48246937997518713	1.3235952146495136
24710000	-113889.8927060191	-110965.38885317401	-2924.5038528451028	-110965.38885317401	1117.8314044916142	0.043414911949971206	0.35762916126055916	0.05609548685200206	0.01879389940838117	0.040583861973808845	3.1670185345437864E-4	1.1040066919876326	2.2445105812780107E-4	1.4803632597497468E-7	1.3038282123266411	-2311.3206559672235	93.78405194320239	89.68982979826238	191.05293443783626	830.9567123650673	600.5003920477457	13	63	12	184	52	0.48246937997518713	1.2166750075931043
24720000	-113869.30650065582	-110935.033494863	-2934.273005792813	-110935.033494863	1107.9250726152554	0.04488412845980783	0.35762916126055916	0.06203445326780784	0.018485021914026015	0.04361156157125109	3.2231111669038797E-4	1.0937382164037412	2.2921611354757325E-4	1.3383047824992108E-7	1.2169289591658314	-2311.2739424508236	172.90636181917742	105.47748401600091	175.32864140909547	972.6936589169281	501.3736592533542	16	56	21	162	69	0.48246937997518713	1.286120184493388
24730000	-113876.26830510123	-110936.05398388933	-2940.214321211891	-110936.05398388933	1226.1438774562753	0.04488412845980783	0.35762916126055916	0.059591890611375306	0.016767037555720857	0.04308597887291349	3.202377819974595E-4	1.0633239905712797	2.2990055580753203E-4	1.465128583195055E-7	1.2507188772014837	-2307.5181443751103	171.20948781597346	126.83402149842891	283.68105192752586	822.9916882741617	484.97965410284127	17	59	16	178	54	0.4884291500927374	1.286120184493388
24740000	-113873.85633338055	-110945.46518413912	-2928.391149241438	-110945.46518413912	1125.5162280294016	0.04478441467896993	0.3756497729711956	0.059591890611375306	0.020793627052097186	0.042573410907621984	3.2285080149806487E-4	1.0771979770592501	2.3181272156212222E-4	1.4567619189818259E-7	1.2842583086803059	-2320.197665535826	311.57249246947725	105.91033458883793	256.2856820222581	880.4770510195367	570.0104778558581	18	63	13	179	51	0.49318199043577365	1.418379990324053
24750000	-113888.65986487991	-110941.54764944714	-2947.1122154327786	-110941.54764944714	1149.7279274703603	0.04292323485181359	0.36109106840959104	0.06489307060663309	0.01791189288650243	0.04165276613375424	3.230917000942842E-4	1.0794431741545627	2.3412068510173464E-4	1.1135204933770706E-7	1.116827110892898	-2317.103968908881	124.50036185982903	120.98247740851596	654.66557911758	858.4395371597376	476.8933918435801	20	64	21	175	44	0.49125953763416297	1.4368785890827949
24760000	-113886.17192538374	-110951.95656270106	-2934.215362682676	-110951.95656270106	1174.8129221855297	0.0409347319005392	0.35082422100430577	0.06489307060663309	0.01791189288650243	0.04165276613375424	3.249396614872067E-4	1.0875027972316886	2.2863860721881768E-4	1.3395517410878866E-7	1.2344686613474158	-2327.7495525927548	176.46974067511513	140.28666951742443	810.2008084061557	811.5411703474136	562.7361450150725	18	68	138	38	62	0.49125953763416297	1.404918829768967
24770000	-113852.00524345989	-110923.22777574837	-2928.7774677115167	-110923.22777574837	1143.3756268310337	0.045152669582294115	0.35082422100430577	0.06489307060663309	0.01791189288650243	0.04165276613375424	3.36333629357746E-4	1.135385353448965	2.361656004245765E-4	1.4979843888111745E-7	1.2800369851693345	-2324.1484582071544	287.79718370715096	126.95293996448287	840.1692120240351	1225.2825840575874	436.24740869199474	7	79	144	31	63	0.4817631061922623	1.404918829768967
24780000	-113877.50138171866	-110934.75824894724	-2942.7431327714157	-110934.75824894724	1088.9268299653181	0.03916990260262586	0.3489778318597932	0.05644194517293816	0.020739253986526342	0.044287248432884445	3.21355920631618E-4	1.0900989775499856	2.3125859830852694E-4	1.0964451662385798E-7	1.1297957923432227	-2319.9551847044595	332.12894993629544	135.9824951565993	792.7037296799238	917.4549615944852	524.3014319666194	9	74	169	15	57	0.49573466802003485	1.3272605719545616
24790000	-113844.39460052198	-110927.02348443615	-2917.371116085829	-110927.02348443615	1216.7389600944857	0.04256897291442556	0.3489778318597932	0.06109043920638026	0.017597112466600163	0.044403556086009086	3.273169651352617E-4	1.1276137368591728	2.25560061621001E-4	9.787005796093108E-8	1.1041103090163962	-2325.3511047780203	139.20674211986218	513.9296265781849	936.9551332361149	453.4491629133936	712.4916630008464	84	26	164	42	8	0.49573466802003485	1.3353188823191489
24800000	-113861.26634367672	-110935.67341337327	-2925.5929303034554	-110935.67341337327	1113.5077230939885	0.042649838655962315	0.3489778318597932	0.05806023728768841	0.01851370452480496	0.044403556086009086	3.1564303746644905E-4	1.066779212841299	2.2520680540117244E-4	9.218207302596362E-8	1.0889609757482408	-2327.0380822252773	150.06375495469896	445.5771187095293	786.8296064433754	292.09096994079147	406.7376737457758	82	8	189	16	29	0.49858986171286823	1.3490207808154382
24810000	-113880.27907728482	-110929.50435483584	-2950.7747224489867	-110929.50435483584	1065.3360264432301	0.04172895739098671	0.3363171719688065	0.05441902808657806	0.01851370452480496	0.044403556086009086	3.2736731367033267E-4	1.1033242665495566	2.332706102764902E-4	1.0548602540642746E-7	1.1164851191484273	-2343.393966554553	145.99835339420144	338.74260580398715	837.0934358358678	648.1860841628711	360.35442974539785	79	11	198	8	28	0.4857340541328683	1.3289735958999898
24820000	-113898.49947614466	-110939.97030170218	-2958.5291744424726	-110939.97030170218	1099.4772527548366	0.044753649056333694	0.34125353231402134	0.05454015419649785	0.01811138743670691	0.04127337439377009	3.281102436997524E-4	1.114929242278606	2.4218352894229015E-4	1.1378921028130484E-7	1.1007847027171813	-2315.979902804664	148.47653453206064	197.19049798991756	962.3145663415853	396.37440960582626	524.4673008396644	79	3	171	18	53	0.4857340541328683	1.3394773881035682
24830000	-113901.7361341566	-110927.69131534659	-2974.044818810008	-110927.69131534659	1168.5691536666825	0.0440038436322569	0.34125353231402134	0.056810467474450545	0.015928205173124193	0.0470485020313064	3.20563927954785E-4	1.113987950774021	2.4028666715332513E-4	1.5326059919690857E-7	1.2383612062232034	-2307.176560701761	103.1268727270661	260.9121673780005	757.7053407272653	725.1087077938737	516.0334088119395	83	3	164	11	63	0.4857340541328683	1.3115490158888041
24840000	-113865.99252924779	-110932.17696896376	-2933.815560284031	-110932.17696896376	1228.153144133122	0.04263648388320742	0.35778936947127227	0.056810467474450545	0.015295076963774735	0.044997012257975165	3.089313227844541E-4	1.101245975444782	2.246411495881729E-4	1.0061069344648323E-7	1.1548469638531107	-2325.255579993975	121.02965215817017	379.8456724927029	872.1789354800698	592.0242991773298	543.8917754691636	80	14	164	31	35	0.4857340541328683	1.3115490158888041
24850000	-113885.60410491486	-110930.54228773406	-2955.0618171808023	-110930.54228773406	1199.6705650830402	0.044275706415090404	0.35778936947127227	0.05968524849663069	0.015295076963774735	0.04114625238568974	3.1786722048363135E-4	1.10572857473149	2.30141735045311E-4	1.140011610197738E-7	1.1576708667576379	-2328.6799186720764	158.16463847532697	499.13186817245946	830.5250107833464	881.8119273768312	534.1674522562732	80	16	146	13	69	0.4906216277360507	1.2933229349153204
24860000	-113928.97254954756	-110958.95174873804	-2970.0208008095155	-110958.95174873804	1174.4589636938063	0.04644593425538451	0.36442295054007345	0.060039431049670744	0.015295076963774735	0.04187776415436768	3.173502645486931E-4	1.1429555638589424	2.2790111600390592E-4	1.2541170760715982E-7	1.1923428413035306	-2327.7750147879556	158.13991804313136	461.4178884497035	1101.209146522584	962.8897422021248	466.7319566168598	81	21	62	61	99	0.4906216277360507	1.2873758046603767
24870000	-113889.52788536478	-110930.7070686568	-2958.8208167079742	-110930.7070686568	1111.5310066081233	0.04354517319414246	0.35522981749683513	0.06117382926246784	0.01622248374923034	0.04360601461137329	3.1303790277280676E-4	1.1227846178168743	2.2972712633862616E-4	1.0675237372084549E-7	1.1314548505847561	-2326.326987206062	145.58777371132362	443.0825324010234	902.2218813900596	1335.5020395178356	432.8066914580952	82	12	127	1	102	0.49123488139532917	1.2873758046603767
24880000	-113879.64163693393	-110910.69118254892	-2968.9504543850103	-110910.69118254892	999.1582441586269	0.04623642980107813	0.37021992117321917	0.05860597947981255	0.017892935190340957	0.04513829441621259	3.1498553983963084E-4	1.0787785731746822	2.333484744036648E-4	9.504387969377769E-8	1.0595284356097678	-2327.8891081630973	145.36463588191893	712.1559659332736	1188.2085472216045	764.5399692473095	553.4483396361908	82	46	53	83	60	0.49123488139532917	1.35930958797497
24890000	-113912.57137971705	-110943.09807317989	-2969.473306537157	-110943.09807317989	1035.4402293804185	0.04673559191574962	0.37021992117321917	0.06025434107249477	0.01901144248629159	0.04542186445786464	2.985628383421966E-4	1.051022787327002	2.1994524242335703E-4	1.2772661319274202E-7	1.2547611661257694	-2324.2179043912543	140.7613324622194	862.6734524738155	1642.3853490871115	864.9297169641618	508.62438611675555	89	139	18	9	69	0.49123488139532917	1.2854228295843668
24900000	-113891.37601951801	-110935.91519545064	-2955.4608240673724	-110935.91519545064	1058.6223503565777	0.045932030282930206	0.38323917472611135	0.06007262825796663	0.01693390649038993	0.043395543722374315	3.1734114260719576E-4	1.065575061290636	2.351947578248837E-4	1.242977512089359E-7	1.1944360630605504	-2325.1874260208097	117.08569445780061	939.3883745299405	808.3109553361666	662.7672240598432	749.9090084645244	87	36	120	54	27	0.49123488139532917	1.3343392478312752
24910000	-113887.35711954284	-110938.36161516765	-2948.9955043751856	-110938.36161516765	1012.8778945129123	0.044144958056780474	0.38323917472611135	0.06007262825796663	0.018543961325020602	0.0446337997307582	3.296622177946289E-4	1.0492635671352872	2.462238559534937E-4	1.3987591392009732E-7	1.19089946165516	-2316.769069898986	121.22984571450007	365.3047450591644	841.8108036893547	750.0329106268316	416.9137397249719	69	21	67	127	40	0.4807837231919701	1.2956607063281007
24920000	-113896.59428329224	-110943.1792171509	-2953.415066141343	-110943.1792171509	1048.3029619517552	0.049004312872728446	0.36097111317360275	0.05758492049874212	0.018543961325020602	0.04876543172682269	3.1719510306591755E-4	1.0895728573038648	2.3506845696918616E-4	1.237568195210827E-7	1.1670283465359321	-2313.052493789706	107.89680850729997	223.7585496136934	558.5807343118069	1099.7053228208974	351.22445987990767	67	23	55	121	58	0.5029617513210203	1.468010744674033
24930000	-113887.2781684413	-110939.26591637664	-2948.012252064666	-110939.26591637664	1077.5830655210848	0.04602966991994594	0.3762471370450579	0.05610829664363581	0.018543961325020602	0.046127250305135294	3.1799519763176084E-4	1.1326926191878046	2.3478701876661196E-4	1.1874006812737393E-7	1.162116743355927	-2311.9789607083517	145.4310895278499	310.3497171880158	943.7633553399772	652.9634517557299	511.72981774867213	67	23	174	2	58	0.5048632176705972	1.468010744674033
24940000	-113879.89731956496	-110922.79780467955	-2957.099514885418	-110922.79780467955	1058.815256978094	0.0473653905147938	0.3564119702897045	0.05610829664363581	0.018947415727636824	0.046127250305135294	3.1798161135392E-4	1.0794155634015024	2.3630793553482056E-4	1.5962266484614806E-7	1.296277801655071	-2301.534935329866	104.30170306927612	238.37616380153878	766.296333900656	246.9848029441661	456.60268629093605	74	10	210	13	17	0.49606493153332465	1.393534463675153
24950000	-113874.88842561108	-110937.13811222994	-2937.750313381147	-110937.13811222994	1062.4437640946908	0.04769999214406814	0.3774464011222612	0.05610829664363581	0.018947415727636824	0.046127250305135294	3.3091719569719973E-4	1.096137861001985	2.3845885480559985E-4	1.65373868427815E-7	1.313633054778534	-2305.2283922542097	135.87692191493525	209.14803813393945	913.5050327505551	707.3802708999277	520.6850207253475	84	3	155	22	60	0.49606493153332465	1.393534463675153
24960000	-113893.88256070369	-110938.10490066037	-2955.7776600433144	-110938.10490066037	1067.4245399288445	0.04769999214406814	0.3692533151528697	0.05752346792559238	0.018947415727636824	0.04279949233604915	3.180758625129615E-4	1.069040545307101	2.3210908310140148E-4	1.565133737127587E-7	1.2900821883267328	-2304.192974459101	128.3308772853935	193.6363547302009	851.4446492446858	884.0120624376237	548.3995037420858	73	15	132	54	50	0.49606493153332465	1.3630499682854682
24970000	-113898.98939677357	-110939.22939766904	-2959.759999104529	-110939.22939766904	1041.1048174180696	0.04741931966418061	0.34908500461136804	0.05752346792559238	0.01942584103766297	0.04016361276332497	3.264135203511642E-4	1.1210109707051363	2.383888262450822E-4	1.6796717131371146E-7	1.2884625809403516	-2296.961160378217	97.44073792790232	305.9904346070809	784.4200829127196	400.36395221409936	402.26583525619685	85	1	181	25	32	0.4894580433154687	1.2594267350047066
24980000	-113878.31081073079	-110920.75425211212	-2957.556558618667	-110920.75425211212	1085.1078823806424	0.04370812941773129	0.3754232840265114	0.06132734034481942	0.019530967668747595	0.046686798335917455	3.259278635092774E-4	1.1579985571097668	2.3293592837095022E-4	1.20971222366272E-7	1.134500432359355	-2305.3257047173793	121.1307967451114	266.81873943685247	821.6845043060029	569.5033032544653	891.2041527966086	83	7	191	26	17	0.4894580433154687	1.2913014944296093
24990000	-113870.77976058265	-110943.94669393878	-2926.8330666438756	-110943.94669393878	1073.055108912641	0.04370812941773129	0.36606757143141566	0.06132734034481942	0.01616856424401374	0.046686798335917455	3.3407804690764614E-4	1.129665810242128	2.388475703004465E-4	1.283893577687197E-7	1.178805739106508	-2302.807432958606	107.63913309162945	153.11126885662154	860.1481349183701	572.2149618686764	454.30589947552687	86	2	162	49	25	0.47875504777768824	1.2828422539320734
25000000	-113893.19059678809	-110936.24431447207	-2956.946282316012	-110936.24431447207	1050.8295083839955	0.0461952851374668	0.3754972460995228	0.05952091003880873	0.017992934827339324	0.046686798335917455	3.2643022298811653E-4	1.092100315121118	2.448355136233013E-4	1.384669849387129E-7	1.1760886197607603	-2294.249528315041	106.30580298624729	503.9969355045735	788.822008118587	204.44460361529264	526.8417802572801	81	13	181	6	43	0.4793058553420848	1.241304123234765
25010000	-113881.69684777847	-110929.87224716281	-2951.8246006156564	-110929.87224716281	982.5570770712275	0.04402360924563896	0.3754972460995228	0.05952091003880873	0.017992934827339324	0.04518220702135271	3.1308852277334707E-4	1.1119949233245738	2.4190967970301626E-4	1.316295470746987E-7	1.1970264916217326	-2294.5022237805365	118.64083227347274	155.3118480879665	927.249848930417	266.8175944615336	296.42399755536377	75	13	189	8	39	0.4793058553420848	1.1820898476984523
25020000	-113854.42326241721	-110911.57614496084	-2942.8471174563783	-110911.57614496084	1160.2371903073786	0.044635310469471216	0.36821448417996056	0.055508582199355956	0.016142194226143623	0.04518220702135271	3.217078796430317E-4	1.130474212033726	2.3415925205982883E-4	1.3024768181883776E-7	1.2059458271023482	-2299.8065148684504	141.66484249271113	538.4415597278952	870.7995282262236	373.98336220504234	344.4795458596344	86	8	181	13	36	0.4850911048486183	1.27324624002672
25030000	-113887.56040647377	-110911.57262835695	-2975.9877781168216	-110911.57262835695	1016.6305662103924	0.04346805733322645	0.36821448417996056	0.06407161495622722	0.021052076709090373	0.04277596762610229	3.324311887489219E-4	1.1489122439917898	2.494935680095796E-4	2.1710886180531916E-7	1.405861322126123	-2305.338137135359	101.56939982918203	663.8748218415569	847.0754156736493	468.86384704710406	591.4817202332144	83	31	147	1	62	0.4850911048486183	1.3078321192776654
25040000	-113854.64693281618	-110905.59584580138	-2949.0510870147964	-110905.59584580138	997.9306222066252	0.04346805733322645	0.3763697561614701	0.06407161495622722	0.01754628051162172	0.043916551849805904	3.2098604125506836E-4	1.115954265392093	2.3726161365727978E-4	1.6918448557631434E-7	1.3448905116448915	-2305.760999136963	127.2484563756365	131.7404239772784	723.6840101645304	489.1301499639544	409.7902087894469	81	5	197	27	14	0.48169532390299674	1.27205492871268
25050000	-113896.0724615517	-110937.3319293999	-2958.7405321518004	-110937.3319293999	1021.3393457829608	0.0455281659438677	0.3763697561614701	0.05987771781226131	0.018991966104323212	0.043916551849805904	3.2151670082562495E-4	1.147354211982764	2.3503257355808065E-4	1.1899067584700593E-7	1.1356095763263474	-2307.056581168381	119.94757713021541	322.8014555346051	959.3569207467667	479.3317781986361	531.6381277455299	84	2	195	38	5	0.4977062565503551	1.3225504503926693
25060000	-113887.32615575328	-110927.22016792296	-2960.1059878303136	-110927.22016792296	1037.8553463921833	0.043290771530651986	0.37904200001716415	0.06106869330132009	0.018991966104323212	0.043916551849805904	3.22045165272174E-4	1.1377094815439184	2.3579133936016189E-4	1.8489519655277835E-7	1.3643749175145545	-2303.2363081334092	121.12371105318401	296.69510492776044	810.0070217278541	583.8623199620446	500.2664329391594	85	1	136	56	46	0.4977062565503551	1.2756277875222026
25070000	-113944.95942208625	-110972.12697509643	-2972.8324469898207	-110972.12697509643	1013.515493422354	0.04844039699999866	0.3747893802124339	0.06106869330132009	0.018991966104323212	0.04499708341037429	3.329108376909442E-4	1.1554103475183202	2.5246137925346E-4	1.7193467878239185E-7	1.2490378043436106	-2298.659159277899	190.50133126212285	102.31047615937831	927.019883450349	444.90848861276896	413.3214462949745	9	79	153	71	12	0.4879351125235006	1.3926609557740175
25080000	-113897.66442349005	-110927.5721563653	-2970.092267124738	-110927.5721563653	1009.7064534806353	0.04480806949379155	0.3747893802124339	0.05936517101439244	0.017711920391305373	0.04593684217926362	3.299106763188915E-4	1.1252997503481017	2.489443488099851E-4	1.469901488860844E-7	1.1821642351403379	-2296.2491223315624	227.42820756109157	128.54924054151866	670.0064875770053	273.5471007582755	689.2736989493025	10	72	182	47	13	0.4992760004376368	1.4532007310382997
25090000	-113866.12006931409	-110925.107050856	-2941.0130184580903	-110925.107050856	1007.831020943005	0.045043833768864075	0.3747893802124339	0.05832277306543391	0.020454238493486678	0.04593684217926362	3.356823551673929E-4	1.136033900898986	2.5691863560843E-4	1.2682031997416856E-7	1.1452523664644738	-2303.965488650613	104.41168263241319	152.10585510549933	780.328382707305	376.89828604202455	864.8562439049997	5	87	173	48	11	0.4992760004376368	1.5035993854198992
25100000	-113853.18818399614	-110930.00859251538	-2923.1795914807594	-110930.00859251538	1044.303682836926	0.045043833768864075	0.3651804643418345	0.05892888306216776	0.01714642369626503	0.044155198384027684	3.3854266722494316E-4	1.1883194732228282	2.4816574117435844E-4	1.354681697011983E-7	1.2157228266647935	-2314.657280711185	453.01210741481793	128.5277538799744	800.8238298020962	278.62437633015463	501.89511486714594	4	81	205	3	31	0.4992760004376368	1.4598637708131834
25110000	-113942.59396915503	-110987.68779650988	-2954.9061726451437	-110987.68779650988	985.8651735244878	0.0435423328619506	0.3519507595109104	0.05606531914715902	0.01686966072554727	0.044155198384027684	3.2957452855938697E-4	1.1761906833646512	2.4723242562509323E-4	1.9187114959171384E-7	1.3430477586026763	-2305.7774363274625	668.6448873844246	140.2047007159116	834.9518514156126	368.5792088797019	1207.876109696941	8	81	188	42	5	0.48821545645092235	1.3715240128584671
25120000	-113902.69691210367	-110943.73683205384	-2958.960080049827	-110943.73683205384	1081.247934378991	0.04234708456095103	0.36099556800916754	0.05401648463103421	0.017427830255008252	0.042101668150158415	3.263633844478051E-4	1.1359221283283547	2.417980599543971E-4	2.2405354039776482E-7	1.4531106529774829	-2304.088785319449	138.946824679103	205.62245266093635	683.3102929301465	287.40347668463795	472.1570241237604	76	17	188	14	29	0.48821545645092235	1.3715240128584671
25130000	-113900.22800949006	-110956.61067595046	-2943.6173335396047	-110956.61067595046	1069.0467129299461	0.04490728011368127	0.36099556800916754	0.05693287631273394	0.017427830255008252	0.04349526125229887	3.1718612192008195E-4	1.0652868398290938	2.33304219040793E-4	1.648489112669655E-7	1.3729782970980595	-2319.3641628724636	175.29111091031234	318.4384831669057	937.38986676997	800.5317525930916	376.9990114344396	88	5	135	48	48	0.48821545645092235	1.2927909620299856
25140000	-113915.6304230021	-110941.83665790157	-2973.793765100534	-110941.83665790157	948.6523641953366	0.04221770900219401	0.36099556800916754	0.05795515730531802	0.016169525173224352	0.046034701760589734	3.251787427789558E-4	1.113790781194178	2.428195126350061E-4	1.7421173927709008E-7	1.305258413296333	-2320.019379252748	157.73869514781316	421.76744191181814	965.4527438769699	780.140846691358	458.0412796903316	83	17	103	73	48	0.48821545645092235	1.2927909620299856
25150000	-113920.92930339827	-110964.19839785175	-2956.7309055465103	-110964.19839785175	1040.0369988109353	0.04221770900219401	0.36099556800916754	0.060149952887738674	0.01852627152826704	0.041768489773242816	3.3355660018105605E-4	1.0924769112573336	2.507452538758737E-4	1.8460914849787968E-7	1.3261007075638904	-2308.9165610475525	133.64889086046907	352.47917326669653	1010.1055876764057	786.8330494168162	469.6853425614319	76	45	90	60	53	0.48821545645092235	1.318144431268426
25160000	-113898.67111864907	-110946.21442842712	-2952.456690221956	-110946.21442842712	1081.800036900029	0.04843970643838505	0.3775454493889277	0.06167531341202425	0.01660723908193118	0.041768489773242816	3.3080705456921917E-4	1.145943860594408	2.429314537441892E-4	1.4213533802885045E-7	1.2241868560295956	-2321.4204596083673	123.05292753964395	627.0669898519338	861.5660855807798	677.2700528365003	606.2879859558324	85	30	80	88	41	0.48821545645092235	1.318144431268426
25170000	-113858.89681654901	-110913.69859144336	-2945.1982251056397	-110913.69859144336	1126.323255855152	0.0465560665483009	0.37393937779979963	0.05970636532513958	0.01660723908193118	0.044595154351249215	3.243929500580307E-4	1.1118507984195916	2.3832433938447367E-4	1.2639651631230526E-7	1.17003467977757	-2313.788538473498	149.4866099000435	628.1288489857976	1082.1650573985878	878.2029832373888	574.2550142678489	92	30	65	64	73	0.48821545645092235	1.2725827363696856
25180000	-113870.89882341576	-110924.6204102717	-2946.2784131440503	-110924.6204102717	1020.5455711183224	0.04725693459512256	0.37393937779979963	0.05970636532513958	0.017774243184201434	0.0436193141900798	3.2605051069600007E-4	1.0622396430057661	2.437928226576228E-4	9.126813363269192E-8	1.0048800034791499	-2302.8640750427785	127.18762594842917	338.9616651668755	548.4785659650807	978.3243361391707	439.5567235456701	91	9	24	145	55	0.4893131508285984	1.2725827363696856
25190000	-113904.80149857588	-110936.01868360073	-2968.7828149751463	-110936.01868360073	1042.147393907504	0.043910672464107556	0.3734645975355968	0.05970636532513958	0.01766267896151216	0.0436193141900798	3.225523279464332E-4	1.120314313818626	2.4170580750410903E-4	1.1388007824101932E-7	1.0764072526629014	-2296.7668934107883	118.94793254227832	565.8656972032379	497.2428825573104	884.7262109276194	413.2585900831119	88	15	39	131	51	0.4961032120775314	1.3395178414465345
25200000	-113895.28364590854	-110944.2351977756	-2951.0484481329304	-110944.2351977756	991.8954123986958	0.043910672464107556	0.3588826935322768	0.06191570100063762	0.02021881372625059	0.03968444863800099	3.3017901452767474E-4	1.1050415889216163	2.4476733989613246E-4	1.0858450206880765E-7	1.080938958022856	-2315.601633607954	144.96805355553954	147.7876359939014	458.9991016623066	839.0695230250886	442.60585610971435	12	67	34	145	66	0.494616760571796	1.3625265521402035
25210000	-113881.01504701797	-110948.06625126723	-2932.9487957507336	-110948.06625126723	1128.7773899817912	0.044290726618665906	0.3544639777238121	0.056035728164383465	0.017884495573575444	0.03961402880252756	3.240766202406397E-4	1.1367795763676696	2.358900603233296E-4	8.806876378073097E-8	1.0335558522973933	-2320.0287109518736	139.16295889919394	326.99199717771864	573.1039988331399	1226.4635404081262	389.22488317439394	84	14	26	137	63	0.494616760571796	1.3152916816799183
25220000	-113879.21788553314	-110948.86778173402	-2930.3501037991227	-110948.86778173402	1020.8130171847755	0.041545174170203314	0.3582775920805688	0.057776384037339854	0.01648298578888822	0.04526733063058791	3.2554744755499716E-4	1.1062463725307674	2.461606532730826E-4	1.2775544090535752E-7	1.2027802445772051	-2310.171219284	141.80572813851273	311.62133671068347	961.7547211264244	906.3719986872067	259.2010193282651	90	18	63	94	59	0.48153185750683364	1.270748669278223
25230000	-113851.41194489069	-110936.41734755393	-2914.9945973367526	-110936.41734755393	999.2750679165559	0.044925071056627755	0.3757617384622434	0.06332987159764905	0.01648298578888822	0.04526733063058791	3.3818254211232597E-4	1.0382363262929253	2.4715851212430345E-4	1.1997893038711373E-7	1.1301228943902837	-2305.0145213533337	134.77183504345334	352.78575140854304	474.3145997240187	1103.4175955909104	411.24007831277294	85	13	41	129	56	0.48153185750683364	1.2723664197180364
25240000	-113837.59647225407	-110943.13202151851	-2894.464450735559	-110943.13202151851	1052.5348297802714	0.044925071056627755	0.35040801752458994	0.05896317343349407	0.017556027561945145	0.04497622083794558	3.268368686919714E-4	1.0546749709890741	2.45008989203487E-4	1.0425692655297418E-7	1.106772012484467	-2301.060201052058	143.09688922789854	185.61344300060432	478.0262632881854	997.5182158003491	377.4205286297562	75	14	50	123	62	0.4821899329690534	1.2817156728548316
25250000	-113886.33352790213	-110946.92795242336	-2939.4055754787655	-110946.92795242336	1002.7003211012013	0.044925071056627755	0.37828444578583303	0.06035248796958979	0.017556027561945145	0.038685375638504445	3.106824247989077E-4	1.134117232073208	2.2933826433244424E-4	1.0701802619046585E-7	1.1402327341840255	-2315.3998512831604	142.5983803828562	248.94733420115645	544.0441430814079	1016.9222403428997	444.8885729863539	82	7	35	131	69	0.4937391555210018	1.2817156728548316
25260000	-113938.44308455434	-110955.64442245527	-2982.798662099071	-110955.64442245527	975.5041323020943	0.044925071056627755	0.3658003503656561	0.06035248796958979	0.01728454913424403	0.0454221352928572	3.2088506563592007E-4	1.1041731537092718	2.2937511027358153E-4	2.105542492413327E-7	1.418043760530706	-2323.2461424995486	152.71446790297045	194.07569591362022	396.42957086074364	926.8804293110468	493.4895242185898	65	23	27	139	70	0.4937391555210018	1.3114480202736358
25270000	-113867.75793636302	-110932.95038509519	-2934.8075512678297	-110932.95038509519	1037.056710857208	0.044831178278405055	0.3658003503656561	0.05443760259772361	0.01728454913424403	0.046434961958359396	3.1403843586500754E-4	1.1291961987629975	2.1988811676452687E-4	1.2186604950544016E-7	1.2486455372546805	-2339.040712826783	159.9976405395179	491.2441440544202	523.1503975901406	866.5829926459869	589.3181783694272	85	30	5	155	49	0.4937391555210018	1.3114480202736358
25280000	-113858.6862328197	-110913.44730488876	-2945.2389279309464	-110913.44730488876	1085.9830384084867	0.044831178278405055	0.3711573346646621	0.060540318661486237	0.01830833649879215	0.042946078128088	3.192040946020381E-4	1.1269166681138116	2.2167554672184204E-4	1.050664342661467E-7	1.1451798255491743	-2337.3931418808024	168.35375554431442	640.2128183802336	884.1935957474391	1503.9880667718132	651.0199546330682	92	52	88	8	84	0.494293131564799	1.3114480202736358
25290000	-113896.61296675655	-110944.31349447428	-2952.299472282275	-110944.31349447428	985.7600748450991	0.044831178278405055	0.3497016197870708	0.05584568500255616	0.018149542722162657	0.0458274599159938	3.246228601556604E-4	1.0700694462916565	2.2876533298828492E-4	1.0542718505078945E-7	1.1270908454726787	-2343.904419224867	184.426011708285	783.8957784299088	1105.6811457815895	2068.887576581136	479.9887711047106	94	55	88	21	66	0.483229016199041	1.3183430414258368
25300000	-113889.44328677266	-110935.97343455833	-2953.4698522143253	-110935.97343455833	1045.581381374674	0.042480977193191334	0.3574029192527009	0.061906981093903225	0.018149542722162657	0.04145909795480968	3.1695628210227906E-4	1.0572271193798772	2.2608046549914206E-4	3.3866204717226157E-7	1.9212315129713509	-2327.3178071789534	167.58787774061733	644.9412508037531	880.9438959194573	3055.99068625716	513.6712738716676	83	80	85	3	73	0.4863597234106509	1.2911598313068746
25310000	-113906.93805582816	-110943.93430251449	-2963.003753313667	-110943.93430251449	1141.8868141222506	0.046486055886946896	0.37345519424224455	0.0614691413151602	0.01601946997780881	0.043373914464561555	3.161073947798918E-4	1.0872458817555506	2.2189984416112063E-4	2.0411073428082886E-7	1.5098522842819464	-2331.5324745218404	159.18378073892214	642.4552850153923	894.9738442794546	725.150977649392	485.81214000844386	83	57	116	12	56	0.4846133391238595	1.2942095505654103
25320000	-113878.2594949307	-110930.8068911023	-2947.452603828401	-110930.8068911023	1133.9822369476199	0.04036658908501283	0.36004996040952614	0.0614691413151602	0.019110127916218	0.04094591630687451	3.114690299980917E-4	1.1099976176933144	2.1703984057578786E-4	1.1320946116776081E-7	1.1759046497533814	-2326.772965161833	151.86847786603514	799.2953462439837	476.06680629911943	1118.4133860542042	559.4874598082325	85	124	25	28	62	0.48840307766046887	1.3076062387154042
25330000	-113930.8219425263	-110960.15726441046	-2970.664678115839	-110960.15726441046	1182.5007214441316	0.044522627634424584	0.3668725002398657	0.0614691413151602	0.017759367103664297	0.043255507618780914	3.0656829103726656E-4	1.0828421462633584	2.1994635266727797E-4	1.1035702033303229E-7	1.156753910262923	-2339.387916695349	140.9220686326971	411.2442331114652	962.0788610989958	988.7350789800155	693.443747339374	86	29	62	77	70	0.47805665934532915	1.2575529137686061
25340000	-113915.38926447248	-110966.35597440873	-2949.033290063765	-110966.35597440873	1203.4578777992936	0.044522627634424584	0.34935911290925387	0.05758379523643217	0.01859743344002182	0.043255507618780914	3.071610128439645E-4	1.0884922733722895	2.2042470386068744E-4	8.997575376662259E-8	1.072120637057125	-2328.590038677518	161.9883772836934	444.79016062517115	644.7319706683179	1000.8147989405479	541.6864853977139	85	4	53	115	67	0.47805665934532915	1.2575529137686061
25350000	-113927.50553510012	-110972.55445313013	-2954.9510819699885	-110972.55445313013	1098.5600043756854	0.044274782616268354	0.35791264309932436	0.05955004251108815	0.01761937182026701	0.04464297806755929	3.267645393131942E-4	1.1072518139811	2.3177470389514304E-4	1.2852624870527796E-7	1.1858653491127198	-2327.1946348613233	140.34568409600922	143.84937943516482	700.1822728367547	1069.3744981659295	554.4555714037226	68	18	44	138	56	0.47805665934532915	1.2575529137686061
25360000	-113910.3484685049	-110951.2321617271	-2959.1163067778116	-110951.2321617271	1162.5810359708496	0.044274782616268354	0.3577986157936269	0.06278835155606896	0.018967664808171063	0.04498438129008302	3.1893391986170946E-4	1.1905914859595936	2.1833323200434976E-4	1.1395707876236259E-7	1.1731050147775224	-2338.808927094586	181.52849994802108	138.83747396478137	483.40676127079035	1155.5854408875039	576.2646911958313	42	52	51	81	98	0.47805665934532915	1.2580991937399373
25370000	-113896.48075599094	-110914.86565686332	-2981.6150991276177	-110914.86565686332	1258.2371272340654	0.04395224859321722	0.3638631005382938	0.06176828238742876	0.017035761826410176	0.04498438129008302	3.1514938511715125E-4	1.1693096630474789	2.2194567415519315E-4	2.3537124270378263E-7	1.5760118675467745	-2331.46407518807	199.81442451818685	158.77765041267017	484.10344167607184	888.655444158781	592.6845932149539	6	80	62	79	97	0.4831853471979019	1.278361036668636
25380000	-113906.84949364557	-110934.59797891117	-2972.2515147343934	-110934.59797891117	1095.847838790614	0.046385289652498524	0.3638631005382938	0.06089872010138375	0.017035761826410176	0.04498438129008302	3.1548641099142744E-4	1.1651346426197857	2.257684252291395E-4	9.65330073022004E-8	1.06459331075849	-2320.3318408801842	138.50194151083997	250.107288080883	507.2594165137685	925.5991603178168	543.2997159273307	84	9	57	58	116	0.4839331696489499	1.3200238231837504
25390000	-113897.14718316274	-110924.10786807293	-2973.039315089814	-110924.10786807293	1102.1939844116941	0.04384131583518102	0.3639178207290352	0.0554788357836957	0.017628826026298873	0.04204923386671141	3.0719825937279923E-4	1.0788263391391901	2.237133518356439E-4	1.0417349217070152E-7	1.0887619569307954	-2302.1535434570615	142.5142068788317	145.22570381843425	502.48157741709815	977.7863390547324	642.4439705470478	86	10	50	80	98	0.4839331696489499	1.2020010896590514
25400000	-113880.83047689506	-110917.92268882274	-2962.907788072318	-110917.92268882274	1082.5983855331035	0.04621344390978889	0.35609150593951605	0.0554788357836957	0.017628826026298873	0.041966329558767196	3.134459787482199E-4	1.1099154699141036	2.2445501863050686E-4	1.671123500722768E-7	1.3126670319303506	-2308.1789960227447	145.93422312807303	139.26782280775132	484.1740366080613	938.2644204346295	614.2925046389643	81	8	42	95	98	0.4808472201669622	1.2020010896590514
25410000	-113927.755575997	-110935.90187705563	-2991.8536989413733	-110935.90187705563	1158.1267944061906	0.044378993547115456	0.3767705317614166	0.06202784082782727	0.017628826026298873	0.04610552560550362	3.2439902739655113E-4	1.1073336356894403	2.3450049078824455E-4	1.6031078045075095E-7	1.2185546421541877	-2307.1577835608123	160.23556818774318	172.81360475441872	461.10664641405884	821.628216233287	612.0646505705454	86	4	19	83	132	0.4821181840538064	1.3664673963518184
25420000	-113938.80209858053	-110965.02975273592	-2973.7723458446153	-110965.02975273592	1091.7942566481238	0.04623668941220917	0.3649892992102276	0.06192514206603098	0.01794509049647848	0.04226390473343264	3.2077689808157904E-4	1.08625945293376	2.31388321962001E-4	1.9946550833431303E-7	1.3998936139647578	-2320.0720042670573	173.73595333269157	175.3740762758272	549.8657659504925	794.8756203094937	591.3309975487123	83	5	13	122	101	0.4748786324305318	1.1816373170178283
25430000	-113917.17360234792	-110929.68924100937	-2987.484361338541	-110929.68924100937	1156.538293117634	0.04623668941220917	0.3649892992102276	0.0587083913510251	0.019099943399498158	0.03781745598458354	3.2843237662086565E-4	1.0949450149778481	2.3835016092093247E-4	2.154828880372636E-7	1.3901997731753977	-2305.976260663604	119.4773859871542	403.85221417998457	383.32407769910645	1001.5588117359107	553.2435550853467	82	17	21	166	38	0.4748786324305318	1.305502900123135
25440000	-113923.76557921202	-110933.07029852817	-2990.6952806838585	-110933.07029852817	1196.8913710472943	0.042464546147892704	0.3649892992102276	0.06019593924775755	0.018017831845556755	0.04507057278870847	3.0935585239900444E-4	1.110191436432142	2.2250734469059317E-4	1.2673884932297744E-7	1.1591520345769248	-2307.843619237252	178.18282238987248	417.98640119567517	704.7516596406197	724.2036344741351	636.0551294783947	83	16	26	175	24	0.48200429184233673	1.305502900123135
25450000	-113915.51774241225	-110959.94439579516	-2955.5733466170873	-110959.94439579516	1133.1013834692585	0.04333236559810643	0.35562819416483293	0.06253003059449468	0.018017831845556755	0.042349507451790995	3.1834586773406124E-4	1.1199256570765377	2.2854318463834026E-4	9.96642497612097E-8	1.0605081165241035	-2303.787060503559	139.76653127621344	622.5203104054648	746.7936425304869	811.9942481196327	581.2430293834881	86	25	84	93	36	0.4910985068801726	1.3436145040578442
25460000	-113906.21191429078	-110939.17599531624	-2967.035918974533	-110939.17599531624	1104.7924556566784	0.04545882714287851	0.35812646949660515	0.05979295453082086	0.01827366021922424	0.04376768001163754	3.2587457162516466E-4	1.1601724533898823	2.315001968646917E-4	1.0887368665990493E-7	1.0620357410509769	-2300.4526216403847	160.33170196545584	339.05519109285785	687.0077987285053	658.6142741873816	899.2780637325981	91	6	167	49	11	0.4853394099546898	1.2783025102488599
25470000	-113931.2337901124	-110947.13428731065	-2984.099502801749	-110947.13428731065	1125.820668971617	0.04422267600190521	0.3651759587554443	0.05979295453082086	0.01827366021922424	0.042145013463500906	3.14616315035599E-4	1.1889811463487983	2.2699230338792692E-4	1.2516954244931734E-7	1.1373280210955317	-2297.3736390627582	176.27144255953579	621.7991135897167	766.8543323605567	733.3303511423651	629.4548310936345	91	29	137	9	58	0.4816211852200431	1.2214955192509125
25480000	-113914.95884575079	-110943.65691903052	-2971.3019267202817	-110943.65691903052	1072.470669514708	0.04422267600190521	0.3650553124088	0.05294893231801813	0.018758786610861403	0.04500852543915882	3.133476893825306E-4	1.1899599860606218	2.2885423306461347E-4	1.379320574137488E-7	1.2307991525339361	-2300.9096581617546	139.83927756637158	622.7051816762348	796.1682753361247	385.0210146352428	928.6486656288159	93	37	154	36	4	0.4685402288392752	1.212346598332108
25490000	-113916.16539454297	-110942.60628998298	-2973.559104559982	-110942.60628998298	1096.3969486158742	0.04422267600190521	0.36588089408581553	0.060131226180272536	0.018758786610861403	0.04298855172015455	3.1596160506268904E-4	1.1073930044104914	2.2888255294178025E-4	1.4373634723456878E-7	1.2430688694236571	-2309.4682667087664	193.08234715594566	163.22441981731134	851.9655232621506	618.420686816508	680.6424294227643	42	49	150	59	24	0.4685402288392752	1.212346598332108
25500000	-113901.31812325401	-110926.02808164008	-2975.2900416139246	-110926.02808164008	1081.6568149764373	0.04383160406003268	0.3595795764788513	0.05634312841618366	0.018758786610861403	0.04298855172015455	3.2625694598453797E-4	1.155315813704923	2.3288797793479492E-4	1.5487369154229842E-7	1.2520405045326928	-2312.9360457054736	125.85359352205623	709.82228592884	874.4351867614067	622.7245456441839	770.0825127660987	74	118	65	30	37	0.4685402288392752	1.2380732846473443
25510000	-113911.7377033166	-110910.10825281964	-3001.6294504969524	-110910.10825281964	1025.7255183109264	0.04464422368977751	0.360346828564865	0.05953631742966287	0.016818138778027434	0.04456088019632178	3.264573268880655E-4	1.1223807156434618	2.332102778093825E-4	1.6910678652974057E-7	1.2665043122367536	-2315.0973221538625	155.47199454300642	670.0811989473507	897.9564744521142	596.5726983781243	599.6825239464986	88	59	115	20	42	0.4714411494858786	1.2380732846473443
25520000	-113921.6797828531	-110929.81711537602	-2991.8626674770744	-110929.81711537602	1021.2040231030694	0.04430842028518781	0.360346828564865	0.06333128072315608	0.018578506524505874	0.04527517950806936	3.2483536928156186E-4	1.1496095105725872	2.358980417429893E-4	1.5086233523717551E-7	1.2258406663150532	-2316.514977065838	191.36918679350643	538.0606456836321	843.0315207585405	683.6734768964626	1662.488210381132	83	59	124	54	4	0.4714411494858786	1.2380732846473443
25530000	-113895.9265662332	-110909.56490429465	-2986.361661938563	-110909.56490429465	1029.7685983394442	0.04430842028518781	0.3756648923205663	0.05800209195795782	0.018028097944677395	0.04527517950806936	3.1518489726777764E-4	1.0808079784180824	2.2835916779006805E-4	9.93894114217798E-8	1.0773723775504167	-2334.6427642380454	290.4635379292102	582.2875028074092	654.5998415299547	964.9910973605299	613.1244791012818	106	54	25	74	65	0.4843975449324942	1.2446855529767011
25540000	-113882.31947229952	-110905.93607585557	-2976.3833964439596	-110905.93607585557	1003.029959618009	0.04430842028518781	0.3622606411152089	0.06124995224691475	0.018028097944677395	0.04510646780710661	3.2544402743932266E-4	1.077979324162407	2.280294041759303E-4	1.379748046677964E-7	1.2158069752877296	-2330.1609194063244	182.55558608248742	519.1906851181553	727.6850620972145	659.1753096258922	757.8999601825952	90	36	88	72	38	0.4801001847450248	1.2446855529767011
25550000	-113847.29312881564	-110911.93792380135	-2935.3552050142853	-110911.93792380135	1025.4195884434816	0.045047829642634	0.3675789326556353	0.06124995224691475	0.016373242367540564	0.04244928539046771	3.1736866818207407E-4	1.1012379581473462	2.262627697495297E-4	1.0898057413219732E-7	1.1504597729431172	-2318.659837458354	153.1906612760607	583.6980448290695	886.3228821540831	555.5538687991674	716.535686584569	95	48	128	34	19	0.4801001847450248	1.1995355852913574
25560000	-113906.97761724013	-110941.48863289137	-2965.4889843487567	-110941.48863289137	1033.6163232602735	0.04664654227408905	0.36949476054507974	0.06482903220984315	0.01790816216667632	0.04244928539046771	3.226126925959549E-4	1.1335714859038615	2.322184352419924E-4	1.2335772873684387E-7	1.1594934509402008	-2327.134540959709	171.62316905644198	437.6993631184797	894.917056633038	590.1075699726645	504.51616675006585	83	29	154	35	23	0.48103369562852266	1.22728460587982
25570000	-113866.4412314917	-110927.957531955	-2938.483699536689	-110927.957531955	1022.3917170847732	0.04457765433942189	0.36714109595333677	0.061612909248315334	0.01790816216667632	0.04244928539046771	3.2515467836255214E-4	1.1195325761141204	2.3196979901957568E-4	1.189726608530799E-7	1.1721786929059625	-2319.046564746305	177.68460584850854	494.90392335451065	881.1474466543829	679.6814024414765	427.949891397019	87	65	89	55	28	0.48103369562852266	1.22728460587982
25580000	-113883.0416178828	-110919.1456895958	-2963.895928287004	-110919.1456895958	1163.9103066580906	0.04188276510786079	0.3624473629576335	0.05419990516332402	0.01790816216667632	0.04466014620738307	3.156797848714304E-4	1.0943970897159885	2.2354114878679227E-4	1.4109379134469936E-7	1.2615516901567911	-2326.142001320913	141.25453512161712	470.9859614617697	777.6794206316051	646.7730124521572	414.50148582386146	76	76	115	22	35	0.48103369562852266	1.3155934931360216
25590000	-113882.8477753272	-110943.88408761579	-2938.9636877114067	-110943.88408761579	1204.0461396314597	0.04188276510786079	0.36009766649206065	0.05791823489530837	0.018214712309551715	0.04466014620738307	3.352369196488454E-4	1.1434991946009594	2.3310780042037118E-4	1.4097793716601972E-7	1.2074088325705057	-2301.797843070602	118.85695254356479	365.3127740790693	589.6362121238511	859.8085373937998	414.6002181622471	81	37	36	101	69	0.4762848501586844	1.2317759709597336
25600000	-113872.56296481592	-110932.80991557098	-2939.7530492449464	-110932.80991557098	1169.6449999849906	0.04219681246984219	0.36660180065234377	0.05569419882015702	0.018214712309551715	0.04100291925998788	3.3478221474140385E-4	1.1298073253608778	2.3089537483345454E-4	1.4216126697780725E-7	1.182089723278878	-2288.3722533849377	118.84185329070316	436.783847458057	374.92392761928033	794.6112881708664	557.3669399359438	79	23	41	118	63	0.47937242310431816	1.2431181153016453
25610000	-113877.58473626865	-110921.60695529883	-2955.9777809698126	-110921.60695529883	1181.8006353243775	0.04219681246984219	0.36965802189626634	0.057439587231542154	0.019649185528198172	0.044685384844100874	3.2211814504186305E-4	1.0866463926428456	2.2634613571096492E-4	1.0934321626597608E-7	1.0884280416697116	-2304.3355283357646	136.21597418918063	239.06093081004428	412.321922439604	747.4910240360858	338.23129797568316	59	23	56	141	45	0.47937242310431816	1.2284606107667444
25620000	-113903.64752503189	-110933.711439945	-2969.936085086904	-110933.711439945	1151.3881383449022	0.04686265114249992	0.3681287609001916	0.05691682355846218	0.017771873892104936	0.04296925923742032	3.514750224399064E-4	1.0768786043720626	2.4182275429314226E-4	1.9308410437739806E-7	1.2581032147433404	-2292.9072505622717	133.14274144340112	404.1752670069431	863.6129364317029	799.6172710492519	469.69940126682116	78	59	72	81	34	0.4756217135106578	1.3252200414920152
25630000	-113916.71983843898	-110946.75182280559	-2969.968015633399	-110946.75182280559	1157.3019046797629	0.04637708453403904	0.3722374437821227	0.06265280990765286	0.016317807273796198	0.04504164418663215	3.312406599530655E-4	1.0765751035854596	2.3190545877262668E-4	1.0853441326569025E-7	1.03398372481021	-2299.397154333954	132.53042295744922	484.18703198830514	1129.881369711989	619.0986365448456	606.9278248526845	79	63	122	6	54	0.4796849861715495	1.2158907156754544
25640000	-113916.88018492547	-110952.20824637682	-2964.671938548654	-110952.20824637682	1160.157524978302	0.047685280519654885	0.3625390140236785	0.061280007869222976	0.016317807273796198	0.04567966559084531	3.229016086604852E-4	1.1803987495529353	2.186317911571276E-4	1.183920812092558E-7	1.1272770408936008	-2307.6765856221564	155.8370048544971	571.5705095213827	780.2328180092616	956.6530933864268	422.1917196644745	85	64	1	112	62	0.4796849861715495	1.2158907156754544
25650000	-113847.23102607316	-110928.31481954762	-2918.916206525542	-110928.31481954762	1166.392329488512	0.04419764987048085	0.3716446765242719	0.061290632611547304	0.0191883264400543	0.04567966559084531	3.262220041768073E-4	1.091419785274012	2.2579459210318977E-4	9.419301628102525E-8	1.064320856976709	-2307.263151103574	197.96091707072006	590.5743092718342	457.0042661721639	923.4682549115412	558.3430195151784	91	40	20	120	53	0.49025512640499597	1.3617205809498503
25660000	-113883.29509568561	-110956.98534609484	-2926.309749590773	-110956.98534609484	1179.7509235356124	0.04605425039079958	0.37976940284461924	0.06449122695353414	0.01582381208214387	0.04468877546447157	3.198686802838746E-4	1.1235187681631844	2.1882656632286323E-4	1.1178331513293783E-7	1.1730757023150633	-2311.3024990347812	163.28093736941338	523.0208226957237	1531.5484729006848	697.3360935883696	194.83290945926964	84	58	33	148	1	0.49025512640499597	1.3765642227218402
25670000	-113853.67471115835	-110936.3182466321	-2917.356464526245	-110936.3182466321	1143.457182566107	0.04358573576685478	0.37976940284461924	0.06559177470686058	0.021232721515766426	0.04468877546447157	3.3429902657985033E-4	1.1065771482593862	2.2438004742411584E-4	9.218665425746876E-8	1.0555553133097542	-2317.2324961498116	163.67576499354305	711.1562234226642	1326.2827848475347	694.8049801664196	479.0768228419704	84	70	23	112	35	0.49626652206865274	1.3510296363299845
25680000	-113838.69154015844	-110927.04911431335	-2911.6424258450897	-110927.04911431335	1193.775629350741	0.04358573576685478	0.37174284290803394	0.0616835383293921	0.021232721515766426	0.04163552836672994	3.3056660579877434E-4	1.110758428607256	2.324125496224773E-4	1.01202500721809E-7	1.098340978739803	-2315.6842993495225	155.46288215695162	555.179296608209	878.1149971688949	859.324724536121	432.2979590547767	92	47	55	81	49	0.4901196122702149	1.3579357500071196
25690000	-113914.87466937103	-110958.49909999978	-2956.3755693712515	-110958.49909999978	1109.25312571264	0.04332122844189377	0.37174284290803394	0.05388075271789136	0.017417368381694845	0.04526607833600167	3.2045658688386133E-4	1.1403442488314788	2.2632671513153992E-4	1.3284029864367202E-7	1.2124334421642131	-2323.1305013395645	150.4386046057343	471.6098595251559	1137.584157729197	841.7627211560434	542.1867775760728	88	48	42	91	55	0.4901196122702149	1.2422087053992308
25700000	-113865.16172147726	-110931.18956834373	-2933.972153133518	-110931.18956834373	1147.3714564203417	0.04417951354753075	0.3546263511117249	0.0612802388370352	0.01835915946093442	0.046664700333586884	3.242980953369892E-4	1.1236387082043375	2.298261358387135E-4	8.856780094309759E-8	1.0506288539529065	-2330.324043830124	171.71997706710044	540.6537997528588	1060.0711501362762	739.7620064708212	561.630755558528	91	48	88	38	59	0.4752527212421617	1.2422087053992308
25710000	-113868.4477283947	-110936.6040231271	-2931.843705267602	-110936.6040231271	1114.7964868935192	0.043562947689496374	0.3546263511117249	0.055943478883429355	0.016876051384500015	0.043433810363000265	3.2352731126853194E-4	1.067785680488482	2.3388813549530277E-4	8.264286953126319E-8	1.0119820201436769	-2325.3258414811453	194.2704596840689	419.579223355943	448.65341509241404	806.5632633312255	552.3345837440088	84	40	20	114	66	0.47465938909211586	1.2422087053992308
25720000	-113874.0110432537	-110941.10306065502	-2932.907982598684	-110941.10306065502	1119.238239883173	0.04369679005557595	0.345834981993117	0.059935600804983696	0.016525790591492815	0.043433810363000265	3.2657940308754323E-4	1.0897125910728693	2.3902551112654638E-4	1.2172198199822742E-7	1.1570439601618099	-2306.5140383957432	180.58562549099088	454.9178559763938	925.2217337854661	842.27971209846	482.9536487449748	87	57	65	61	54	0.47465938909211586	1.147687536964276
25730000	-113859.7322468349	-110916.96067434481	-2942.77157249009	-110916.96067434481	1089.3305795164288	0.04369679005557595	0.34665318970623976	0.05516536805452569	0.016525790591492815	0.043433810363000265	3.3205216032612206E-4	1.1782998803538751	2.3382095144410618E-4	1.555732970207835E-7	1.2825351745923337	-2319.6689442054208	169.8813226210698	324.2660700218804	600.2866845880798	871.8073808683688	546.5667972706838	80	40	20	142	42	0.47465938909211586	1.1235288449694203
25740000	-113866.10153902954	-110928.02936505726	-2938.0721739722744	-110928.02936505726	1084.6756019269824	0.04543747636711288	0.34665318970623976	0.06041935069550537	0.01790876742122259	0.043433810363000265	3.4105224558181823E-4	1.1781461495649896	2.3398280008094703E-4	1.621264018811273E-7	1.2895097981228498	-2317.2303947639957	195.22379083772327	390.9180379922565	1204.454374584053	819.144325835401	483.83932600342195	89	41	17	100	77	0.47465938909211586	1.2749325508885416
25750000	-113852.32171968224	-110938.75053812577	-2913.57118155647	-110938.75053812577	1030.7776265017922	0.04557872149802931	0.36521311234713866	0.059963660630323365	0.017646471969332	0.043433810363000265	3.4043214021720975E-4	1.1425157998515396	2.345481429396961E-4	1.1403582052362487E-7	1.1424144112471029	-2316.909377509563	219.15338245820485	419.48919688942954	1040.9166476994853	809.5420679363899	570.6721877531421	83	39	40	107	55	0.47465938909211586	1.2749325508885416
25760000	-113873.21929679801	-110944.02327589078	-2929.1960209072313	-110944.02327589078	1026.4971351898073	0.04788987265480044	0.37418875266577134	0.059963660630323365	0.017646471969332	0.04304536920231063	3.4572974980221866E-4	1.1486003364985868	2.3668000051775003E-4	1.6602621961289E-7	1.2744762857934238	-2307.1729100453676	163.98244514657532	326.48246046019034	527.3589542322508	968.9018737614272	423.8876722036937	78	32	13	151	50	0.4744712074919049	1.1525744147593764
25770000	-113862.60696394455	-110953.72986637813	-2908.8770975664197	-110953.72986637813	1059.9699487960831	0.04286908909833981	0.3530593480472588	0.05985860368150349	0.017646471969332	0.04311476857018598	3.454532490035563E-4	1.2055254122308434	2.4240366354590968E-4	1.30469284531803E-7	1.155813658977463	-2284.098011152025	162.6594659024994	251.58859497203454	913.0271799392249	852.9896452081571	399.0438891974167	92	37	77	54	64	0.4744712074919049	1.1437925089942564
25780000	-113844.35079272727	-110937.7121977145	-2906.6385950127724	-110937.7121977145	948.4048601321881	0.04428304961175158	0.3722690318221024	0.05985860368150349	0.019055040614550274	0.04311476857018598	3.5527171689076934E-4	1.1799862275196091	2.522494236705056E-4	1.6124340954326503E-7	1.2506756187031225	-2302.1275489172	174.11223893937546	448.7168924378717	897.8870183788922	702.7541345441066	371.2870890103474	89	32	145	7	51	0.469248077840808	1.1750036170623661
25790000	-113834.46626338948	-110946.78323528044	-2887.6830281090397	-110946.78323528044	1012.804431151317	0.04893648442588874	0.3722690318221024	0.055805254195317476	0.01862295725000042	0.04512266847606097	3.5574598417516723E-4	1.159608629634466	2.496336636425635E-4	1.4540054687225673E-7	1.2183230967527225	-2302.0810035142	136.01558703595998	473.56725796575984	780.6705019281227	501.4671599045821	309.416963922691	79	36	138	46	25	0.4760609978221007	1.2387148707343498
25800000	-113827.65887668991	-110936.43431300927	-2891.2245636806256	-110936.43431300927	1033.510064402939	0.04650080942932736	0.3722690318221024	0.05681387894562504	0.0182687002739835	0.04512266847606097	3.556323925212871E-4	1.1611098611887165	2.462907074747436E-4	1.6319542782507922E-7	1.2590003220331605	-2296.328856468459	153.0659245760907	701.9539325474714	849.7427146454795	473.22564682070254	459.0107497419244	91	36	133	51	13	0.4760609978221007	1.2571142463328258
25810000	-113821.15547227002	-110933.23051880022	-2887.9249534698056	-110933.23051880022	957.9449596515625	0.04621440272678105	0.3739497082013165	0.06339632642860146	0.0182687002739835	0.04512266847606097	3.7153987586787535E-4	1.1059705518058363	2.5586695193967254E-4	2.5443594705065814E-7	1.4667669942731678	-2284.8843088673757	143.38571544688284	480.8395952167742	975.3090164771424	255.74483295491441	358.2956089642414	95	34	141	22	32	0.4760609978221007	1.2571142463328258
25820000	-113817.03527925376	-110922.83306793579	-2894.202211317966	-110922.83306793579	1006.6461984881819	0.04396980054922419	0.353114872425096	0.05655066569321213	0.019399758576676203	0.04248179351228119	3.574337555961792E-4	1.1494193173033485	2.437364631055932E-4	1.7966889010296262E-7	1.3008184071120377	-2298.844628129625	138.12831421844817	167.26274313108686	856.783067679314	1199.2769804210461	471.83981843939455	30	68	153	11	62	0.4713151569595738	1.2394618374775552
25830000	-113803.94583392977	-110899.31274839136	-2904.6330855384217	-110899.31274839136	1039.64515489148	0.039775256239942415	0.353114872425096	0.05542626219628864	0.015987527998699718	0.04248179351228119	3.5920492171870056E-4	1.1538442417528525	2.4079886043613965E-4	1.99272688987701E-7	1.356426902049293	-2299.4084200508373	98.00706898272111	176.5091446693148	891.8208152796525	448.45213097928524	489.1255260095211	47	45	177	14	41	0.49314398271210064	1.339084761336157
25840000	-113824.35843574573	-110922.21866133458	-2902.139774411141	-110922.21866133458	1052.7481709211143	0.04202515951574967	0.35967355149965924	0.0581437512491608	0.015987527998699718	0.04734206087076683	3.5769076700251947E-4	1.1389815018395473	2.443976261658588E-4	1.2007547243064138E-7	1.099930711702361	-2296.525654729135	158.70283962672644	529.9265133543489	924.9598830636775	426.79949456539094	621.8059349712898	91	38	127	26	42	0.4904673831707059	1.3627754802228929
25850000	-113830.3994940831	-110938.63841705228	-2891.7610770308165	-110938.63841705228	993.4835507338213	0.044625024177808705	0.35967355149965924	0.060330950696642446	0.017993020803862798	0.041477421211328996	3.507770886971221E-4	1.1002685833027994	2.395418654958098E-4	1.3577270749736687E-7	1.1835193151723862	-2292.8527843570714	181.49938330055113	538.1645872851043	1094.4731655854775	527.1941191321201	409.25154289691994	93	81	83	26	41	0.4904673831707059	1.3627754802228929
25860000	-113826.37831581962	-110936.6913654942	-2889.686950325414	-110936.6913654942	1009.2681509351644	0.04246371971406339	0.36274856693199237	0.06135846641760063	0.017993020803862798	0.041477421211328996	3.4518847179569774E-4	1.158396164937208	2.352851928180173E-4	1.4540556227501836E-7	1.250542223354699	-2303.7405385690345	211.0027707514905	428.86142677178833	745.2825005192707	450.22609597000843	333.99809549677013	88	35	149	30	22	0.4904673831707059	1.2425579639908149
25870000	-113801.92452805077	-110911.1903486971	-2890.734179353673	-110911.1903486971	1045.088096927996	0.04246371971406339	0.36274856693199237	0.06135846641760063	0.017993020803862798	0.04294922891801003	3.651293857162607E-4	1.177269233002367	2.4887267233279775E-4	1.232779661859972E-7	1.108927579909192	-2304.931567708769	149.6556169134858	322.6079139328053	709.3055969871765	604.2761926208218	514.8156552243659	92	2	175	42	13	0.4931880485752711	1.2624190779656117
25880000	-113795.97161542809	-110917.14365387372	-2878.8279615543743	-110917.14365387372	1088.3689688925815	0.04817886339675135	0.36274856693199237	0.05711255153801817	0.018137657680703106	0.04294922891801003	3.5872565870063403E-4	1.1429916069148893	2.3862761978759683E-4	1.5365260885742426E-7	1.2567480467675527	-2292.084663653555	116.17485583536894	204.5323050445879	636.5122917847414	1155.431732225907	413.0897227641341	67	26	143	22	66	0.4931880485752711	1.3170104318993914
25890000	-113797.85636098211	-110918.7422907615	-2879.114070220616	-110918.7422907615	1029.1326730135615	0.042831069421355394	0.36364097074409296	0.05711255153801817	0.018137657680703106	0.04294922891801003	3.4853515439082957E-4	1.1438731560418545	2.4069307235528124E-4	1.2897420598132338E-7	1.182111986912641	-2283.839590755164	126.1147901893627	126.63191771970139	725.0964562720698	873.779266650916	494.4270645544332	32	63	144	20	65	0.4931880485752711	1.3337588335868882
25900000	-113820.04693914278	-110927.6549135933	-2892.3920255494777	-110927.6549135933	925.9539577167343	0.04355088221950068	0.3653582485288785	0.06332998436782379	0.01968689142588494	0.03842318666543634	3.457762154927035E-4	1.1557243295012385	2.454135345630524E-4	1.2316351393253138E-7	1.1771855226550039	-2306.638766212114	177.85616175733662	167.192665797178	978.4217198687664	1111.6853104762097	437.73845538540456	38	56	144	21	65	0.4872278664451227	1.2893212323973697
25910000	-113826.91279831869	-110928.91234919282	-2898.0004491258687	-110928.91234919282	940.5390648475255	0.04355088221950068	0.3601333292983317	0.05998882091372962	0.01968689142588494	0.03828748153414488	3.4068933258406763E-4	1.1039366654209208	2.3861179641758638E-4	1.23267562932185E-7	1.1715798152001207	-2303.7398014742053	190.9069516328721	161.81396256153624	830.0650158919523	246.3380146727298	594.0648213079759	6	90	169	6	53	0.4872278664451227	1.3118168392176237
25920000	-113825.54620473493	-110923.13716457949	-2902.409040155449	-110923.13716457949	958.4388403325538	0.042679812215992194	0.3523245489244453	0.054297120636897366	0.01783170934564987	0.047478712605345544	3.41560188585243E-4	1.1778548825275097	2.3306972811498774E-4	1.7780875439749296E-7	1.3992646463620724	-2317.8768685679406	288.9024204851644	150.79521069778676	750.7904669023122	332.5151408497047	664.4642241035322	3	89	203	20	9	0.4872278664451227	1.207455011827829
25930000	-113842.64324773078	-110934.44055122323	-2908.202696507547	-110934.44055122323	937.7454015039054	0.042679812215992194	0.33979107493086985	0.060434733635535594	0.017713197788423143	0.04451199544222193	3.527384210277412E-4	1.1442396770299008	2.4569982634645924E-4	1.5128633673554925E-7	1.2241597735942649	-2302.251535034102	175.40119898011454	140.50015894663787	773.8357087115752	2952.572737428891	438.7880271163062	11	83	196	1	33	0.4831148396705737	1.2830048191343815
25940000	-113857.24096498011	-110918.01373471553	-2939.227230264584	-110918.01373471553	942.1973196572998	0.042679812215992194	0.36481903026982926	0.061240093639287715	0.018764108647046966	0.046477411355204945	3.388231958598746E-4	1.1468870017023716	2.454954602300627E-4	1.761777223389786E-7	1.2990995950884694	-2297.84049554071	153.77974018074912	134.3416445279124	716.3927169711562	1017.779814186434	497.84878096441724	33	57	181	25	28	0.48740376516415007	1.2573959764209959
25950000	-113866.19353593903	-110918.791669775	-2947.401866164029	-110918.791669775	921.2193774395693	0.04318657463131303	0.36481903026982926	0.061240093639287715	0.018764108647046966	0.046477411355204945	3.3697642367279884E-4	1.134564017209783	2.4105304663801108E-4	1.4810055315026336E-7	1.2057223359952676	-2304.302651237422	293.83437211604905	118.7374658567886	612.3216016331373	816.40471385381	687.1262031263487	15	71	195	18	25	0.47925932786182246	1.2573959764209959
25960000	-113874.86368826406	-110940.54345427777	-2934.320233986291	-110940.54345427777	978.0309692859101	0.0445873060010084	0.36906186888779774	0.05765920090250722	0.016575980005296007	0.046477411355204945	3.450782658936973E-4	1.155066565767433	2.4030419397985038E-4	1.662667377653376E-7	1.2555577851805593	-2299.2577395606077	191.40168287489334	120.17020131110402	665.5843615826134	449.0511272423576	705.6618282339499	11	72	203	31	7	0.47925932786182246	1.122854095671287
25970000	-113848.93870582215	-110924.02899247794	-2924.909713344218	-110924.02899247794	947.1362429361146	0.04566947342109631	0.3633966165865374	0.055898381782912586	0.018510714184532224	0.0460515384270301	3.57510486794717E-4	1.1578773995115959	2.560827709030145E-4	1.898140418625724E-7	1.3116079659555475	-2296.006928358494	368.8209126121091	138.33461812505112	682.3756938186272	363.5932188586913	1143.4089763153365	7	82	201	33	1	0.47925932786182246	1.341108602731979
25980000	-113896.98435978302	-110947.49961417889	-2949.484745604125	-110947.49961417889	958.2505862821463	0.043277370514590394	0.3497752968207007	0.056555693752683676	0.018510714184532224	0.04444210127642461	3.5268332191891455E-4	1.1183471016238604	2.5058658727114964E-4	2.0549884767469955E-7	1.3098854637961967	-2290.5437894827196	83.23467082535386	126.58271822026485	606.4267462512178	322.8041113001233	552.4474128037449	3	82	199	12	28	0.473188939754285	1.2832916354187198
25990000	-113897.84472316047	-110940.03919280872	-2957.805530351743	-110940.03919280872	1009.608963219682	0.043277370514590394	0.3497752968207007	0.056555693752683676	0.01672320581980764	0.03799485112604617	3.46318493838893E-4	1.0999286721209647	2.4880498617733753E-4	1.654725659446277E-7	1.2171382859052398	-2302.1070664421673	84.67418135508368	247.86261347032095	809.5019844750461	476.6989722615814	577.8594678259889	54	37	168	19	46	0.49674056151420304	1.4017101592059973
26000000	-113903.47189896327	-110962.87625685391	-2940.5956421093647	-110962.87625685391	982.655782820045	0.04683512845486558	0.3497752968207007	0.05645826821358309	0.017018290519245773	0.0444336464261566	3.377661744376595E-4	1.1013485680541886	2.3818917543590127E-4	1.534729021626953E-7	1.238463819045932	-2310.278610526321	113.78781271987805	330.6468874361119	772.0380473493109	285.08797278206197	587.4002788272378	63	32	171	5	53	0.4950705551641084	1.3499500012599939
26010000	-113901.4975885843	-110950.6295250045	-2950.868063579803	-110950.6295250045	1059.2456332347822	0.04622703518383098	0.3570242507714907	0.05878704903283174	0.016942542133658266	0.0444336464261566	3.3789714079496004E-4	1.1428861268881985	2.3851342795875425E-4	1.4884844080599565E-7	1.210373146979432	-2301.254364778048	133.18657105718373	689.9114802384813	776.0413061785245	482.9696588845317	935.2393911772969	88	41	134	60	1	0.4923547998476859	1.3057424987837793
26020000	-113848.08507157839	-110924.75006496301	-2923.335006615384	-110924.75006496301	1116.7297385256593	0.04055564697275473	0.3570242507714907	0.05844081053565665	0.01694561074312543	0.0445025584862883	3.3262381623941107E-4	1.144313347347687	2.2756780873703266E-4	1.0867186724754549E-7	1.1201679974766807	-2311.5785044277272	132.50239084303686	416.04133406509106	806.0548916518221	887.6922222223991	488.9498628282488	94	8	123	45	54	0.4923547998476859	1.3477148570426338
26030000	-113837.3314983795	-110926.70173050565	-2910.629767873848	-110926.70173050565	1129.7353083114617	0.04010275112145837	0.3585682907826765	0.05844081053565665	0.01767065321973866	0.04340819800353637	3.3251892345805467E-4	1.0997460694381622	2.282098594751267E-4	1.5794487028348502E-7	1.3268961668971828	-2310.1901673135844	175.77815762463828	301.9328704228776	849.3043989104891	543.7342389825952	478.0472327571365	88	5	131	46	54	0.4923547998476859	1.3166256157361131
26040000	-113871.72890480953	-110931.47199153958	-2940.2569132699446	-110931.47199153958	1052.1489935994136	0.04010275112145837	0.3561421486293375	0.05878859822747813	0.01649471411592692	0.04197961215593488	3.365008570754256E-4	1.1274333414498179	2.3352891228500816E-4	1.6713815527921028E-7	1.2870427928936108	-2307.047790756726	141.63182927363607	428.85931265881305	934.6012166490103	256.35731010061124	522.9240010875542	88	22	73	17	124	0.4923547998476859	1.3002385797537725
26050000	-113833.97383773208	-110922.69613412471	-2911.277703607369	-110922.69613412471	1108.5830350067645	0.04467923902304968	0.3548782337938681	0.060885150043920935	0.020328104948196285	0.04212512652816957	3.468448978334795E-4	1.1107819059766573	2.3690518405363958E-4	1.601355504337427E-7	1.2890145569958291	-2311.402267854914	139.66348876447526	256.64016883698383	847.2769651444057	1635.408693048162	590.8878629484077	83	5	79	17	140	0.49519645285481456	1.4270010811650897
26060000	-113826.97417146832	-110935.57701687705	-2891.3971545912664	-110935.57701687705	979.0746307921886	0.047966644020953644	0.35773344194030576	0.06235549220115943	0.020742892970499974	0.04196687428171862	3.441821991577383E-4	1.1442097502209492	2.4968790847949303E-4	1.9052625062979457E-7	1.4081504024423985	-2297.127339841538	158.34850044292952	556.1940661488812	695.0951551863377	678.4306328173355	518.8266103340918	91	4	75	61	93	0.4900442117513481	1.3830208332857734
26070000	-113828.27713208774	-110908.5262915767	-2919.7508405110443	-110908.5262915767	1038.7958250825736	0.04352684353104091	0.35169300017288757	0.057405291916797344	0.02075747358415248	0.04196687428171862	3.424230615920091E-4	1.1525864293879606	2.4447900874079474E-4	1.2789269950498396E-7	1.1634782481379677	-2307.9839829363777	135.30172504070111	168.69848025496188	900.9020530334583	861.5708271114091	558.9992644463455	40	53	98	32	101	0.4900442117513481	1.3830208332857734
26080000	-113827.74124476103	-110889.72266630598	-2938.018578455038	-110889.72266630598	1096.6836371190468	0.04352684353104091	0.35169300017288757	0.057405291916797344	0.015779591013138743	0.04196687428171862	3.329520734962957E-4	1.1405056249044632	2.394386270405334E-4	1.5239216962699519E-7	1.2598760692049602	-2312.29633058763	130.50598734135522	174.93345139123036	957.2139378353668	555.8643968039357	580.3115077145831	54	38	132	31	69	0.4881854896211733	1.3172330921813957
26090000	-113872.01247701154	-110908.85574739962	-2963.1567296119106	-110908.85574739962	1036.145791285036	0.04335238917094013	0.3523102973387459	0.057405291916797344	0.017666210233661828	0.042696384020410094	3.3635954168255894E-4	1.1993493144915615	2.4417723182434617E-4	2.087361713583014E-7	1.4029211259784171	-2315.80542896526	135.20548877061165	296.2593910132949	871.5422839353963	705.2069125982371	624.3044600889386	60	32	117	17	98	0.4881854896211733	1.3131349760917672
26100000	-113870.39683834216	-110926.32031497713	-2944.0765233650345	-110926.32031497713	955.4673154427736	0.045574653448837744	0.3675958400164079	0.057334713385687575	0.017666210233661828	0.044952390910660237	3.390558248154352E-4	1.1199147146865116	2.5241546222995643E-4	1.6320828828969819E-7	1.2654190259720068	-2313.8064286025697	143.14363735281532	286.78371448825055	776.3788819947604	705.5879212581908	646.3148849896144	56	32	82	14	140	0.48576782504050336	1.3321617264902388
26110000	-113871.77428012044	-110939.39549377716	-2932.3787863432863	-110939.39549377716	1065.1239420065235	0.045574653448837744	0.3675958400164079	0.05733615013667742	0.018003062669864667	0.0440490399266461	3.3604340348961803E-4	1.1047025239580692	2.354053991226525E-4	1.3213732118333159E-7	1.1827444977605404	-2309.9901360180543	152.725339286528	119.10577999492075	822.1491692395593	403.7805090139778	650.439070109605	55	38	137	9	85	0.4855960746874657	1.3426232982215034
26120000	-113906.37109567685	-110957.46926376084	-2948.901831916016	-110957.46926376084	1079.7116253598747	0.04574507143342366	0.3675958400164079	0.062085000142287974	0.01568394219818193	0.0440490399266461	3.3876588738863435E-4	1.0896189313087044	2.4169105433761897E-4	1.5336216117597342E-7	1.211090305485338	-2302.7408015232722	101.85988229534874	242.73238947861563	876.0200555810499	625.2450287410084	962.2191461938332	63	37	82	136	6	0.4860276786397197	1.2262383107207238
26130000	-113866.5745984581	-110927.74426291113	-2938.830335546973	-110927.74426291113	1100.1276653416453	0.04052148738277147	0.34830722993799895	0.058912399839144175	0.01834535706299377	0.04387307775333015	3.389608768983247E-4	1.097424334276939	2.402505164562141E-4	1.4177738652292988E-7	1.1710427582825644	-2290.079095867447	123.41662336257312	195.91035791865554	758.1166269541527	880.0150112735619	482.71726479485443	69	26	49	126	54	0.4793073003512931	1.2119791862194755
26140000	-113898.02427301476	-110933.0497779691	-2964.9744950456557	-110933.0497779691	1153.7131529314706	0.04165818278774758	0.34830722993799895	0.054992031262275184	0.018024086508983187	0.04720807702874699	3.384620689482389E-4	1.1047026911405258	2.3915335284383586E-4	1.4836141695590547E-7	1.1689267376293038	-2306.4188584234093	115.52355049959797	563.2011930334021	483.8299543954354	705.3488374248991	463.01627759809793	85	18	73	120	28	0.47908156685475006	1.2730068692906409
26150000	-113844.90332924815	-110903.06969034114	-2941.833638907004	-110903.06969034114	1000.8438223536496	0.04400478550036433	0.35997175676733945	0.057519995868407774	0.01746080401910723	0.04720807702874699	3.4619018303889206E-4	1.0842632067371347	2.6015734497824265E-4	1.4216330706381472E-7	1.1364090454958449	-2285.547366006252	139.26238628873497	239.6920253063135	641.8489380209775	1083.2111692302005	655.7060015762531	56	37	73	38	120	0.4831606110244428	1.2730068692906409
26160000	-113872.51945245317	-110930.87686872078	-2941.642583732391	-110930.87686872078	984.6929476466308	0.046114289885000034	0.36094450980300197	0.055063735288077946	0.018353192125386174	0.04239822308968356	3.4151639678297284E-4	1.0688713049035787	2.5713424281238777E-4	2.385043098809979E-7	1.4284465833519704	-2278.6176162491674	136.83866430437956	229.79091816965655	555.8081588358452	662.3840550555785	656.1594567887308	87	7	40	62	128	0.4831606110244428	1.252608903606528
26170000	-113877.25451744608	-110939.0237596651	-2938.230757780988	-110939.0237596651	1030.445813558838	0.04549145499597266	0.36094450980300197	0.05685351504024368	0.018353192125386174	0.04276594193830872	3.363905912134545E-4	1.1144696248414305	2.4337004041194996E-4	1.8454251867604186E-7	1.313328736369239	-2294.7784829512943	376.18955282050143	138.1414571509064	497.8411555246227	833.0077607247149	729.4383730448104	7	86	6	129	96	0.47427317331194324	1.2119987512964083
26180000	-113914.42762815404	-110963.54292422999	-2950.8847039240445	-110963.54292422999	1096.2003105496797	0.03937295872358447	0.36399551375738826	0.056658957415959006	0.018353192125386174	0.044793294026179986	3.1835439114603605E-4	1.0632493409101829	2.380754164168088E-4	1.6685234341177984E-7	1.3142370358090534	-2295.350500201218	245.40410559633833	127.47591843122883	235.133308961663	730.6114903608807	546.4965630526574	13	78	1	146	86	0.4771098158931423	1.1940322726597394
26190000	-113906.48847622394	-110951.62501884995	-2954.8634573739787	-110951.62501884995	1005.4512271357487	0.044824934312536466	0.37409805208345615	0.05855594224032596	0.018353192125386174	0.04351196718824472	3.295831730069326E-4	1.1167176976938653	2.5100134308900105E-4	1.8252027015848277E-7	1.3065759193390254	-2296.7480729630665	127.39925482093075	191.0908957987341	225.77946893672123	888.162601255927	581.5853386651331	84	1	8	138	93	0.47424269223205057	1.2927187841140195
26200000	-113891.67295506402	-110958.95676120352	-2932.716193860498	-110958.95676120352	1072.815127167782	0.044824934312536466	0.37409805208345615	0.05863865797287442	0.018353192125386174	0.04050054300801733	3.318461725468415E-4	1.073838002752272	2.552066069564621E-4	1.5646730895461598E-7	1.2435352385106908	-2295.2701888726333	166.53977986170088	337.2256457618185	406.47018698420595	788.4289715965019	537.193020788131	88	3	2	139	92	0.47424269223205057	1.2563974209189133
26210000	-113875.60822811321	-110951.60074192885	-2924.007486184363	-110951.60074192885	971.9973182856623	0.04358301228163576	0.3586576600917077	0.06239981450465238	0.018353192125386174	0.0431789713951478	3.2164479409107897E-4	1.0268552250447602	2.487605675753367E-4	1.0050860137466737E-7	1.0698931663031526	-2303.89583632021	168.95247748960597	277.77733061056097	506.09144652051157	861.3853733338735	666.8687593646965	81	6	19	119	99	0.48346730130414667	1.2831947150566123
26220000	-113896.14790991967	-110941.00799040476	-2955.1399195149143	-110941.00799040476	1060.6496329609408	0.043732019197383704	0.36774293985916917	0.06239981450465238	0.018353192125386174	0.0462453674134268	3.320718426816779E-4	1.0403984972845908	2.4411362447020638E-4	1.4136304764796232E-7	1.203330474734931	-2316.461102076815	168.99667088857433	99.6045933786308	586.6374656264061	623.2247213501851	784.2040257899833	72	13	77	47	115	0.48346730130414667	1.219804164809301
26230000	-113909.40587567922	-110962.95412176817	-2946.45175391105	-110962.95412176817	1009.5290798024078	0.04512645054727349	0.36860066075353676	0.059510830105611125	0.018353192125386174	0.0467926140750456	3.320899791651646E-4	1.1146022097211004	2.418142265397391E-4	1.6709920147795136E-7	1.2990839637148681	-2316.837678784254	190.50149390204066	146.60028803474813	911.332712346918	897.4571941697341	738.2008726868054	29	54	67	17	157	0.48346730130414667	1.3432053187257575
26240000	-113911.24987398292	-110956.83382927385	-2954.416044709066	-110956.83382927385	1061.1219657836612	0.04512645054727349	0.37248231700410567	0.059510830105611125	0.017346671694369816	0.04542055015899038	3.244662350454431E-4	1.1196003385360291	2.3330214885612898E-4	1.4829212202318608E-7	1.2385731609332153	-2307.624296679645	581.6167679967001	134.4508530583437	473.95127189881356	1009.6015808599125	667.7541141966902	5	80	51	46	142	0.4738849776557125	1.2268850282395838
26250000	-113924.95468679907	-110953.4059159292	-2971.548770869875	-110953.4059159292	1021.9744054342249	0.04512645054727349	0.3833583426973083	0.05857210905575019	0.021284857377840558	0.044260943536260644	3.2533065868066175E-4	1.0847928510242881	2.347563126436666E-4	1.3491218769578307E-7	1.163985182627773	-2311.6695732955513	264.303630947406	151.79652228406553	356.3164450556835	780.6021671467959	750.513294089632	5	85	11	39	184	0.4738849776557125	1.2452699819261726
26260000	-113914.99938184363	-110957.22044450945	-2957.778937334174	-110957.22044450945	1081.7826602113264	0.04512645054727349	0.35331094748046526	0.05857210905575019	0.017623850766892872	0.044260943536260644	3.279943912135763E-4	1.1079234177054946	2.4273492320700627E-4	1.1151419720272054E-7	1.0855721120893422	-2307.108009889939	390.96459945300023	135.90299767020713	566.5094511969626	843.5395406757984	700.3907523655171	3	86	46	28	161	0.4744914619463276	1.2472375752960094
26270000	-113936.17430363275	-110979.60965161175	-2956.5646520210053	-110979.60965161175	1005.1612967344688	0.04377519650513339	0.3647378419757993	0.057264204606803135	0.018861688723582102	0.03953297026171801	3.1984539372375854E-4	1.0794320975904201	2.4124892015456718E-4	2.509200703253526E-7	1.5466793844047138	-2278.8636745498875	315.1723204073803	112.9443171504973	543.733255617656	814.1046946094252	617.7242554046093	7	85	4	99	129	0.4744914619463276	1.2472375752960094
26280000	-113905.76937407278	-110960.09497283047	-2945.6744012423196	-110960.09497283047	1041.3458909658304	0.042314837504167986	0.35893838850173976	0.05668195356788263	0.018861688723582102	0.04525063267868942	3.2833022167248993E-4	1.1455335952093597	2.465605413902283E-4	1.9372767855218062E-7	1.333573127060429	-2266.840940924423	443.1833895910926	106.91429870263885	293.03042474381726	740.2721008696222	493.60440562692526	7	77	10	122	108	0.4744914619463276	1.226519718635377
26290000	-113904.61488250051	-110925.74512603322	-2978.8697564672852	-110925.74512603322	1063.5776951682574	0.04670778906902615	0.37356680896910976	0.055859503627162015	0.018516181003042458	0.04710119405564487	3.203966757347245E-4	1.1184431079536803	2.3935802509209117E-4	1.905700800391219E-7	1.3277452283647624	-2285.9914397632415	173.6851503853848	151.1379905387828	219.67509449771262	807.5503512856855	551.7139309984896	13	66	6	93	146	0.49089551399364306	1.2640928352527092
26300000	-113915.52508130172	-110940.80824447186	-2974.7168368298526	-110940.80824447186	992.4469281090687	0.045900972511543243	0.3596761347103309	0.059782389931204154	0.020439773571741593	0.04201575868615254	3.316311230260562E-4	1.153575371279664	2.463554929512733E-4	3.0896037080667707E-7	1.6037966016820429	-2291.2830031930766	144.6256367920105	88.31129291297776	91.86237718114158	756.2588533944647	668.8698282961799	14	13	57	118	122	0.4918577841342923	1.302464131816756
26310000	-113871.54283242796	-110943.54287207894	-2927.999960349025	-110943.54287207894	1103.3794660743097	0.04531621270998945	0.35529244475567057	0.055906809021364044	0.01633924758246129	0.042483681971335154	3.3347709361849457E-4	1.1627607434237248	2.4018613705747513E-4	1.6557590226734024E-7	1.3127777321193292	-2304.0015584662247	524.4074530401111	95.13835351079474	435.23115454022803	831.9159531205518	633.9829765884987	3	81	13	139	88	0.4918577841342923	1.3034929109721805
26320000	-113873.87565501919	-110945.3193564114	-2928.556298607779	-110945.3193564114	1044.410735387826	0.04319137861678802	0.35529244475567057	0.059632227000870786	0.015635250499826097	0.04769894960227066	3.419134793430298E-4	1.1409810505139335	2.486291811330081E-4	1.7350859454134355E-7	1.2972615654538386	-2304.0376107808265	202.90091401761393	114.43337564825832	338.32258613526267	915.5155833534296	628.2139898596745	18	68	8	124	106	0.4886886893053961	1.3034929109721805
26330000	-113856.21490287769	-110957.6767549027	-2898.538147974993	-110957.6767549027	958.9960347148053	0.045210297600328964	0.3585210816659497	0.051378981944874405	0.015635250499826097	0.04769894960227066	3.5497121098073114E-4	1.1640461836262006	2.599284612748947E-4	2.0418472365726151E-7	1.3794632524943764	-2295.3379980187265	166.7506194368793	80.0487055376902	124.01263222872235	735.1758961240596	698.3362845288444	11	57	16	109	131	0.46405552149433693	1.274451493208021
26340000	-113827.10412926612	-110928.2670485341	-2898.8370807320325	-110928.2670485341	998.2191876470908	0.04132971522014195	0.35961381922608715	0.057179048293833384	0.019348149264109268	0.045988870884381146	3.487421899436616E-4	1.1054079564617756	2.482845437880974E-4	1.7632047571298478E-7	1.3160067724519602	-2297.699849444014	173.00623707480733	68.3516270743665	213.47266999544877	944.9407558700799	638.8097286336011	24	47	14	71	168	0.49317102777667116	1.3618889123670763
26350000	-113834.59499102936	-110916.1601498497	-2918.4348411796464	-110916.1601498497	1080.837528790861	0.04537675414938342	0.37212249546848697	0.054870079903063494	0.019348149264109268	0.045988870884381146	3.476511404047414E-4	1.1446028116490998	2.447769792428294E-4	1.9215066381721332E-7	1.3423161477573877	-2289.097479448206	215.461030783693	70.62354047239369	198.17228389512033	885.797289685684	682.3817323667796	14	68	5	186	51	0.49317102777667116	1.330097354662038
26360000	-113867.56908265638	-110943.71815369213	-2923.850928964248	-110943.71815369213	1129.959066272754	0.04537675414938342	0.37212249546848697	0.05592025224391998	0.019348149264109268	0.03951622318888482	3.6223534594591496E-4	1.148747175576271	2.407358310344546E-4	1.7818010790438657E-7	1.261027040047524	-2296.176699107688	161.95067089687677	76.4478628389814	236.6862210488178	726.685929591246	494.14125816308797	19	55	6	207	37	0.48626500503173326	1.330097354662038
26370000	-113874.11275019434	-110937.63732289369	-2936.4754273006615	-110937.63732289369	1056.309146196164	0.04537675414938342	0.3452399595940586	0.05592025224391998	0.015808385391564646	0.042032603819741686	3.576973375808975E-4	1.1734398702615543	2.4625326871520947E-4	1.9143856346782906E-7	1.2881867458762366	-2286.4469813473893	219.8852894189322	78.77166533775166	436.51299779177435	756.3411451844651	446.78253086368693	13	63	8	186	54	0.48626500503173326	1.3547956529293317
26380000	-113852.91737754141	-110941.38684589343	-2911.5305316479835	-110941.38684589343	965.9001190046376	0.04520179105015329	0.34231946200464225	0.0581579013743702	0.018329854641375667	0.04326403001556492	3.618542711292698E-4	1.191537271796021	2.4781463446836956E-4	3.7165563028443224E-7	1.7708966535269333	-2308.5546169916142	193.90888426994783	99.69003651423722	177.69107913989023	741.9736119902541	486.8725666223283	30	29	28	196	41	0.48626500503173326	1.2947501681812956
26390000	-113871.95222941024	-110948.89135320415	-2923.0608762060824	-110948.89135320415	953.7460507276174	0.040770304375998684	0.3428022271141485	0.0581579013743702	0.019146784440157872	0.04326403001556492	3.53204286692184E-4	1.190989106015414	2.5860270646839407E-4	2.180791356004144E-7	1.3813459429198334	-2292.99501217328	143.5783469383544	186.92365669366802	431.9028772587595	695.9016409034998	510.9404363476042	82	9	11	170	52	0.48626500503173326	1.3862094843037527
26400000	-113870.16419595775	-110917.40461700615	-2952.759578951601	-110917.40461700615	1012.0939807474613	0.04564824680160256	0.36338140517676487	0.05765359392927334	0.019146784440157872	0.04326403001556492	3.5101416971572875E-4	1.1934215922978666	2.4829056435307753E-4	2.558526950772213E-7	1.4700852903782786	-2307.793282832473	131.8693393664954	113.01025515208285	161.87360818678047	674.9504204037108	462.35944424381205	39	16	25	184	60	0.4974710732166783	1.3862094843037527
26410000	-113911.14377498179	-110943.9557877338	-2967.187987247989	-110943.9557877338	1054.3977632446902	0.04761511705866284	0.36788389497922863	0.05837211441343328	0.01940383029642449	0.0448556957368722	3.422771099582146E-4	1.1574726532921638	2.388625708665062E-4	3.890783642038153E-7	1.7172399291115696	-2293.386444440143	126.84725036880144	132.80149600298964	609.5798385332887	757.9408061516644	594.5909811200958	26	63	1	143	91	0.4974710732166783	1.4111875019193503
26420000	-113883.11850303331	-110951.57482717448	-2931.5436758588376	-110951.57482717448	1027.481921934706	0.04683004481166548	0.36788389497922863	0.05830844017146935	0.01940383029642449	0.04354958152941384	3.3951278807134834E-4	1.1503081254573446	2.4327329239798588E-4	1.4109539111608515E-7	1.1999642038868499	-2301.395805791678	376.09262897747345	146.22428540822082	141.1113232321535	760.1126506433451	542.6789002540969	9	62	15	157	81	0.4974710732166783	1.4111875019193503
26430000	-113879.00770484428	-110940.71203626801	-2938.295668576256	-110940.71203626801	1040.003024452987	0.04683004481166548	0.3740771069120548	0.058679409992825435	0.019309281001063848	0.04354958152941384	3.4321145916689765E-4	1.1466030749192964	2.428656664598444E-4	1.5178400134661132E-7	1.2029160271291346	-2291.6817730545995	189.5218351924212	89.43686241361652	122.26339078090956	724.7110187356068	576.7260763815863	13	33	44	176	58	0.5017803345241053	1.4111875019193503
26440000	-113855.14274144746	-110939.09248557434	-2916.0502558731223	-110939.09248557434	976.0685623752997	0.043010856883854184	0.3740771069120548	0.06227004203337111	0.0197795998763776	0.045810992759467054	3.4210474249318274E-4	1.148818175988181	2.464649291560899E-4	1.3128057418179539E-7	1.1684257441144523	-2294.516008382632	380.445139690719	97.8705963539884	243.9571032732528	740.3882478909068	431.76010920660735	8	70	15	162	69	0.5017803345241053	1.4111875019193503
26450000	-113870.66483009067	-110947.63979410393	-2923.0250359867387	-110947.63979410393	1116.9678485277695	0.044009579993750464	0.3785779951322559	0.06227004203337111	0.01686662336917408	0.04122603388407062	3.480671448876217E-4	1.2240172563382048	2.5061794744210905E-4	2.163401789085596E-7	1.3801041800566807	-2283.725575387314	196.35912372962966	96.05116027648911	251.32881972048816	683.6588781325582	427.4890452169425	36	45	9	213	21	0.4975164099265101	1.4111875019193503
26460000	-113822.54908620963	-110927.6742798387	-2894.8748063709386	-110927.6742798387	1014.0576563505037	0.0436430450173267	0.3648028555925832	0.06160829700443268	0.019836939894331763	0.04173167925003326	3.4959488587796983E-4	1.1922750918962879	2.613790087969826E-4	1.3711622128495258E-7	1.1764406065657782	-2276.9695283934784	283.6474856302067	112.63311291563082	201.3355125646466	725.7269788654553	284.7149022537916	8	58	35	185	38	0.49259425380017	1.3693445583187387
26470000	-113849.61772055522	-110937.68407095953	-2911.9336495956927	-110937.68407095953	958.6070653256538	0.0436430450173267	0.37629078101341523	0.06160829700443268	0.018953999542551607	0.04173167925003326	3.611516354773706E-4	1.2405485691649656	2.67025827548966E-4	2.710293626197219E-7	1.4700210571531191	-2263.6404581318966	191.93286970919334	92.90736041331219	160.6313017585425	740.791959154788	292.0565134470196	12	77	4	189	42	0.49082750163037103	1.3693445583187387
26480000	-113829.12512496533	-110914.45382158685	-2914.671303378479	-110914.45382158685	1042.861932027868	0.047770019216403274	0.3734003375039493	0.0566878817045269	0.018953999542551607	0.04078341065684738	3.596682194190302E-4	1.1922784566547564	2.608524365027035E-4	2.0075573858018282E-7	1.2893248311932979	-2265.2147140499496	120.2218463029005	95.58247836905842	260.0204808376173	684.1145558289807	439.8421491240277	37	47	21	157	62	0.4904440688765122	1.238105743762157
26490000	-113829.13533457351	-110940.50973206565	-2888.6256025078646	-110940.50973206565	1038.848895414974	0.04286850165867353	0.3679169101377553	0.057763825118240984	0.018953999542551607	0.04354230211313822	3.624637472150077E-4	1.1560661633029299	2.644641699609253E-4	1.589486426515935E-7	1.2261724596508605	-2271.7297865035375	246.732275207764	107.84637362247102	417.8457967257107	956.1060396061506	405.892620166856	18	70	15	163	58	0.49028398092557873	1.2880282139436572
26500000	-113844.3390418494	-110938.20150449152	-2906.1375373578758	-110938.20150449152	1077.296811566952	0.048907075129130305	0.36709974795307765	0.05537837273383436	0.01901921103167047	0.04354230211313822	3.4844914393526E-4	1.1150813100439503	2.5559488527294213E-4	1.705487245791407E-7	1.259353093708234	-2275.29102869592	350.57056337369505	76.46893789215719	109.18124178504185	668.9050703740822	550.7832915463583	17	54	15	191	47	0.49028398092557873	1.3106969598293385
26510000	-113838.66916652172	-110935.68596716678	-2902.983199354939	-110935.68596716678	1094.291627600266	0.046347576734313174	0.34433381702892346	0.053385285497547987	0.018929253961644268	0.046400538970608446	3.5090827177201395E-4	1.1917080144911292	2.5485947988706137E-4	1.5408152728514384E-7	1.2052721297420539	-2279.3957604720663	268.09865519934925	152.8717707056782	118.91305423502571	742.8608638903969	514.2239860088803	8	66	21	187	42	0.48647573709102715	1.2780792111905375
26520000	-113822.09812049569	-110947.90016208655	-2874.1979584091496	-110947.90016208655	1046.5515080328846	0.0406471190309998	0.35817428507616234	0.06122308077959003	0.016582206934447584	0.046400538970608446	3.5146669486546214E-4	1.1256854343289924	2.5009647495151534E-4	1.336526831489092E-7	1.1960474916121455	-2290.207105529783	265.2213636713433	54.28482070632132	121.5508265083745	689.3501179114015	427.0164486762229	14	10	67	183	50	0.4745668846807082	1.200107106825326
26530000	-113832.20274015506	-110948.3015439139	-2883.901196241164	-110948.3015439139	949.6736664340233	0.04567719848327232	0.3806122814754977	0.06034173349808445	0.018777044746359686	0.046400538970608446	3.6158675835967747E-4	1.1093376391434924	2.6261354922727003E-4	1.5504719069268906E-7	1.2058755098216338	-2284.208627247497	220.4406705744807	116.6067440965947	156.94794276149932	690.4509663187157	389.88639781175885	12	27	55	202	28	0.4740351789490539	1.2562286778549685
26540000	-113817.73806774738	-110934.81485278123	-2882.9232149661616	-110934.81485278123	1053.2646911188485	0.04567719848327232	0.3806122814754977	0.05820931842910622	0.016101647873374664	0.046400538970608446	3.59081580975016E-4	1.1451646398969682	2.511075818462811E-4	1.0797862672773067E-7	1.0604263918800103	-2288.7695664744374	288.9712199299967	109.06167241919984	175.95444883879318	715.3615582512208	313.21856718931	6	69	19	196	34	0.4740351789490539	1.222985345971452
26550000	-113836.3983028826	-110918.67255687542	-2917.725746007179	-110918.67255687542	1136.1334993313085	0.04567719848327232	0.36956723742308567	0.05820931842910622	0.01760775166955431	0.046400538970608446	3.7023620424964603E-4	1.1023381785956243	2.591972130405922E-4	2.5261754260709856E-7	1.443871131613604	-2289.896488232147	198.363335593531	107.51167271876086	141.7828455734364	704.2392868481335	446.61387511278457	9	54	29	205	27	0.484250876759106	1.2454885905937105
26560000	-113848.15096680143	-110931.36650727812	-2916.7844595233228	-110931.36650727812	969.8326544581018	0.04554626493444252	0.3624183982789922	0.06143214828454717	0.019241273867509713	0.043862978636096554	3.567566659163284E-4	1.090639623810295	2.5900738178344325E-4	1.1533410832782874E-7	1.039428171523816	-2278.85248726014	254.83323670214048	327.1011105661202	130.89396323185818	792.6612329378296	382.3243378759263	4	3	87	199	31	0.484250876759106	1.3401773855771864
26570000	-113832.28156901966	-110922.84387137427	-2909.4376976453877	-110922.84387137427	1070.3555855381974	0.04799121213264804	0.36168010712396326	0.055508736415697056	0.018489405550677025	0.04483444148551422	3.6118667524648074E-4	1.1067620747511133	2.520198788346922E-4	1.259056570918062E-7	1.0942534033743219	-2293.7226756483733	146.5962419700159	100.02976063671122	124.39014566731392	745.3805064991395	433.3183618654571	13	8	72	197	34	0.4912170964023336	1.3401773855771864
26580000	-113889.95696264987	-110965.6928432259	-2924.264119423968	-110965.6928432259	1093.7735422007165	0.04638381047046717	0.36168010712396326	0.06259226462846393	0.018844200009942195	0.03998123887964676	3.6240471868993556E-4	1.1759530474543312	2.5094920831400416E-4	1.790546953814056E-7	1.24194393532256	-2282.2273878982965	258.32875720107756	115.76514920777751	362.0224727627716	730.5725149415828	461.6350932946081	10	67	14	206	27	0.4912170964023336	1.3081749716842968
26590000	-113862.17924831991	-110943.89873189725	-2918.2805164226625	-110943.89873189725	1052.8759989172677	0.04638381047046717	0.3684033711859175	0.06019721284598642	0.016326270828955672	0.0431515410154876	3.547603052502882E-4	1.1019022731217134	2.5113020477386964E-4	1.5954209330232364E-7	1.1935963055178782	-2278.693103890544	117.39730611171062	103.02494172375302	273.61596207271526	743.9863897093454	511.13478708268605	7	70	33	182	32	0.4912170964023336	1.404667644739864
26600000	-113898.64160587438	-110956.84383602794	-2941.7977698464447	-110956.84383602794	1023.0081709667393	0.04827229203682488	0.38162780256567547	0.06123803083022577	0.016612531817625186	0.04192407738558264	3.5231426546135776E-4	1.120702088297399	2.534599986811616E-4	1.4590161301099987E-7	1.1290774449009535	-2284.533799573384	123.80987769486855	264.3193643800144	620.4124735013261	697.381495907576	476.2801078118429	60	32	55	140	37	0.4912170964023336	1.404667644739864
26610000	-113888.36317260296	-110948.66991391445	-2939.6932586885023	-110948.66991391445	1032.5442928986452	0.046452377103163904	0.360931752477869	0.06123803083022577	0.015303559355708228	0.04430637029955071	3.5859049611370583E-4	1.1166994897649825	2.5843436125543967E-4	1.4796462440101825E-7	1.1226687203443364	-2280.1794309454885	131.09499669803913	543.001894487121	660.3960724994864	549.3760195142851	1805.6433526741862	79	58	115	70	2	0.4912170964023336	1.2971561900883586
26620000	-113907.51151583009	-110945.23460175916	-2962.276914070921	-110945.23460175916	992.799378923195	0.04277931994373312	0.360931752477869	0.05616458657141842	0.019481114676190417	0.04396235843135894	3.672407915574545E-4	1.12053423051316	2.647721620715401E-4	1.92292271748083E-7	1.2005700091861784	-2280.702467979444	138.83329091638151	559.5705806704814	758.4609566944653	601.1930536777985	444.7941614267561	79	61	138	2	44	0.4912170964023336	1.379358632095909
26630000	-113865.63858105548	-110942.06217685527	-2923.576404200211	-110942.06217685527	1038.1594837227842	0.043307068453335526	0.360931752477869	0.05616458657141842	0.019481114676190417	0.04396235843135894	3.638458830550654E-4	1.1216043911947264	2.5903924781606923E-4	1.638309968074443E-7	1.1928169222547569	-2283.3994082616246	110.82944675661321	526.7684354185968	834.4542226466805	656.8840231927704	300.90433618460287	84	55	124	23	38	0.4869548035113386	1.3397065136278516
26640000	-113853.37326049639	-110949.65387413834	-2903.719386358042	-110949.65387413834	1127.3791122286966	0.04097433110941815	0.3480805049376563	0.05335505685510552	0.017759927842253283	0.04464727820206809	3.553381004433653E-4	1.1370618147194513	2.4727097000879086E-4	1.2717936650952407E-7	1.1135816545339519	-2287.5712869269296	153.79371612002805	391.06164035265766	733.2928008566169	470.1721646489967	470.8521704530799	75	41	156	11	41	0.4869548035113386	1.3397065136278516
26650000	-113838.37674337698	-110924.6189511492	-2913.757792227781	-110924.6189511492	1070.6998794456154	0.04624472980883543	0.3571578122319514	0.05800772742426973	0.017513287036163488	0.04464727820206809	3.5871758840258906E-4	1.1364797873341312	2.5024802928806916E-4	2.3202922243901853E-7	1.429035830726549	-2288.3065148402707	136.0747798611261	647.3053147019538	825.0958379604751	790.9779209788891	545.5124939030892	94	29	124	28	49	0.4858680307241218	1.2567375482720722
26660000	-113820.65147010762	-110925.32749185007	-2895.3239782575547	-110925.32749185007	1085.150965895261	0.04624472980883543	0.36155306901288226	0.054783713618766036	0.017513287036163488	0.04464727820206809	3.626310309363933E-4	1.1641190895780413	2.538581621693957E-4	1.2607116012372945E-7	1.1102481309483072	-2284.037540633522	142.7676627052208	702.4934994909119	718.2387590677014	365.15451109300693	572.7169663239084	97	20	155	30	22	0.4797177464139546	1.2354682443934597
26670000	-113854.11189423651	-110931.89162657669	-2922.2202676598313	-110931.89162657669	1042.9748265676924	0.04624472980883543	0.36155306901288226	0.06108502012485743	0.017146075607129413	0.04381526872987598	3.5821636330999793E-4	1.1694717935932126	2.5202851358359797E-4	1.860255366778005E-7	1.2873106416633657	-2288.3256774599254	121.87129111260352	292.04299477500484	846.7657152238072	629.3993906832784	346.0438748041808	92	5	193	7	27	0.4797177464139546	1.34194203846974
26680000	-113839.4344725	-110933.18297632223	-2906.251496177757	-110933.18297632223	996.752240590571	0.04284071717095563	0.36155306901288226	0.05606249880278689	0.017545869922899873	0.039651648160064855	3.4204634337727603E-4	1.1301083358403174	2.4426434611767706E-4	1.2252127863704542E-7	1.1458551250731488	-2294.9214117839415	134.67048911686237	596.1048846960862	882.3250643703548	722.4337629697762	452.4721088850456	85	27	83	87	42	0.49211548208852385	1.2777985282521909
26690000	-113859.06517527497	-110944.88691451449	-2914.1782607604823	-110944.88691451449	933.3923445752503	0.04554395640602628	0.36155306901288226	0.059699587986936496	0.017545869922899873	0.04352000857253716	3.4909070807147535E-4	1.1802235393628997	2.531501458714347E-4	1.6281007703032008E-7	1.2265916278403752	-2287.2699699385253	119.40560349475842	626.0567292737385	880.4611921790566	772.4340063320835	646.2797239918666	93	46	140	28	17	0.49211548208852385	1.3656829791440062
26700000	-113819.30450021413	-110936.91709376159	-2882.3874064525407	-110936.91709376159	1050.0450063583085	0.04309922800317464	0.36155306901288226	0.059699587986936496	0.01679418903775494	0.0477915723334966	3.3791888562819696E-4	1.1615780892597327	2.345562567730551E-4	1.234720326777921E-7	1.2019301108007454	-2305.6001939458524	158.09998225509764	398.02481430274315	783.3336437584535	1049.7383597613216	415.07757685786294	96	14	141	35	38	0.49211548208852385	1.321091877252943
26710000	-113815.09900987915	-110933.89211964948	-2881.2068902296787	-110933.89211964948	1120.3072410680702	0.03968346563346284	0.36155306901288226	0.058811392425220876	0.017583091286295472	0.0419391342610327	3.623222565706669E-4	1.1945514398167303	2.484852654310009E-4	1.8040345545261315E-7	1.313029234328994	-2286.8829588783537	138.67715814294678	297.4288311899609	780.0251691715202	501.56490564916726	333.5553629128352	94	3	185	21	21	0.49211548208852385	1.2786692050425217
26720000	-113837.1590023818	-110925.35623138705	-2911.802770994755	-110925.35623138705	1047.5276866849247	0.043378088911144586	0.36155306901288226	0.06066314778498112	0.017583091286295472	0.03965911482826253	3.552257610693511E-4	1.209495009796817	2.4267784016776816E-4	1.6902419605033982E-7	1.2829889394829865	-2314.2702062610724	127.28243875330483	328.1101358395207	758.156561478569	390.4264013746953	325.14653734149266	73	18	208	5	20	0.49395949547258833	1.3626018643221633
26730000	-113884.81123761437	-110953.58195452389	-2931.2292830904744	-110953.58195452389	1022.1019488453561	0.043378088911144586	0.36155306901288226	0.06299351657529026	0.013693791874536034	0.04245520061114291	3.559904677762686E-4	1.1866582775643657	2.52913121820126E-4	2.1715841774838005E-7	1.3642846506499313	-2285.4623770978637	195.22678411483355	111.14988419561254	725.168899697363	1068.4732787439657	504.6622690733983	25	60	168	11	60	0.4887282171595384	1.438557394433187
26740000	-113844.79684300657	-110940.56507364314	-2904.231769363423	-110940.56507364314	1106.4262834945366	0.043378088911144586	0.3618897645132309	0.05614982896120448	0.020182719341911806	0.04654747409002363	3.6387791429136893E-4	1.2253026252587196	2.4441747742404E-4	2.2111039323515019E-7	1.403041127613537	-2284.8277672713925	387.1284852883662	102.59402022188658	753.2180103141968	576.5346071101419	511.0471606554857	5	83	210	10	16	0.49139389674167816	1.3099735152713456
26750000	-113792.97790125832	-110919.73539462085	-2873.242506637474	-110919.73539462085	1035.353614022666	0.04188722221553973	0.3618897645132309	0.05614982896120448	0.020182719341911806	0.04331980074324074	3.5572835465015173E-4	1.2254410236181699	2.3930058950675986E-4	1.5650303552026662E-7	1.290146814445964	-2284.330938587961	629.7180710249181	107.05038801318106	675.7440754014348	538.8018978217336	447.25781670976374	5	85	174	19	41	0.49139389674167816	1.2342674111597307
26760000	-113803.43206511706	-110926.13851791475	-2877.2935472023078	-110926.13851791475	1005.4217184753973	0.04513563982105433	0.3602132688349239	0.05394692804038578	0.01668413990665226	0.045303748093646186	3.5701925925797287E-4	1.2190691857678542	2.372494400234215E-4	2.522718750606756E-7	1.5419209632969963	-2290.9911475795902	313.8127065326251	116.24251587977989	777.0979104936188	1254.0761220943568	456.78513679556033	18	70	161	27	48	0.49139389674167816	1.2342674111597307
26770000	-113824.62721838399	-110932.7404869137	-2891.8867314702966	-110932.7404869137	1017.2464740554746	0.04481728172154589	0.355217749510095	0.05394692804038578	0.015669181255947427	0.048382912727152796	3.6864976308325124E-4	1.1768736515937	2.4738799223550996E-4	1.5892733604035422E-7	1.2237876790960893	-2295.5925522024468	200.799837010681	114.39797317441057	755.2769635801588	647.9068341641397	395.7137500280879	20	66	168	45	25	0.47488237090061913	1.2584662864224836
26780000	-113837.039261958	-110934.24835639169	-2902.790905566302	-110934.24835639169	1028.3453415466186	0.04481728172154589	0.34988003064205153	0.055646287067361876	0.014789878575714703	0.044793152742268236	3.632095554336339E-4	1.2639964075781422	2.4133568133995363E-4	1.9752907947580397E-7	1.3343353171704126	-2292.4129125294726	315.73441272325476	103.66615389857705	671.0616176021168	852.1714585918459	479.359158952305	7	78	168	39	32	0.4782135629134598	1.2305682491573815
26790000	-113828.6586468003	-110931.98738044112	-2896.6712663591725	-110931.98738044112	1075.3542552829163	0.043402824092245676	0.36663677961460783	0.055594210641262284	0.017942924101579175	0.044793152742268236	3.645139211701474E-4	1.2101324396564017	2.4171908713458752E-4	1.612883836505874E-7	1.2670984086418127	-2308.238520800423	301.5507441986783	136.65984548548673	762.0762366575563	394.01288066484693	603.7175961059237	10	78	180	18	38	0.4782135629134598	1.2305682491573815
26800000	-113857.47205654286	-110952.81461244768	-2904.657444095176	-110952.81461244768	1100.6443254117457	0.04912149871967476	0.3665697364927021	0.06181735959352631	0.017942924101579175	0.043252019071709724	3.578534583657635E-4	1.2052078172282137	2.320040990138533E-4	1.6946122420061565E-7	1.2671247795746532	-2294.798867540175	97.97561457540601	132.5685583426157	768.9524451455828	442.4211279334435	730.5994229745605	69	29	186	32	8	0.47923084513205416	1.2305682491573815
26810000	-113847.4879662482	-110957.88664388971	-2889.6013223584914	-110957.88664388971	1034.8812861784868	0.04568024365454665	0.3665697364927021	0.060254110341195544	0.017942924101579175	0.040579494526607716	3.6259269437307847E-4	1.1306064021148319	2.4647212639958044E-4	1.023243279737095E-7	1.0542386837059576	-2302.6077507054533	154.48253015862284	260.40042155830724	689.2646484779842	714.2317491112007	396.5794026183662	88	1	149	65	21	0.4752301391195542	1.1937949256866527
26820000	-113841.04388263244	-110957.98454869782	-2883.0593339346287	-110957.98454869782	1024.5220863181942	0.040468208589810435	0.3683208886185839	0.060404982756116866	0.01932477454609078	0.04451044136886214	3.6393336271855554E-4	1.1412582486390013	2.4266563945638553E-4	1.6542190267280258E-7	1.319390326717021	-2308.5986865611676	154.40357753149635	724.5113140243728	840.5265957881278	544.4679725140177	350.1636009511283	90	11	171	39	13	0.47476225590395005	1.2861783682281225
26830000	-113863.65077101135	-110928.48938652001	-2935.1613844913313	-110928.48938652001	969.1737937383401	0.04372552239197952	0.3683208886185839	0.060404982756116866	0.01932477454609078	0.04350741913410392	3.5856208062786055E-4	1.1930781012329015	2.4101109835070783E-4	1.5301730166921787E-7	1.1850227516906553	-2300.743184730955	127.89757791987275	726.7574937424322	765.5767351338258	1091.9540140337224	747.8061381216529	91	49	136	28	20	0.4931107548832363	1.457511941305534
26840000	-113800.33615598088	-110899.77460339357	-2900.5615525873204	-110899.77460339357	982.2892581837664	0.04282937107509929	0.3683208886185839	0.06026238569651318	0.0175575037157158	0.04449462594765514	3.6003300440545435E-4	1.1988444930774016	2.4051382610626343E-4	1.3353907870940852E-7	1.1714751272709292	-2303.8056080765837	147.56843396964203	734.0290475030163	599.3401067956011	569.8135748602609	506.22154075656863	90	133	54	33	14	0.4931107548832363	1.2855859803648857
26850000	-113830.06464657429	-110922.82320162046	-2907.241444953828	-110922.82320162046	1088.3030732971336	0.045950671210005525	0.383417071760682	0.06026238569651318	0.017036016826319465	0.04449462594765514	3.6137304278632896E-4	1.208691787713047	2.3748628175998153E-4	2.2058648566038426E-7	1.4239661228359297	-2296.5825468532876	118.13151084207108	736.5141998003484	826.655504896228	226.37534498423105	421.2366584136221	91	196	10	7	20	0.4976735405305732	1.3001257625258358
26860000	-113833.67488833696	-110948.5635261424	-2885.111362194555	-110948.5635261424	1009.114098589852	0.043295110164201435	0.35894462192364346	0.06026238569651318	0.01669894704259481	0.04085720804577178	3.6738755221504214E-4	1.232295520057866	2.3992792218255522E-4	1.602395546243544E-7	1.2915862400992149	-2316.012006157473	153.40820227341422	828.677755658461	714.3695715541149	618.8493599104469	933.5826470678389	90	144	28	45	17	0.48559670776293323	1.3001257625258358
26870000	-113815.43880681774	-110927.29949806347	-2888.13930875427	-110927.29949806347	1008.9246312549172	0.043295110164201435	0.35894462192364346	0.055341164526686755	0.01953630976596758	0.04085720804577178	3.588951703390108E-4	1.2234565729409617	2.3427791132554613E-4	1.4839887258804298E-7	1.2620746426408362	-2311.275461171936	134.12873742126172	850.1489121371847	464.683376898339	668.7012110307124	639.6905812552229	89	112	10	9	104	0.4898181759055267	1.3001257625258358
26880000	-113828.36301110631	-110963.7097965466	-2864.6532145597102	-110963.7097965466	1029.9206289437761	0.0451102892516583	0.3622467719767196	0.055341164526686755	0.01953630976596758	0.04014970625388147	3.589947015033765E-4	1.232596753289501	2.336502328405726E-4	1.3297439547581405E-7	1.2495777791216494	-2324.4841371770017	136.55407543624705	305.22767492980245	1104.0032991053563	650.6717522340869	850.8187523762992	89	4	90	29	112	0.4898181759055267	1.3037495044836147
26890000	-113860.8510083464	-110978.74220439428	-2882.1088039521214	-110978.74220439428	986.9713033468386	0.043527990072117204	0.3782360166902407	0.06260713826589658	0.01953630976596758	0.04493348732429587	3.595116092101324E-4	1.1890221839829398	2.332461320456002E-4	1.2492567233316666E-7	1.1817597238658109	-2305.702708427	120.66798165817085	546.8199451050775	1062.2864724672406	2267.031770791245	731.3271961724203	97	5	62	21	139	0.4811923663422963	1.291757493876648
26900000	-113878.27102239232	-110993.10515631664	-2885.165866075678	-110993.10515631664	1091.199880417137	0.04316309614835764	0.35009413958320235	0.05778269856062795	0.017497875349335737	0.04493348732429587	3.6340738851453294E-4	1.2160821683998164	2.3410414858083097E-4	1.8275558940082977E-7	1.3140400270302446	-2293.9888728516767	122.16589255987198	168.76884822616253	792.6019370388642	1522.2009467318012	604.1142478604928	78	18	65	28	135	0.48488524480602385	1.3272594077700446
26910000	-113838.44071818775	-110974.26420114485	-2864.176517042901	-110974.26420114485	1009.1487098953575	0.038213780705784836	0.35009413958320235	0.06119426936584247	0.016719899008106633	0.04402584923307296	3.568005782571698E-4	1.1122825366682845	2.3359089255869733E-4	1.3639921399722751E-7	1.2423007023858326	-2306.8465108482615	107.92385731450365	111.82102826547893	696.6507973933394	3253.519164505915	594.3460424723835	34	62	70	16	142	0.48488524480602385	1.3374320091834448
26920000	-113847.33464893143	-110966.82312667136	-2880.5115222600703	-110966.82312667136	929.7664226296936	0.04636608255503567	0.35009413958320235	0.06069839243903862	0.017488871506271535	0.04596967894097028	3.5417188604649265E-4	1.1623077600679685	2.2815273875329172E-4	1.4938523153650284E-7	1.2766129601685348	-2309.090948444033	323.981033616643	125.2160671552078	664.0923030203883	1030.7517979263341	696.6933183386097	8	88	62	28	138	0.48601151434388573	1.248385528392812
26930000	-113822.69183922914	-110956.1090349699	-2866.5828042592525	-110956.1090349699	919.2723954266712	0.04636608255503567	0.36177590240955354	0.06445844818295594	0.01893347015061099	0.04369259566024911	3.6390389564554184E-4	1.1942164203873817	2.2294276135911595E-4	1.2897094306340404E-7	1.2251433400304648	-2331.682081918411	332.4826244010231	152.48453213812567	818.0023303967708	1135.5077009837619	752.7230104922141	13	85	63	42	121	0.48601151434388573	1.248385528392812
26940000	-113808.71587838166	-110937.01766163632	-2871.698216745336	-110937.01766163632	889.1553110448509	0.04199774108345534	0.36177590240955354	0.05738118974630133	0.01893347015061099	0.04062745180420923	3.601407820320816E-4	1.1805862820791646	2.3203021848895993E-4	1.4348642807653296E-7	1.2851167229213354	-2316.2052747391217	141.46135314212327	466.5174716386669	871.121094618652	1113.4038398204036	712.6257523388563	88	30	8	70	128	0.47922597653872473	1.22951181705097
26950000	-113850.48569568315	-110922.61849900708	-2927.8671966760708	-110922.61849900708	921.2163456183215	0.04481124614834384	0.36621712801424455	0.05738118974630133	0.020559364150007534	0.04082860800666387	3.4679375649989536E-4	1.1697331001270246	2.2989375705263258E-4	2.052368139404158E-7	1.4436983265263763	-2311.8694715689	165.27625510447461	586.4158119048948	1132.0218569003248	824.797221745263	665.5749354538157	102	22	46	39	115	0.48254423734674384	1.22951181705097
26960000	-113814.70784038345	-110930.37304074048	-2884.334799642959	-110930.37304074048	902.3863525761419	0.04456833261801824	0.3717168977721467	0.05738118974630133	0.018725078633076427	0.04531016357906234	3.537384138916368E-4	1.1391697932663933	2.400348727099792E-4	1.4304934307534797E-7	1.2469295472199904	-2305.6342955178384	131.74895114119374	648.9363230933261	780.8138645406232	844.0996001544861	522.0481075013289	98	12	22	75	117	0.4791050917658826	1.229372096325776
26970000	-113860.36993492386	-110952.02351163456	-2908.3464232893016	-110952.02351163456	862.2980553403844	0.04495340610823106	0.38503636495921356	0.059754256927115584	0.01845725146962053	0.04674459285298362	3.5794534782967644E-4	1.1765401774244222	2.465242157787809E-4	2.2495571031248917E-7	1.4532162602932819	-2303.585929626129	128.13411768608862	289.17598732388564	791.437388951438	1091.6610640720216	691.1879670514336	91	1	59	38	135	0.4791050917658826	1.264967935030895
26980000	-113846.42430010137	-110943.14930349316	-2903.274996608204	-110943.14930349316	886.4564458097987	0.04631375996887391	0.36414288431751346	0.06084419873418056	0.0178723570466023	0.04674459285298362	3.5270559857239616E-4	1.185286444389001	2.4348603748952448E-4	1.9455126792626163E-7	1.4112532065147252	-2314.1616439829027	160.90409374350241	839.6388175432887	703.8095259916954	711.0955423343313	710.7498964478588	93	2	42	35	152	0.4828214327129651	1.2751939544066557
26990000	-113876.72502442356	-110965.93995404051	-2910.7850703830504	-110965.93995404051	926.3384573640296	0.04631375996887391	0.34539833226796984	0.05551900976585243	0.0178723570466023	0.04683967990016369	3.4596328968295294E-4	1.187340203791765	2.4045737783185317E-4	1.2297871014484402E-7	1.161370035847322	-2309.424219732217	144.08212979392698	826.1995266549173	378.768141322266	667.3145157268245	737.5460104623475	96	23	14	99	92	0.4828214327129651	1.2248160020275647
27000000	-113871.26824361309	-110973.03144880825	-2898.2367948048277	-110973.03144880825	932.427040335279	0.04631375996887391	0.3496573730120117	0.05538948251292907	0.017869528360429147	0.04566958400911603	3.5589097622286934E-4	1.198441510535752	2.494386957346261E-4	1.885274399127051E-7	1.4077595902893765	-2315.075098214602	223.425123165999	726.3726035096726	545.5423028016274	675.0788217346526	403.5541163713437	95	99	36	46	48	0.48047615333741955	1.3087848806164015
27010000	-113888.70128981092	-110954.83885376387	-2933.862436047061	-110954.83885376387	963.0922414286639	0.04197512548501072	0.3496573730120117	0.05869797613239173	0.017869528360429147	0.044842407221202536	3.6151794033316176E-4	1.2054195437181938	2.5080875707964034E-4	2.8894622381165165E-7	1.6002328876203424	-2310.331021685087	164.56429688446553	327.13241846775816	716.0968265089587	747.7106139659692	630.5934379630598	73	23	79	95	54	0.4858862465743297	1.317183105223255
27020000	-113852.93852406135	-110928.26360757696	-2924.6749164843905	-110928.26360757696	947.9867167078907	0.047796084616367036	0.3546626876651861	0.0594316630244333	0.017401392085813015	0.04609490933285388	3.614906120985638E-4	1.202192195806667	2.479138073234328E-4	1.500957227886855E-7	1.1826174480866665	-2300.7980726697197	139.9551279398594	227.87926600644337	820.084842889133	632.9926609289145	601.9363552084907	84	28	73	4	135	0.4858862465743297	1.317183105223255
27030000	-113864.60601748261	-110941.45716729481	-2923.1488501878075	-110941.45716729481	1026.482142580637	0.045118619213448605	0.35639171440681766	0.06024191835620961	0.019494893738574253	0.03936232137142177	3.57583357917816E-4	1.2272757056988823	2.4052309781633392E-4	1.214456830996769E-7	1.129255924348008	-2316.593433587075	151.0052160306648	365.5299278239977	778.5579557114415	730.3911187842481	671.5850709215417	74	23	34	19	174	0.48622664952509553	1.26655009835662
27040000	-113836.86452870861	-110923.57316146433	-2913.291367244287	-110923.57316146433	1033.79372731753	0.04132865798014066	0.3635623213768702	0.05861346327539563	0.019902346620775897	0.0419976612998506	3.652550148779477E-4	1.2130955313302405	2.477812283530516E-4	1.6354273521509715E-7	1.2137696611517934	-2296.3373264736733	134.88545764102614	318.7671430457581	835.9536526082015	719.4342600494513	688.4418834370149	78	33	38	34	141	0.48622664952509553	1.26655009835662
27050000	-113847.7008608701	-110931.61488871672	-2916.085972153379	-110931.61488871672	1076.5817137993106	0.04627643133398976	0.35409770155475406	0.05699816605378742	0.019316884165434416	0.0430077931338661	3.5432937394471505E-4	1.1693009644133752	2.383182893299376E-4	2.3978111435884404E-7	1.5760487123212952	-2327.872272639699	170.76044911399956	460.9013379367119	1080.125494066862	880.9038020277619	543.4745832060961	80	32	63	54	95	0.4853081452893477	1.351164519400084
27060000	-113865.94257192926	-110928.0925993211	-2937.8499726081614	-110928.0925993211	965.9451844629389	0.04627643133398976	0.35409770155475406	0.06184638253390616	0.019316884165434416	0.04551446043072663	3.5323615864468077E-4	1.160343464478051	2.3939839870360473E-4	1.358366212664964E-7	1.1929648792098715	-2340.08413630083	153.38137099762207	304.5698248936037	945.7433920175822	734.1148674638295	560.4123304848945	60	33	38	128	65	0.49207749356301494	1.334695515715662
27070000	-113845.63009099316	-110911.97177821363	-2933.6583127795298	-110911.97177821363	945.6730244969226	0.04169444089404367	0.3727940359609105	0.05888243417040966	0.019316884165434416	0.042672564833891376	3.4554382194683576E-4	1.226070557328062	2.380889685380778E-4	1.682265728855612E-7	1.3435357191531523	-2341.068148368561	185.3752044064788	200.2948507235525	738.5344738839326	890.5085658124855	752.630838702459	62	26	38	102	96	0.49207749356301494	1.3520623106537766
27080000	-113855.47335062844	-110930.9055289757	-2924.5678216527517	-110930.9055289757	978.2048618073787	0.0419126328625851	0.3727940359609105	0.05880370824494279	0.019316884165434416	0.042672564833891376	3.369752224966824E-4	1.1763666699652688	2.3828871367195863E-4	1.3754151938575792E-7	1.2604138196851284	-2334.074360822854	179.83078577893343	145.64227011452638	235.8115677251209	878.0173454662415	773.4080434613799	39	48	3	125	109	0.5018381538999104	1.4311341007542087
27090000	-113834.38655188348	-110904.84099665414	-2929.5455552293433	-110904.84099665414	1009.6795623770714	0.04392929386620628	0.36961419170216353	0.05985003019597774	0.019316884165434416	0.045325794612685426	3.395509235903463E-4	1.1812888088939764	2.3272933244937574E-4	1.4231486071939107E-7	1.246943628170059	-2324.009268562646	306.8996549511743	160.70225909140223	157.2219891099807	751.9186962899693	473.57820308239815	9	49	30	213	23	0.5018381538999104	1.3634048844402944
27100000	-113837.82875689957	-110909.8142140179	-2928.0145428816727	-110909.8142140179	1047.122972589699	0.046683106980040016	0.37065138508123574	0.06457135685309634	0.01770811855600848	0.045325794612685426	3.3620212846793645E-4	1.1595763923721203	2.3605588624854194E-4	1.3065778350425887E-7	1.2175467375250806	-2323.355880159542	172.93034948531286	141.65230103222748	428.7040527172081	719.6119735963844	269.193542295104	25	51	9	238	1	0.49660183587691004	1.3505241478367838
27110000	-113805.19679079737	-110876.21762694602	-2928.9791638513557	-110876.21762694602	1055.7165097246527	0.04473896197381738	0.37065138508123574	0.05647819651948989	0.0167200339818331	0.045264253341847895	3.4067630184748406E-4	1.1395859570021776	2.403459945241765E-4	1.0459198367777136E-7	1.083806049790766	-2321.3932268330436	152.7626201800292	295.94885673540995	153.20085079826913	765.3037004227075	691.9583390592583	36	2	42	209	35	0.49611065026105183	1.3505241478367838
27120000	-113850.8747987213	-110897.63389976062	-2953.2408989606797	-110897.63389976062	1081.4918045524628	0.04323336395730993	0.3704758760770292	0.059022745833186216	0.02055391400667644	0.04644871440052498	3.3654246474884846E-4	1.1413550984275034	2.3705591460054654E-4	2.1379076376366574E-7	1.4267157923012856	-2318.085493091664	123.61290142745891	255.44138367109198	538.8254324924209	785.3036706603215	619.3752524062072	78	3	38	173	32	0.48681204921589133	1.3263733558570652
27130000	-113858.56644707707	-110933.41152837392	-2925.15491870315	-110933.41152837392	1030.467492837903	0.04314515774470891	0.3656539456590911	0.05510452108185377	0.01892673012726805	0.042930792220954896	3.4734779475538256E-4	1.1411641863967887	2.4067174368600037E-4	1.6415970460651182E-7	1.2824121654758596	-2318.15620061563	137.5687943020442	141.16365666064365	475.08656297856896	717.1387750330741	420.69323436306826	64	8	26	189	37	0.4779365808184162	1.310409166572457
27140000	-113839.14193519838	-110920.47665633686	-2918.6652788615243	-110920.47665633686	1032.6919288517115	0.04420789652680301	0.3656539456590911	0.05723654457163859	0.01892673012726805	0.04806585526893505	3.316354187012582E-4	1.1084324716565392	2.3414286584783864E-4	1.0805308554753734E-7	1.131260105643931	-2321.4883162233114	138.0209310799253	312.7022957156547	878.785617695797	873.9065602776552	449.34091727896475	77	22	41	154	30	0.4842231783229868	1.2283735836999963
27150000	-113870.89902283496	-110931.68754823491	-2939.211474600051	-110931.68754823491	1029.5845385144953	0.04420789652680301	0.3656539456590911	0.06064948133129641	0.01892673012726805	0.04809991875582778	3.479566047290185E-4	1.1293564786677752	2.3840381260765794E-4	2.0601632679755466E-7	1.39291670654328	-2321.081600492111	134.76807021278424	219.81842612990428	674.7690967922449	801.3537821309401	590.9467845022938	81	11	8	177	47	0.48839300566532806	1.3173898130507797
27160000	-113881.2301626684	-110946.92976422599	-2934.300398442412	-110946.92976422599	998.6837928877609	0.04327303865280112	0.3656539456590911	0.0634933119963355	0.01892673012726805	0.048205640690388234	3.370874502404798E-4	1.1517947289803436	2.3023465693594288E-4	1.554974380609921E-7	1.2649654761735427	-2319.9876182317566	153.23540619311467	504.5182067773219	1494.6618833300058	844.7443190669254	384.58822684118326	86	38	9	153	38	0.4807635416745323	1.23260723744736
27170000	-113878.6275560529	-110943.0986282636	-2935.528927789298	-110943.0986282636	996.8541660495364	0.04816967442254852	0.3656539456590911	0.06294605201801504	0.018838524753954866	0.046752688751852366	3.524783247949542E-4	1.1275985717527395	2.4580297057150884E-4	1.6962271006577527E-7	1.2407266503869854	-2304.149699040123	150.97468426430262	466.3613582567959	1531.3967757472249	659.6795436878392	515.2472851313687	78	39	23	126	58	0.4807635416745323	1.3782254852360623
27180000	-113859.87737925535	-110912.91057885697	-2946.9668003983834	-110912.91057885697	982.2759789053898	0.04681331499825637	0.3656539456590911	0.06073622289567273	0.0206786580408234	0.046752688751852366	3.4184313651651916E-4	1.155892264547175	2.34125662329222E-4	2.525573857211323E-7	1.5540527446833183	-2332.470665001944	148.46799906219306	525.9086198338646	327.70810705401215	971.0888926983432	538.4204883498477	92	25	1	137	69	0.4873410123458134	1.257305048093607
27190000	-113846.73581084795	-110919.98659805812	-2926.7492127898363	-110919.98659805812	1033.725645245511	0.04275735285456379	0.37445023454716003	0.06073622289567273	0.0206786580408234	0.04348117304881267	3.2233543732082846E-4	1.2143555030995692	2.2174906930117136E-4	1.8673328462891596E-7	1.497700334645042	-2337.763535242052	134.43212990810287	299.0201321983714	902.0002155035619	438.5587713941197	620.7587432544659	85	6	167	7	59	0.4873410123458134	1.257305048093607
27200000	-113844.60756532713	-110913.55379199226	-2931.0537733348624	-110913.55379199226	990.9363311937715	0.04219405296721709	0.36581091896182555	0.06073622289567273	0.02079462896303913	0.04502854817082432	3.5170768932060845E-4	1.1713451924630989	2.3934486477301522E-4	1.3749388993958127E-7	1.1902061972335485	-2333.1148588169585	139.8203380961756	792.6118454554876	1015.8313163505267	523.2756261976543	534.6589183110857	89	32	137	4	62	0.48275165754398885	1.299755545675649
27210000	-113855.76727440408	-110920.79192258819	-2934.9753518158827	-110920.79192258819	1024.3064119262426	0.043439167431504326	0.3717142336241871	0.05903522597687944	0.016092945693024465	0.04885959164285211	3.49343334700073E-4	1.1485917325177086	2.3379968769353659E-4	1.9043317222755192E-7	1.3664399885559955	-2320.156038386023	144.71565995514163	536.448402748467	1109.3155141438674	736.5050402035154	605.0975885713459	86	40	51	67	80	0.48275165754398885	1.2840906362756395
27220000	-113895.1026939918	-110973.23789452929	-2921.8647994625057	-110973.23789452929	1019.1845197295713	0.043439167431504326	0.3626728217615075	0.05595548870424107	0.016092945693024465	0.04885959164285211	3.5387502547510284E-4	1.2287640402825961	2.403332057416915E-4	1.614017790631002E-7	1.2697675420265104	-2312.403456610054	118.8406691530436	387.998825748419	834.0625026868546	1018.7650003395379	610.0073910324447	85	28	63	39	109	0.4832803249232093	1.3774861479304137
27230000	-113870.3101683527	-110963.95849378307	-2906.3516745696325	-110963.95849378307	1069.2691887803826	0.04773764397318548	0.3626728217615075	0.05882273411803551	0.01972716803307154	0.039915798661659785	3.4365542329800033E-4	1.2094070961382037	2.289199576679936E-4	1.0070818064087882E-7	1.1211762547566761	-2339.27192498588	152.89810361295602	282.8056714700917	387.7132756933128	1155.6092548690979	640.3499927609942	67	8	51	76	122	0.4832803249232093	1.2519585456004276
27240000	-113840.4807136352	-110935.11790201948	-2905.3628116157242	-110935.11790201948	1039.4862159966822	0.04640319625924859	0.3514131998460156	0.05882273411803551	0.018622579540084692	0.046631135420292166	3.5186254311624326E-4	1.1456804846485031	2.330283496429381E-4	1.0979436923972548E-7	1.1359171215554786	-2335.3409271456594	117.90049759596144	202.28512133745858	764.4639567196442	1306.9671551208019	710.6636003435103	63	22	60	80	99	0.4832803249232093	1.2440183243557836
27250000	-113902.87272425392	-110942.32376001729	-2960.5489642366374	-110942.32376001729	1123.8087975032197	0.04640319625924859	0.3514131998460156	0.055065638522469956	0.018622579540084692	0.046631135420292166	3.453537257443625E-4	1.1837312868128775	2.348812094965734E-4	3.0954955485043525E-7	1.6706091329449524	-2314.837148080746	123.08107265686841	121.03142757008109	512.8958531362437	1165.7398982297789	728.0358284718411	61	27	67	50	119	0.48025548814833036	1.235445846789675
27260000	-113878.02819962752	-110935.65831688837	-2942.369882739147	-110935.65831688837	1030.842746405382	0.04473273465515179	0.3514131998460156	0.055065638522469956	0.01942653082764495	0.047467233550394894	3.321937734171788E-4	1.1862831084760506	2.312017632747257E-4	1.4967649685616266E-7	1.2732742508796717	-2324.39045559046	137.68994157559703	133.4579379930819	805.4268542829707	1141.0813591583624	595.7950096543547	71	15	73	36	129	0.4774129729251691	1.3193343516020197
27270000	-113840.09073567994	-110915.57064008812	-2924.5200955918244	-110915.57064008812	1052.8238189787078	0.04258962682837504	0.3534843322082793	0.06065263562334947	0.017803066474919443	0.047467233550394894	3.344872240348234E-4	1.2004246642287832	2.3058199427307974E-4	1.2018245894804396E-7	1.2078328721102862	-2329.4777576198194	169.442790842443	699.5300044253618	511.7100590168378	1256.3462249038246	585.3653181002207	83	45	8	51	137	0.48281827473746647	1.3193343516020197
27280000	-113859.54621107233	-110949.3028366949	-2910.2433743774263	-110949.3028366949	1141.4026480907964	0.047106056365958104	0.3566322700492025	0.05432554141382041	0.015743618254454795	0.04574395500081194	3.404364689749168E-4	1.1940747730814874	2.314579790026412E-4	1.451389359382608E-7	1.2855738649111308	-2328.903580759899	140.97390043890763	700.4832718763809	2057.9933837557787	710.2838047990732	748.3943230183106	88	77	18	48	93	0.48281827473746647	1.2536543838915675
27290000	-113833.76377912064	-110916.85116923907	-2916.912609881556	-110916.85116923907	1013.0752766372688	0.04572880408417643	0.3746518833957214	0.05736860167123816	0.021670413201825053	0.04574395500081194	3.4314263233398406E-4	1.2182144464097415	2.430242791701299E-4	1.2991490464988122E-7	1.213971305950297	-2318.9626784560637	135.68559315348753	762.9222329346048	1295.2761410390817	807.7291281017708	559.8915106169176	86	71	36	80	51	0.4944174108087745	1.4040090955729438
27300000	-113879.12982590364	-110945.92065097931	-2933.2091749243236	-110945.92065097931	1061.7050147622144	0.04572880408417643	0.36868939334090234	0.06173739077513877	0.015341427306759317	0.04527127186074195	3.313429884361214E-4	1.127824280372105	2.3678196599079192E-4	1.1021716108663783E-7	1.1384646160700418	-2324.3145855175453	153.08392324545028	563.4482509859122	1071.855460664646	702.0166904315008	452.67613033323727	79	70	72	75	28	0.4944174108087745	1.3728588839887461
27310000	-113853.1279508179	-110934.58221157677	-2918.5457392411276	-110934.58221157677	1054.4002285323159	0.044755065614200305	0.3657299938788627	0.059268629094605806	0.016583236867972598	0.047751866140479084	3.2459418020608984E-4	1.1402204995796612	2.2535077348238624E-4	9.72513480441731E-8	1.117435396743885	-2328.5784589945006	149.95607198119433	562.589976776508	1078.888506892854	874.8049640301297	425.6675321416137	91	54	35	113	31	0.4944174108087745	1.2627340827937532
27320000	-113885.43368029174	-110950.32009501671	-2935.1135852750353	-110950.32009501671	1183.735967353916	0.04542436840593624	0.3657299938788627	0.06071012842585561	0.016583236867972598	0.043277126988283114	3.230602037780908E-4	1.1343567785171662	2.1796457759066395E-4	1.7962748574604199E-7	1.4251370391465785	-2333.5134600510264	148.15115872960843	239.96826053263467	712.871428443639	929.9969923439758	418.0012149323903	73	21	30	171	29	0.4944174108087745	1.3251734064969707
27330000	-113871.64472230054	-110948.49456154417	-2923.1501607563628	-110948.49456154417	1190.740080836061	0.044801433194860046	0.3657299938788627	0.06071012842585561	0.019938995114221206	0.04263770441556821	3.411698509684913E-4	1.1182975686887233	2.3219329916234133E-4	1.8912304739413418E-7	1.4484297683897074	-2327.39678497165	80.93690196103753	174.27549647584019	602.0164905190934	937.6440984592251	755.2328296443819	3	92	24	155	50	0.482072532210931	1.2854919618229355
27340000	-113832.70985478858	-110926.72966416246	-2905.980190626128	-110926.72966416246	1246.0976137714322	0.04078966485692167	0.3657299938788627	0.06048350546532952	0.018136056693841177	0.04263770441556821	3.4098447520215867E-4	1.0733991946003554	2.3134633109033002E-4	1.132203517454819E-7	1.167922108882437	-2331.9893671250884	92.58533321530507	197.3688289727928	700.9363343172753	878.9022384318523	396.2641721012766	2	93	52	136	41	0.4790248269087807	1.1961678643254645
27350000	-113838.63325561499	-110933.76941871578	-2904.8638368992065	-110933.76941871578	1202.3441035336364	0.043052114440890854	0.3657299938788627	0.06048350546532952	0.018469882974235092	0.03733204928716064	3.3986268425510767E-4	1.082989378662382	2.3855331897012342E-4	1.335134542197358E-7	1.253986360836549	-2323.1058567604778	193.4641653442469	159.50023282694053	653.7275280255252	806.2212951355939	289.55466714949233	11	83	65	135	30	0.485976403351908	1.2395188844602474
27360000	-113858.24791444262	-110933.74561224814	-2924.5023021944753	-110933.74561224814	1195.6427086369065	0.04655842811286243	0.3657299938788627	0.061361312128361094	0.019869716843510757	0.04349877757435028	3.4823714241348546E-4	1.0668247471748076	2.4795153740262506E-4	1.2367858068291596E-7	1.1262470469636068	-2311.0768520601246	180.3631461008851	201.88238650865148	447.4950170812073	860.9028666432865	444.1950429838959	47	46	47	157	27	0.48520757229311273	1.2852770550159502
27370000	-113848.43090633543	-110962.60348275852	-2885.827423576906	-110962.60348275852	1205.6190381922534	0.04818196913755423	0.3657299938788627	0.058817691260289316	0.01681860868326989	0.0394632231627407	3.587808656950801E-4	1.0796345591116836	2.47110977950119E-4	1.1832521741236223E-7	1.1418840483796042	-2303.1190822745334	168.51260866967036	727.9600605781485	907.7439198591011	723.1136303422313	400.08201739981416	96	48	45	103	32	0.4776697134602812	1.2471171718604368
27380000	-113855.74762544643	-110959.1276681221	-2896.6199573243252	-110959.1276681221	1302.4741091844942	0.04680347119099353	0.36137287447544203	0.060751814066988784	0.015281211949924154	0.0394632231627407	3.556491654851852E-4	1.193310580162117	2.3881505908458398E-4	1.0694538351134849E-7	1.106999194108812	-2319.6671418723126	176.17764852708459	483.9821513842944	1240.3942760578557	848.5688940027119	531.0874581694173	76	72	23	120	33	0.4869693359969409	1.2471171718604368
27390000	-113834.58099465312	-110935.61810825538	-2898.9628863977346	-110935.61810825538	1159.3589725987226	0.039522934583206576	0.34809063005415525	0.05751478320172484	0.017767250761252042	0.04230155249736025	3.6057730774331965E-4	1.1807332575969147	2.459905311891543E-4	1.1009178982005105E-7	1.1178445564502315	-2329.4649996236003	184.2965072496225	562.9128850868109	550.3653714149053	706.785270507032	634.5311708742763	80	18	53	159	14	0.47701281745502344	1.2471171718604368
27400000	-113831.39833678413	-110924.35131673775	-2907.0470200463724	-110924.35131673775	1232.4527673216378	0.04576928874103477	0.37310033301869006	0.058033013305980256	0.01740073850314423	0.04230155249736025	3.5444450117240624E-4	1.1320627315500815	2.3788913080190061E-4	1.459201607850165E-7	1.2343454409706145	-2310.123062277997	185.1514342071593	529.3103733780306	1006.3274895413662	876.9881636210921	545.5781435037998	93	56	41	73	61	0.47496222402114135	1.2471171718604368
27410000	-113874.26205032427	-110943.39536272772	-2930.866687596546	-110943.39536272772	1138.2257333821206	0.04373570469504024	0.37791736490156597	0.058033013305980256	0.018078810554230784	0.04230155249736025	3.454960267904052E-4	1.1007670531369864	2.3879616991321246E-4	1.505314068616412E-7	1.2446104824878406	-2321.0989320495073	190.4899361770745	600.080710591099	824.9622940727888	755.5646847120439	571.7078748259341	93	59	69	6	97	0.47496222402114135	1.194658208908252
27420000	-113831.49032496843	-110917.51458065705	-2913.9757443113726	-110917.51458065705	1219.1017861437617	0.04222101110947123	0.37791736490156597	0.06586355536610744	0.018078810554230784	0.04230155249736025	3.394259295473203E-4	1.1288324817100543	2.3093100635167296E-4	1.5926579150514986E-7	1.3402874739827442	-2332.1453365120515	156.260312902794	578.7071396319949	797.4904772842725	392.7538017650535	453.4941993281601	89	27	154	7	47	0.4666032177432462	1.1496284357416144
27430000	-113862.8465968342	-110940.8316642368	-2922.0149325974116	-110940.8316642368	1211.1598047144541	0.04551378741628986	0.3838171195087605	0.06586355536610744	0.01836547104484952	0.04230155249736025	3.362421108114229E-4	1.1323708005314033	2.2899706724246397E-4	1.21138737584732E-7	1.1831055778429682	-2332.027929734838	188.2366454028447	436.5961683774616	828.7082386170764	272.8634376249218	608.3821675536534	81	42	176	14	11	0.4785918830679523	1.1496284357416144
27440000	-113877.56347230574	-110960.6845057912	-2916.8789665145378	-110960.6845057912	1173.1613101647324	0.0480946659622526	0.3775873629692848	0.05226554072182023	0.01836547104484952	0.04230155249736025	3.2643973632740696E-4	1.1100706910381362	2.293376712686052E-4	1.4548823819339327E-7	1.2953839510208767	-2325.8519838212333	202.86347571900762	490.8554112205736	947.0613028357876	408.0856872647498	499.18354414281464	91	48	148	29	8	0.4785918830679523	1.1560260200573327
27450000	-113905.39688736139	-110967.9753631215	-2937.421524239893	-110967.9753631215	1257.43692819722	0.04904528984380545	0.3775873629692848	0.05522230243791636	0.018047937336100623	0.04487564012895883	3.368346938219694E-4	1.1681316539716822	2.3689348387328577E-4	1.733316402251605E-7	1.296903961630229	-2307.486352060371	191.76940338482075	329.444507264723	821.8913063680994	803.5518649217272	377.09366334750223	85	49	141	9	40	0.4785918830679523	1.1560260200573327
27460000	-113858.84641937948	-110938.65355887984	-2920.192860499642	-110938.65355887984	1249.7817824296128	0.04171955850102252	0.3493781652862376	0.05576066807327047	0.018565892741123666	0.04487564012895883	3.331779050307546E-4	1.0727596882759454	2.397294584143442E-4	1.3533306243575692E-7	1.2048954738605182	-2310.8916242473892	153.89196081231393	442.39675269495103	797.7639771589846	460.1955405900105	452.51239181971266	89	53	147	34	1	0.48025827424222084	1.2086103339999457
27470000	-113849.72396449567	-110933.52996174686	-2916.194002748811	-110933.52996174686	1170.1863675020224	0.04460587751390779	0.3493781652862376	0.053561826267142544	0.01662009738204186	0.04487564012895883	3.402362738260703E-4	1.1379845870710492	2.4548682972834707E-4	1.2579643432987575E-7	1.160766833639207	-2311.650897723888	171.1390775349168	608.9124671888	977.8276366674379	698.0258700156119	313.52999041858345	90	54	136	1	43	0.46867143861368554	1.2086103339999457
27480000	-113835.36046062765	-110932.2526085385	-2903.10785208915	-110932.2526085385	1155.939826393341	0.04460587751390779	0.36548054053134776	0.06071302502849386	0.019104976927423963	0.04717904326274777	3.358520014325438E-4	1.043204856988174	2.4238717165657326E-4	1.0900936879248101E-7	1.0950794920187745	-2301.8860882726913	183.25697885049613	431.1925856334122	937.7425549153044	607.7213799220596	377.40163652972524	86	48	150	6	34	0.4773997429586729	1.2086103339999457
27490000	-113921.5994635217	-110972.0803634361	-2949.5191000856125	-110972.0803634361	1294.8435504971833	0.04460587751390779	0.36548054053134776	0.06071302502849386	0.017951819988938477	0.04172163029941279	3.414316362457228E-4	1.1146194910766158	2.3785797252906163E-4	1.4437030986479623E-7	1.193111734039411	-2320.291591979264	265.18089621076473	419.54421397545667	749.8237553413069	232.40444014682976	628.8504007497112	83	55	158	18	10	0.4775502159156231	1.236788293206084
27500000	-113892.62372716343	-110949.53188110045	-2943.0918460629764	-110949.53188110045	1360.2720775759349	0.04460587751390779	0.36548054053134776	0.06071302502849386	0.017951819988938477	0.044825639255071395	3.468377160815458E-4	1.137257007544005	2.3442728637328261E-4	1.5072424464681607E-7	1.1941954466170555	-2306.9195015079003	160.30681991909327	364.88436625989925	831.8542756690435	375.690760281402	595.1151272827659	86	51	154	28	5	0.4775502159156231	1.236788293206084
27510000	-113866.0378907492	-110941.55860222278	-2924.4792885264205	-110941.55860222278	1270.2512501616654	0.043303308072497826	0.3547365999320808	0.057023984376072326	0.017951819988938477	0.04297379212822554	3.426787725562772E-4	1.0761337514739324	2.366846811223947E-4	1.431098811548569E-7	1.1846675097723935	-2303.336191247908	177.05741053528246	404.5916004440232	876.2243971851886	225.3059604771942	465.99418080573315	83	48	160	12	21	0.4896362419970313	1.3573063863870396
27520000	-113856.63373276856	-110941.46382635103	-2915.1699064175286	-110941.46382635103	1297.3351720501526	0.043036277555110546	0.3625912777343683	0.05809072108229383	0.019083100434001347	0.04297379212822554	3.4589972846153257E-4	1.1180449707887297	2.3809730311158474E-4	1.2413307489618518E-7	1.1350562138219693	-2312.6502509442385	148.34467640066475	449.57199620809007	900.0482237345902	498.73586068653606	743.3441157849153	81	48	164	19	12	0.4878287090862126	1.3111569290041694
27530000	-113865.3744546566	-110955.47728121202	-2909.8971734445836	-110955.47728121202	1426.8481595940502	0.03976316281235676	0.3625912777343683	0.059624513613415545	0.01869224122970802	0.044678640540943476	3.336709718744838E-4	1.0409280878950948	2.2982860426286838E-4	1.2602710755966668E-7	1.1771545310780496	-2303.8833824095514	138.53122384303427	495.65301613042317	788.5953686612972	887.4048896793545	403.55423451177273	79	70	69	68	38	0.4850565739384706	1.2824353988247583
27540000	-113906.61448473504	-110955.45167662854	-2951.1628081065032	-110955.45167662854	1425.1326535340124	0.038723229844002754	0.3697684679944	0.061950577226583835	0.020757738907807598	0.04086819295687493	3.3337394950852783E-4	1.1052498012219358	2.349340596291379E-4	1.343950220976652E-7	1.1493940026791045	-2296.5696843040732	164.1489697536467	383.9418009671356	841.8740967331621	756.7137042363858	429.0705665088317	83	57	21	133	30	0.48905369836247004	1.3481400571353719
27550000	-113891.2535192819	-110959.55841360352	-2931.6951056783846	-110959.55841360352	1280.6603339264066	0.040407203178117974	0.34160459526674003	0.06431794285810845	0.018609136499483724	0.04086819295687493	3.350878030503382E-4	1.120809710617126	2.3149665881333245E-4	1.1933196913512073E-7	1.142594904477251	-2316.756147820828	158.57157605569773	632.116399694628	894.374526522031	1166.2416630205478	401.28715457419725	85	84	92	28	35	0.49336905306954354	1.3481400571353719
27560000	-113882.46824334568	-110928.52735767608	-2953.94088566959	-110928.52735767608	1317.777186411078	0.04181477176171132	0.34160459526674003	0.0577803812851312	0.020484402149322456	0.0395643085849131	3.3229352890218035E-4	1.0953137192988418	2.321664966711524E-4	1.4000152167900066E-7	1.166914375515545	-2296.490307168821	132.24314563704021	573.3799247071144	872.5304876773376	291.2763673795287	347.7601711418733	85	75	118	25	21	0.49336905306954354	1.3177237635181163
27570000	-113888.40806629318	-110944.49893374732	-2943.9091325458544	-110944.49893374732	1380.8619389344824	0.04439227363692754	0.35264790724050205	0.05421213150883958	0.016425018057159724	0.04444950010589007	3.35710182936506E-4	1.058437426598572	2.2621205093926246E-4	1.1509710119464686E-7	1.1280854021072446	-2330.785900932378	159.7791250686757	635.4776666358025	1055.33366568969	360.1607790822996	740.1239315131047	87	103	96	10	28	0.4852616961591507	1.301415067150569
27580000	-113855.93330302663	-110939.8214176556	-2916.1118853710177	-110939.8214176556	1333.4723126345705	0.042581283530917516	0.3523922900922374	0.0582247267824671	0.01595394421749051	0.043675041337519115	3.3359786545438956E-4	1.1146380415164534	2.2316034917811613E-4	1.6227862353278283E-7	1.3437545241127546	-2315.7329422385355	145.8384520685576	792.5783062170801	990.372932091411	676.8108533041249	322.2234362513541	94	102	88	1	39	0.48197072301975025	1.2270432407709215
27590000	-113828.67481992129	-110901.73314136316	-2926.94167855813	-110901.73314136316	1194.8898579352901	0.041276786730160483	0.36909753024783254	0.061864775683632516	0.018738114516165964	0.043675041337519115	3.400666441039208E-4	1.1030272196660547	2.3395627523616636E-4	1.2732298062306265E-7	1.1712697268264378	-2317.212116445075	156.37353349037426	721.5168894151334	1013.9734452535672	298.0173155260271	528.2270065233993	83	102	107	21	11	0.48197072301975025	1.2284740920571662
27600000	-113844.34451285562	-110949.46716325374	-2894.8773496018784	-110949.46716325374	1279.091119876303	0.04634353808533173	0.36909753024783254	0.05738607125239633	0.01812504636135283	0.041572922254497865	3.308677585315131E-4	1.182119025719352	2.2141112727347932E-4	8.704660063899249E-8	1.075900440749861	-2327.7035438307234	158.46336763349709	583.4451713856497	1126.7220819280863	686.4144849926079	325.3078495776616	94	52	108	31	39	0.48197072301975025	1.2284740920571662
27610000	-113852.29549103796	-110944.03236486128	-2908.263126176676	-110944.03236486128	1257.8457417801442	0.04634353808533173	0.36909753024783254	0.05738607125239633	0.01782706578798541	0.04799315676057543	3.4096494080150324E-4	1.0847629614357464	2.330345701844802E-4	1.2453014072509114E-7	1.2153651034416868	-2332.895526643536	185.23831889281962	724.0717484097369	687.2463415043874	222.43994047645967	317.3922782331743	89	134	72	23	6	0.49315001659683455	1.2739825401890275
27620000	-113883.92886796167	-110956.28396211528	-2927.644905846396	-110956.28396211528	1268.978570755683	0.04279666099166567	0.3766124741125014	0.05719395544680308	0.017283632496101778	0.048034796427777485	3.1418830227175767E-4	1.178801061550712	2.1377956955148588E-4	1.0507497384879172E-7	1.1701458566356382	-2329.1559184577113	159.2045469682333	760.6327797276641	1275.8199364411623	707.0584708152459	446.40818219076493	91	160	19	19	35	0.49315001659683455	1.2739825401890275
27630000	-113854.29279581583	-110916.7043799683	-2937.5884158475214	-110916.7043799683	1279.6942977259448	0.04279666099166567	0.34911516336025705	0.058273123329066166	0.017283632496101778	0.048034796427777485	3.2791217750730446E-4	1.1773344555681118	2.1517834552864444E-4	9.331742335570235E-8	1.0898435928487673	-2343.829175845959	168.29403209578422	930.2959078608235	611.7895985955471	1694.1314745043103	488.6571288922151	91	124	33	22	54	0.49315001659683455	1.3283841707656945
27640000	-113864.72841072426	-110960.73386867395	-2903.9945420503095	-110960.73386867395	1257.626904057691	0.04228047789754676	0.3601974553045838	0.055743836192114794	0.015881269875852224	0.04438172343853849	3.284601177379371E-4	1.1331452834948637	2.2489517953179475E-4	1.004475789577548E-7	1.1362162135992875	-2324.404701084096	177.87863391773183	777.0436274056959	965.4772018994365	337.7597081137518	437.8776017509809	93	136	57	13	25	0.49315001659683455	1.2786454023656004
27650000	-113883.96384869717	-110960.06864428625	-2923.895204410914	-110960.06864428625	1307.557924014995	0.04583073234398684	0.3616441414929339	0.055743836192114794	0.01593719797963884	0.04438172343853849	3.3596109020534435E-4	1.1153493920836046	2.2569145489032634E-4	9.199199572409622E-8	1.0420089919408706	-2324.6443025449275	150.78107693710967	793.7532084293314	897.1958403986849	769.5011537309197	483.95542474572954	95	86	83	38	22	0.4856549026914827	1.2654942474436859
27660000	-113866.91816787366	-110956.0811497206	-2910.837018153056	-110956.0811497206	1306.710103368611	0.047138326813621095	0.3616441414929339	0.05638275295157528	0.018134562446900846	0.04438172343853849	3.394792394868963E-4	1.1388349793260228	2.256909119501094E-4	8.363904414521228E-8	1.0181791701681524	-2327.2758889036863	149.7606996197094	678.394079433316	893.6591377830488	292.64926204491854	818.3612070340749	88	130	76	24	6	0.4856549026914827	1.2654942474436859
27670000	-113857.87247183686	-110920.66747422636	-2937.2049976105104	-110920.66747422636	1323.9376342883702	0.047138326813621095	0.3661557026150235	0.06069359746028178	0.019684533691228103	0.043249170904079356	3.2320055700766714E-4	1.1156552067126813	2.1315517672100765E-4	8.588681005432775E-8	1.0644669850618285	-2339.030515472522	178.1142086934686	569.9184488505977	894.9501262517367	307.14578540275846	448.46886693897227	82	42	160	11	29	0.4800387867377442	1.233234849740471
27680000	-113878.77988372819	-110951.54264455156	-2927.2372391766216	-110951.54264455156	1214.6623706208031	0.043777957506603425	0.36962652067273144	0.06069359746028178	0.01738415863409463	0.040415446506965755	3.339555172425377E-4	1.1615529170146472	2.1946335685050667E-4	1.8523284237743953E-7	1.4576939531807647	-2328.777050516506	165.39071813839809	982.6666381101219	875.3388296354511	188.7892683692664	323.7977990018409	86	17	187	16	18	0.4800387867377442	1.1932490163814777
27690000	-113811.79238898063	-110914.77347325404	-2897.0189157265922	-110914.77347325404	1238.5342390874305	0.04722106560178244	0.36962652067273144	0.05615821361179499	0.01738415863409463	0.040416284013318766	3.535706391556048E-4	1.2095645509308954	2.340446551727189E-4	1.463191183406178E-7	1.2641650651968404	-2312.98044488	138.6622084386576	596.8830515996077	797.3463810868597	784.3726737112715	456.9814199840636	91	45	120	20	48	0.4800387867377442	1.251234210329369
27700000	-113858.2416755042	-110940.32819136711	-2917.913484137102	-110940.32819136711	1202.6680494523025	0.04372439026056879	0.3666235056626125	0.05574429409181221	0.017700815730327592	0.040195319751760786	3.424982927708874E-4	1.1581123016400476	2.3060772136928743E-4	1.5746077418023438E-7	1.3055959216327255	-2317.879680938825	163.09821764175956	442.4549883915658	708.1004180494838	975.7433136153978	429.1125358895576	86	7	159	21	51	0.4800387867377442	1.2534971724022252
27710000	-113835.22961079056	-110922.7977219099	-2912.4318888806574	-110922.7977219099	1188.5268929478052	0.04518510188053403	0.36192748329302876	0.05574429409181221	0.017700815730327592	0.0464345789777097	3.724215637937001E-4	1.2105817719749896	2.4385131401719452E-4	1.65697762406265E-7	1.2344618422576163	-2310.1814396154537	159.82585904887986	684.2214309904384	971.1079599149195	837.7657375008778	505.8190736162508	92	46	84	38	64	0.4800387867377442	1.3189674301698049
27720000	-113880.87591246107	-110961.91728632779	-2918.9586261332734	-110961.91728632779	1238.7601608072246	0.04267927835217983	0.36192748329302876	0.05985546874612737	0.016812871224758344	0.04498386661678139	3.397135487633354E-4	1.1681968913031076	2.2151744970323742E-4	1.2794011926410633E-7	1.181260614507871	-2314.232329398271	188.215780235288	425.02519744381215	824.3390681949643	783.4207768489626	335.87018843174013	91	1	102	96	34	0.489201421123463	1.3081314576614105
27730000	-113903.34479839985	-110957.8211994045	-2945.5235989953485	-110957.8211994045	1356.558472026607	0.04267927835217983	0.3625206250726649	0.05985546874612737	0.018453332594559203	0.04498386661678139	3.398307605851405E-4	1.1440877074689617	2.2476112910440146E-4	1.5459175501143327E-7	1.2315974789253026	-2308.0387101615283	140.50069015308435	403.9517073116462	1061.0219998635632	819.3866564995074	497.6593209837689	88	33	50	114	39	0.489201421123463	1.3081314576614105
27740000	-113864.84341678949	-110918.6825271114	-2946.160889678084	-110918.6825271114	1316.6198052032712	0.042461106888859845	0.3725442883685939	0.06549643738589071	0.018453332594559203	0.04498386661678139	3.3530224925259203E-4	1.1675125521091023	2.1108898193872197E-4	1.8247354964592144E-7	1.3651973629825154	-2323.180413468998	151.8908376584534	777.3279800444101	906.7705737687512	1117.5659990506704	278.9490702119867	93	32	79	81	39	0.489201421123463	1.266789685008083
27750000	-113841.59272855142	-110919.33806358809	-2922.254664963325	-110919.33806358809	1295.532028762699	0.040726539838652466	0.356773352376098	0.0593126221120119	0.018453332594559203	0.04498386661678139	3.388498689218302E-4	1.147751334375953	2.1571412367433373E-4	1.6606864810422047E-7	1.3397908371277	-2314.6782938460474	143.86695839871425	719.3622568520118	908.2844559495794	1122.234013701155	659.9895987795652	91	65	93	24	51	0.489201421123463	1.2490829218927046
27760000	-113848.28861844602	-110905.37320430814	-2942.9154141378835	-110905.37320430814	1276.7132161378279	0.04705657358289239	0.3741902551535223	0.06118983181905159	0.018453332594559203	0.04498386661678139	3.375359490401342E-4	1.1435208035844138	2.2210856733618435E-4	1.463515288723239E-7	1.2270445154858691	-2309.436751462771	137.89334680906012	806.9666531576075	731.4985139403764	353.49908212838375	766.0566470943525	97	87	116	12	12	0.489201421123463	1.318624747427991
27770000	-113881.05613701773	-110938.09904174322	-2942.957095274512	-110938.09904174322	1348.1269267851537	0.04241989566450013	0.3710305990575346	0.06076306284441362	0.01907404245981333	0.043630475653469655	3.4212043687199194E-4	1.1520079282013815	2.2636910494759608E-4	1.4919750069498108E-7	1.2113581249731782	-2303.7456157946685	168.8879516252752	189.11982570147245	782.2476392348291	445.5378224906244	635.4687354055847	68	25	193	27	11	0.47742148281474134	1.2177683013772882
27780000	-113894.57325967586	-110928.37376769028	-2966.199491985582	-110928.37376769028	1348.003801752545	0.04559740502518047	0.3601580477608807	0.05742042728472856	0.017052991375909054	0.043630475653469655	3.3150587650321485E-4	1.103473158908357	2.194086129088577E-4	1.4255368273738467E-7	1.1860328049299924	-2303.3336196759633	159.47790458143663	522.3107865488939	882.9549935956719	821.3110357486254	547.1367365170435	91	29	149	9	46	0.4833928264147109	1.2926561013453535
27790000	-113903.62277595056	-110921.6393471146	-2981.9834288359502	-110921.6393471146	1290.9414281163238	0.04428628765980763	0.3601580477608807	0.05462882301979037	0.017052991375909054	0.04297711041673657	3.389144851741274E-4	1.1519044672081782	2.3403007485638184E-4	1.691040462865777E-7	1.2068868484451283	-2292.9640790747612	155.19111355416143	309.54664830273396	781.2896371086487	162.3851510278335	382.36817940674507	80	36	187	8	13	0.4833928264147109	1.3365655812795296
27800000	-113864.12699429254	-110920.24615806625	-2943.880836226293	-110920.24615806625	1230.367166694654	0.04428628765980763	0.36360173137691376	0.06188887048981832	0.017052991375909054	0.04425210876166086	3.452520821528024E-4	1.1190455004648037	2.3470965156193612E-4	1.5401407057929132E-7	1.2183741654754219	-2303.9505228124144	148.744354921402	447.181091322048	892.9073539304081	307.1214765860212	566.6325082283809	91	36	161	18	18	0.4833928264147109	1.3129354710672947
27810000	-113906.32428415256	-110937.64071151265	-2968.6835726399154	-110937.64071151265	1265.4556026908538	0.046130990805200986	0.3667136316480496	0.06173447964323098	0.01752813521933881	0.04425210876166086	3.3510020221876703E-4	1.135505222808325	2.2381548657597917E-4	1.5930468403850194E-7	1.2334012050734098	-2315.2518338619334	154.41086589921065	385.7632163191158	966.4622662032426	772.1639815906642	443.3134894295152	87	41	133	33	30	0.48518085296149394	1.3013145477755184
27820000	-113882.95622495357	-110927.4532477752	-2955.502977178362	-110927.4532477752	1323.716149377274	0.046130990805200986	0.3624753986932569	0.06103896764231117	0.01752813521933881	0.04616822893950462	3.2084062563508847E-4	1.1166815302364916	2.174219041618052E-4	1.4850726278693005E-7	1.2695084727981807	-2315.687143787532	149.20473559024583	761.1057953005509	701.6264762669083	863.8532790926675	529.2623190287961	95	3	115	51	60	0.4637054605160098	1.1649929321906773
27830000	-113892.08054961127	-110925.14541164186	-2966.935137969416	-110925.14541164186	1331.9880574318959	0.04587416169548604	0.36674000954586633	0.05800124088992157	0.016897065980840592	0.04528385524893628	3.276764769264975E-4	1.1108492723949783	2.293178597810505E-4	1.237847819647879E-7	1.1368996508600346	-2319.9350709011155	173.63999237156258	436.2328880722779	914.4479272323516	515.725993529275	568.8994182273134	89	42	135	18	40	0.48189564401860296	1.2625603241946726
27840000	-113865.48459605088	-110914.9161376019	-2950.568458448977	-110914.9161376019	1313.1870057022593	0.0436210795102668	0.37078692592588813	0.060692824965412846	0.017930991835322232	0.043292861965522046	3.22440472517155E-4	1.0489353363258387	2.213419615839302E-4	1.4018963199523012E-7	1.2604021345888496	-2335.5136245516824	151.02055999880633	599.0035848660228	945.9813125446317	1537.619947379354	656.0280237922528	94	31	86	23	90	0.49331177631692863	1.2875306005511848
27850000	-113883.7151193042	-110942.72129317987	-2940.993826124325	-110942.72129317987	1326.5327969610137	0.042010071896473496	0.36437281557934814	0.06478329261339577	0.0181764621684863	0.039115818952858115	3.236871882152781E-4	1.0988033671422892	2.211440354041652E-4	1.1822044545189991E-7	1.1553973076130182	-2317.0336047064097	142.5612391045809	266.12093145324405	973.3077881584131	686.4027870847206	440.36092104674077	74	42	128	37	43	0.49331177631692863	1.3680889299087802
27860000	-113864.31783743651	-110924.15019876193	-2940.1676386745776	-110924.15019876193	1417.2580352919854	0.0430642653974088	0.35632272788357794	0.060721772109106384	0.0181764621684863	0.043592796973351305	3.227742404019806E-4	1.0941180250901772	2.200612333047662E-4	1.091919546933632E-7	1.1189961592523348	-2313.12443695365	105.89930772272066	396.73971494497715	814.3778376490573	738.9402378760907	481.6969919021208	87	15	127	45	50	0.49041275350030816	1.3730729817940857
27870000	-113897.2321252222	-110925.35063601575	-2971.881489206455	-110925.35063601575	1464.821476623571	0.0430642653974088	0.3598858342741883	0.060465008380408546	0.01760389895185638	0.043592796973351305	3.256163539575642E-4	1.0762629882162253	2.2646935968180978E-4	1.57616696674278E-7	1.2424676540533168	-2309.1866924615465	131.71537355149638	411.5213208147326	974.6285552602149	537.2210699124525	611.1260771602363	87	28	142	10	57	0.49209489641158716	1.2442865273772705
27880000	-113857.48419115924	-110897.16437168437	-2960.3198194748716	-110897.16437168437	1429.0958148974025	0.041165420216336936	0.3598858342741883	0.060465008380408546	0.01783015076122614	0.042881474285086096	3.176065827742666E-4	1.0976280744053273	2.1968556344707508E-4	9.953223205086261E-8	1.0674096278150838	-2307.205192922554	166.8543581134757	736.8092268495765	1045.5492154897534	504.93439840414703	496.5113591664482	95	48	122	45	14	0.49209489641158716	1.2778851753401568
27890000	-113920.29673401387	-110915.41087040256	-3004.885863611321	-110915.41087040256	1345.921532772701	0.04678744165675884	0.36038739813581816	0.05479971731833179	0.015158491415154659	0.043358657068130003	3.27882874437948E-4	1.1722888458201368	2.3078127635742877E-4	2.146506509835192E-7	1.3593870245927173	-2299.910441091639	145.01660101426603	432.94249822395	789.1402068787153	891.059401910742	528.03189099774	90	8	138	43	45	0.4767232678079865	1.2538939687938897
27900000	-113886.47390147146	-110924.34267234996	-2962.1312291215013	-110924.34267234996	1507.827445811705	0.045037803794104055	0.36087241915925394	0.058104822251231314	0.01653534687266626	0.044879290842621704	3.353176776374781E-4	1.1272423425315212	2.2528454424855044E-4	1.4564319901330245E-7	1.1934702139089006	-2304.5055988822464	132.29563036984376	342.48053947962444	736.3882890396061	424.5754114655279	924.7302237333666	85	20	167	45	7	0.478778779147639	1.1781185962308116
27910000	-113880.37750817557	-110929.15138555507	-2951.226122620498	-110929.15138555507	1620.9442665537151	0.045037803794104055	0.3537460254907027	0.058046329541934304	0.016702946425131565	0.04777794389684079	3.3340727727501537E-4	1.1579002437847636	2.136337383547882E-4	1.4948919395321002E-7	1.2328632303090832	-2298.649290445333	151.5877314272549	493.3978950081962	796.9225576624708	871.035388315321	1416.2669304653411	90	63	131	39	1	0.478778779147639	1.302227967206706
27920000	-113886.14722964198	-110923.71538508227	-2962.4318445597164	-110923.71538508227	1603.3294071492176	0.044917881199501075	0.34997034208235633	0.054152598256929044	0.018751661886979378	0.0409685555158331	3.2819872812131864E-4	1.1607220114573875	2.1369891882071297E-4	1.3146309878112667E-7	1.1533814955169321	-2294.389886516419	147.5621268389328	561.2781187548563	809.8369282992605	212.8227823412784	696.0380245262673	86	53	168	8	9	0.48847089633164525	1.302227967206706
27930000	-113873.20718715101	-110925.25627693915	-2947.9509102118614	-110925.25627693915	1628.4583352594232	0.04450327980887824	0.34997034208235633	0.06331238177702508	0.019735714757235956	0.039767253795768814	3.4345672724483696E-4	1.1419952966589386	2.213824913468161E-4	1.3896794594488057E-7	1.1497295718247138	-2292.727601302822	160.2908043467525	464.21798857691556	905.7510950593919	461.0002993031366	400.1556878473876	94	47	143	14	26	0.48614043073477514	1.2843740113163469
27940000	-113850.0671439022	-110922.2137075838	-2927.853436318407	-110922.2137075838	1421.3102162872103	0.04450327980887824	0.3500906011076719	0.056326098246561644	0.018850705986920145	0.04298317377694371	3.387816550481391E-4	1.098970985735815	2.314241987646358E-4	1.2103328997913516E-7	1.0995318099242357	-2289.8367817734643	136.8986472636178	694.5466057996575	761.81860113088	399.1816070320914	642.0439097324548	92	62	109	49	12	0.48480423668009337	1.3231496781147336
27950000	-113850.22409931415	-110937.46611191459	-2912.7579873995514	-110937.46611191459	1415.65069758152	0.04264771989539259	0.3500906011076719	0.05874569802645552	0.018850705986920145	0.04546777424776424	3.477203839250966E-4	1.1439808047964097	2.3565341926587316E-4	1.1812725471311172E-7	1.0999555113980222	-2293.7478293936	144.91164182664454	512.3261116851197	782.3416806820283	376.41736602370094	753.6165745368812	86	107	104	20	7	0.4780918551857504	1.2702260255945241
27960000	-113839.30071162804	-110922.7786915364	-2916.5220200916374	-110922.7786915364	1433.7879295989298	0.04068736978054499	0.3500906011076719	0.05790146763501785	0.01681472099578712	0.04546777424776424	3.3943910636719514E-4	1.146830666092089	2.2318056671398432E-4	1.571389485687252E-7	1.2812480123783727	-2301.408105666481	140.1933228144555	640.7806770502373	890.1450007570519	1152.0369810610596	455.34826402215526	90	29	137	21	47	0.4780918551857504	1.249642429125808
27970000	-113891.13437207488	-110929.21945829979	-2961.9149137750915	-110929.21945829979	1369.1152621381032	0.04068736978054499	0.3500906011076719	0.05805988272754848	0.01681472099578712	0.044058921210385245	3.4491704118220714E-4	1.1435615720452124	2.3772765225240017E-4	2.3020395921394382E-7	1.4116076354940825	-2305.8407082437093	148.94768671388132	746.249710960419	945.9577380170205	622.8794191461193	606.2958060421436	87	33	106	36	62	0.47616812748424187	1.2564175316158273
27980000	-113860.05000820539	-110937.2425108518	-2922.8074973536054	-110937.2425108518	1367.3182323967972	0.04068736978054499	0.34706642255282266	0.05805988272754848	0.01681472099578712	0.044058921210385245	3.402436307454087E-4	1.128972432572557	2.260198904194176E-4	1.2802454658887324E-7	1.177228380604378	-2308.757305231896	133.243007622456	854.0661204139716	804.8702364137512	1096.8933934827216	399.9178406475532	94	62	121	10	37	0.4807443601760997	1.2538790318826167
27990000	-113846.31667109976	-110927.38090855785	-2918.9357625419016	-110927.38090855785	1372.1300875584927	0.04127106073498389	0.358687433504644	0.05114285732930723	0.01919627466489664	0.043351425860841994	3.3970359417594305E-4	1.1304677557452902	2.2339537386692124E-4	1.351930732463153E-7	1.2181323023294601	-2315.202384029416	132.2054064794083	245.4207813551753	902.511253233569	597.5084257783402	547.9741511282776	84	4	142	45	49	0.48562294599228456	1.264305906158892
28000000	-113904.60259553499	-110942.65195914057	-2961.9506363944283	-110942.65195914057	1360.1639002997185	0.04647088405972976	0.35642255243798343	0.056808572826052915	0.01919627466489664	0.043351425860841994	3.421513985620315E-4	1.122591858780778	2.3674631457102258E-4	1.7915780643667545E-7	1.267264002600515	-2294.878387371503	125.63819108340365	416.01505853043443	757.7167717825326	660.033519978496	484.61853318084263	77	22	171	26	28	0.48562294599228456	1.295011958424023
28010000	-113867.25317571708	-110942.21603827912	-2925.037137437967	-110942.21603827912	1282.0573912099749	0.041615048171285356	0.35642255243798343	0.056808572826052915	0.014984115668889337	0.04915940972735414	3.362831301586208E-4	1.0871360136300003	2.347385837602098E-4	1.8733906262731458E-7	1.368899813361653	-2290.045760956222	117.08228726866926	355.0545339358414	773.5642053819041	284.0285846977098	372.6133118280977	81	8	205	2	28	0.48562294599228456	1.2974934463224863
28020000	-113857.59557886625	-110937.51976890274	-2920.075809963514	-110937.51976890274	1272.501129351626	0.041615048171285356	0.35790144634222515	0.06053056899809954	0.016172194544545968	0.042890305731608694	3.507683058445911E-4	1.14278073134491	2.3942799469585846E-4	1.3797449650524934E-7	1.158429303259865	-2289.064131034256	147.90855333127539	224.688254571771	738.6720740594094	1107.7719124892149	349.45479877343666	78	19	191	7	29	0.48562294599228456	1.2020855992280777
28030000	-113855.11578560679	-110929.88885401121	-2925.226931595575	-110929.88885401121	1295.888907870977	0.04182713247131667	0.35790144634222515	0.0559228596628422	0.01847103664972484	0.042890305731608694	3.3671100558103304E-4	1.1438808253413575	2.3233668638897117E-4	1.4790418312689716E-7	1.2114706552423427	-2284.7436664116562	152.25816567679286	210.3612920283531	686.8008575305425	892.6506675597179	502.4741431719352	77	12	132	60	43	0.4831664102002923	1.1673337903760261
28040000	-113844.91241881301	-110934.18509859522	-2910.7273202177926	-110934.18509859522	1242.942231841872	0.04735790243520471	0.3579846035349715	0.05755851989528476	0.018873731885989654	0.04141389110976759	3.4437177727489023E-4	1.1384842310326952	2.3616248826968688E-4	1.9599078777252498E-7	1.3715440164290134	-2293.800715434675	133.27769302755596	297.8481493590142	781.7358814789236	729.6055553756048	444.9743724888655	90	7	127	39	61	0.4814118931069955	1.2012835684569885
28050000	-113829.81041212358	-110897.93844618103	-2931.871965942561	-110897.93844618103	1264.867833567753	0.04735790243520471	0.3592642965442756	0.054491581405484164	0.016927727456825147	0.042564773935379815	3.423608168636493E-4	1.111308300608505	2.401229337228359E-4	3.4603765303317505E-7	1.7646649452624341	-2293.2084273813393	131.06937309062752	272.28893737746023	705.848811292392	775.7614086618547	631.2840616154704	83	14	59	54	114	0.48192857812024387	1.1834925454577199
28060000	-113845.32563238069	-110908.05351362082	-2937.272118759866	-110908.05351362082	1289.8142794697415	0.043664279305738005	0.3592642965442756	0.05870975691086979	0.018072207587795267	0.04233326540101889	3.364343453629103E-4	1.103038839305302	2.3603760111566333E-4	1.323379608371601E-7	1.1487269676711689	-2288.1944442965	141.4750552216484	542.0615887000135	857.354239070111	253.18592544381121	578.6164716077446	97	2	49	8	168	0.4876752196118575	1.305118637835062
28070000	-113856.60658625282	-110917.36840607351	-2939.2381801793153	-110917.36840607351	1290.489543062817	0.04437631934382995	0.3473050509019699	0.05690237343083956	0.018072207587795267	0.04461493245075537	3.323435001196123E-4	1.0782179892008839	2.348443384351401E-4	1.1072332367580473E-7	1.0903243938837572	-2308.083530038242	143.99799078652288	287.62800498603104	749.3913977439973	787.2116992052753	652.0279984984467	71	24	33	44	152	0.4862892238476464	1.305118637835062
28080000	-113891.70998384236	-110948.79445848182	-2942.915525360546	-110948.79445848182	1339.3970339693703	0.04352220003061457	0.3522147615989077	0.05954163281675575	0.018072207587795267	0.042149004599489066	3.343317611558658E-4	1.1333438642349356	2.381866604249596E-4	1.423132318510929E-7	1.2093718237574436	-2307.9045042855123	232.2135363562759	145.92833971193832	456.16491391283313	901.2547064901064	547.4706878524796	11	72	16	141	84	0.4862892238476464	1.2951107455712012
28090000	-113870.03144011728	-110950.40744956401	-2919.6239905532743	-110950.40744956401	1328.065778771125	0.042880756489283495	0.35975207701987105	0.057143743201354374	0.018072207587795267	0.04317645718081112	3.3113047706818683E-4	1.1280746796729086	2.3523314281570103E-4	1.2793188029900596E-7	1.1631378027689605	-2288.663187159978	123.64666833761252	109.68946625223192	261.4417795287673	814.5882742321273	457.3094583203591	68	13	15	146	82	0.4894959801180544	1.2951107455712012
28100000	-113863.08153861995	-110922.49635776147	-2940.5851808584857	-110922.49635776147	1356.3706293939297	0.04524882235389577	0.35975207701987105	0.058085145016279364	0.018072207587795267	0.04317645718081112	3.27599954312376E-4	1.2077587318268488	2.3139690317706716E-4	1.6036766231245573E-7	1.2826385454293532	-2295.9866955823472	106.50324708912908	163.448141959002	469.05559576566765	767.3239150553896	614.72463598428	55	36	10	141	82	0.49293532578701843	1.2951107455712012
28110000	-113873.97305390898	-110949.53754439943	-2924.4355095095534	-110949.53754439943	1363.7975600656437	0.041151878009968154	0.3490437531966289	0.058085145016279364	0.018072207587795267	0.04155451711507579	3.274308792568108E-4	1.1649844748034104	2.3037340402557203E-4	1.0618657281675012E-7	1.1188827102607688	-2303.297232318474	206.88436794586016	102.16534636565247	576.7259745711656	687.642684130197	484.06178717453724	34	52	54	98	86	0.4911485787500233	1.374176039133544
28120000	-113852.15169706481	-110937.41051517572	-2914.7411818890887	-110937.41051517572	1261.468258487789	0.04224877693373075	0.3490437531966289	0.05684518432745904	0.01722228554778286	0.045950129403134705	3.315600466767665E-4	1.1186067470704977	2.3004256347313256E-4	1.0359966571882364E-7	1.1234712012266954	-2326.7129321135094	146.85365378678685	135.05484724356828	815.9762523392196	1094.1845723273605	578.6446655445682	81	2	92	47	102	0.4911485787500233	1.388361361679131
28130000	-113890.46768151107	-110950.46694684032	-2940.000734670758	-110950.46694684032	1165.4981590974023	0.04224877693373075	0.3446016493782325	0.05718491890723335	0.017972200315980444	0.045950129403134705	3.346456470875907E-4	1.145731440799652	2.4152439367635862E-4	1.606584826174865E-7	1.2794805952522066	-2316.4814907163304	151.65366464325322	120.13264808505588	619.7880845657716	994.7300201694416	639.6719397855512	30	55	20	88	131	0.47651435629258515	1.3798618400582339
28140000	-113867.45749378923	-110928.05393158279	-2939.4035622064434	-110928.05393158279	1380.1838961418036	0.04827434022657109	0.35970261593221564	0.06064198499303498	0.018544184638460238	0.04365919114122399	3.43838342869252E-4	1.181930472854685	2.3177175824748664E-4	1.3353780528296975E-7	1.1658616592106719	-2317.1267582389173	196.49345669645086	117.70034683164745	547.2632784665981	1473.0178543289912	670.5377377370027	13	73	43	55	140	0.47651435629258515	1.3798618400582339
28150000	-113893.57599827492	-110948.43063299022	-2945.1453652846963	-110948.43063299022	1258.7728805361144	0.046268242092058015	0.363985261476687	0.057478362939710016	0.01720498946182403	0.04365919114122399	3.3235550816215016E-4	1.1982220280903242	2.2761981920383175E-4	1.49984780124028E-7	1.2445437143990918	-2316.5150300334785	244.0933176697179	105.82107858097073	295.3845008014162	1199.4899415312723	671.4276837772911	28	56	15	80	145	0.49499708695414035	1.3493215398531764
28160000	-113850.57867106228	-110933.96381994024	-2916.614851122044	-110933.96381994024	1327.0820331604355	0.043971251257017174	0.363985261476687	0.057478362939710016	0.017351440298348234	0.04109746047427956	3.347952272852303E-4	1.1636567647571785	2.267345390914817E-4	1.3500846465903002E-7	1.2187919269984953	-2315.4630344076872	405.62125988407365	92.80205088715753	235.50837801111163	1012.6636443940555	689.5017839149143	9	78	13	83	141	0.49499708695414035	1.3045828585187402
28170000	-113856.68258495649	-110910.49618254867	-2946.186402407818	-110910.49618254867	1198.5114859286068	0.04790616562699522	0.363985261476687	0.057478362939710016	0.017351440298348234	0.042012285361488065	3.4501792449675447E-4	1.193986763350652	2.3690482840593445E-4	2.3249572583848114E-7	1.5001190472757386	-2320.1062655846417	181.63309763428467	103.41369553053609	399.4268035750398	993.4928366854399	679.7138259332659	30	54	13	80	147	0.4872633521244953	1.3608657971343765
28180000	-113853.41025170239	-110927.99880056051	-2925.4114511418757	-110927.99880056051	1108.3530668986002	0.042094043520206556	0.363985261476687	0.059890265456537806	0.017351440298348234	0.04489407998596341	3.350469193219249E-4	1.203969807801919	2.3372072266738704E-4	1.2671255360242884E-7	1.2159877729444402	-2326.2659585304937	560.7371147693555	111.8992820786754	221.2563128660924	969.1510030696081	632.7199390351625	3	70	19	92	140	0.49976360508762013	1.4511425715172674
28190000	-113858.5856766657	-110950.87901823953	-2907.7066584261693	-110950.87901823953	1277.7759741491413	0.043470910262539644	0.363985261476687	0.057830537793364695	0.01728035133316394	0.04721371985851386	3.502031177936517E-4	1.152555434652877	2.3655316829552953E-4	1.219408130221797E-7	1.1509743269308574	-2322.383114888011	197.1279654499984	97.44179045925141	328.9713165555038	912.0378011580151	641.7055465042879	10	65	23	79	147	0.48814475324161744	1.4511425715172674
28200000	-113843.87167153179	-110944.0096623439	-2899.862009187885	-110944.0096623439	1184.1286156164208	0.045881804164126336	0.363985261476687	0.059520097590414205	0.018691178779488327	0.044274734439129444	3.406835560480098E-4	1.1646520676718566	2.2985291872522687E-4	1.1870282875682869E-7	1.1919602279751778	-2328.2077716072213	446.3727872466072	101.34651680967373	493.1999847964	1103.9423064038017	620.228000092607	4	79	34	109	98	0.48814475324161744	1.4042695826902043
28210000	-113877.48317123581	-110953.48459452635	-2923.998576709466	-110953.48459452635	1300.4981685329512	0.04677678631214167	0.35244662333707655	0.05909514416904302	0.01696884139931	0.044274734439129444	3.347674226530701E-4	1.1856493003638926	2.2517091405979393E-4	1.4939007978498245E-7	1.3114659634528667	-2329.8726940219126	184.37390382369944	105.04561937845655	235.97252046181262	807.4917518072524	592.9720512483797	11	71	8	100	134	0.48814475324161744	1.3319413690194999
28220000	-113882.3524578625	-110954.32992306448	-2928.0225347980154	-110954.32992306448	1179.1213743091082	0.04454386711687471	0.35521176618468003	0.05909514416904302	0.016926822485761026	0.044274734439129444	3.273947016964895E-4	1.156090085342486	2.2865532253282366E-4	1.279490847149345E-7	1.2523825536681488	-2324.7991040273946	189.68356789519814	163.27367372231595	558.0532674727054	1074.0694813903149	608.4172989645028	35	50	40	58	141	0.48814475324161744	1.2760520464649416
28230000	-113886.40517751114	-110943.47632172769	-2942.928855783446	-110943.47632172769	1183.1927981107663	0.044423658295945405	0.35521176618468003	0.05991272370033713	0.018112571292889634	0.04548477592602533	3.3242208386940423E-4	1.1501163728723058	2.295895339769279E-4	1.1221531528911411E-7	1.1554101857250705	-2340.097464696729	148.67703701358573	188.0882867250162	587.3774291131987	1141.6088907242677	787.093639012071	79	8	33	70	134	0.49105260705258086	1.2828252551687058
28240000	-113877.7474692682	-110952.58018574334	-2925.167283524855	-110952.58018574334	1319.4494236968224	0.04158250203374103	0.35521176618468003	0.060646651142541017	0.018112571292889634	0.04548477592602533	3.331750290008005E-4	1.1032112697928267	2.2584446926342396E-4	1.1214264016461656E-7	1.1647840536001088	-2329.9540043138704	152.76621422387646	515.670990650343	488.5230441142562	1096.3005974577434	695.7383946164384	89	7	7	93	128	0.47136248196942354	1.2197058497717093
28250000	-113898.99423105473	-110952.77153451595	-2946.2226965387777	-110952.77153451595	1257.3356540427098	0.04224178884405402	0.35521176618468003	0.060646651142541017	0.01635796381994246	0.04548477592602533	3.4813538246639445E-4	1.143437819141991	2.3900995629174177E-4	1.409110517919856E-7	1.1729601183636538	-2314.396329148581	147.6419362239213	803.2999116830822	1401.2695534460352	968.8153470286381	626.3825004629044	97	60	1	38	128	0.48652826803713395	1.3860222040302737
28260000	-113846.30381447209	-110926.70449850969	-2919.599315962399	-110926.70449850969	1120.9744795459978	0.04512462287677372	0.35521176618468003	0.0570669105351078	0.019489562510841774	0.04172557147637475	3.407619992202506E-4	1.2036420459206583	2.3614776367415332E-4	1.48493714395925E-7	1.2458963824265872	-2309.1945873055406	123.5040595346808	414.3573963007922	757.0892475640082	964.0805137443491	665.0811816629443	89	12	58	42	123	0.48652826803713395	1.264181958605103
28270000	-113919.7191641468	-110940.1107411263	-2979.608423020498	-110940.1107411263	1250.2042662457754	0.04665058323435429	0.36099567958427453	0.05354236954564216	0.01856994891400231	0.04563274606561932	3.4019991427956814E-4	1.2249123471732737	2.3083738041266622E-4	2.2083370533356816E-7	1.4064766292230377	-2320.774489639594	138.9053205851919	391.7210830717639	1091.6683138948868	1145.3487251753925	572.8067439498161	90	26	30	33	145	0.4885857144165207	1.3789776804149667
28280000	-113847.36402240161	-110912.30737845109	-2935.0566439505214	-110912.30737845109	1177.0539277587798	0.04665058323435429	0.3645471499186509	0.05921436499225809	0.018020272894436997	0.04124306150336018	3.5112317757300226E-4	1.2226955248112923	2.3521545995844263E-4	2.1606657954060544E-7	1.4468761891270268	-2320.7688076602467	148.0109567094425	766.1749298549058	855.2118695431811	1092.3803749056112	666.183784037446	92	54	10	47	121	0.4885857144165207	1.3789776804149667
28290000	-113863.8298609254	-110920.94886887091	-2942.8809920544813	-110920.94886887091	1221.9637048921368	0.04665058323435429	0.3645471499186509	0.05921436499225809	0.01586252880797961	0.04124306150336018	3.5284582276353386E-4	1.220625917559409	2.3189429126640218E-4	1.8023461551504464E-7	1.3380517387479929	-2321.7686632245654	177.22924104867823	223.91073600661292	679.59177537612	2322.3204703404135	561.0909074437534	74	17	76	16	141	0.4780968439044474	1.3789776804149667
28300000	-113888.65357450327	-110939.46817427239	-2949.185400230887	-110939.46817427239	1160.415253293325	0.047085254382860035	0.3645471499186509	0.05891188449619511	0.015912722125769614	0.04404981392664298	3.4307926296666986E-4	1.2196830495378024	2.293299828673911E-4	2.723043148204497E-7	1.5852695165231379	-2316.1663871288015	128.6023551554339	200.5558556102066	710.2266307139647	1987.9116123200752	651.3507677606417	62	28	72	20	142	0.4831320530311379	1.4137784674138851
28310000	-113850.63379199567	-110920.31430318119	-2930.3194888144776	-110920.31430318119	1180.183081617517	0.047085254382860035	0.3655083499736919	0.06050799467728822	0.019967570177137368	0.04359815573206099	3.440168760165758E-4	1.2133370533694607	2.2644556295084304E-4	1.4668043441252228E-7	1.2590401787438001	-2320.7914491378283	200.34271533915853	570.8318460425162	836.1664598282424	1692.9244836406533	576.2297041592683	91	19	53	19	142	0.4799854807655772	1.306334870016251
28320000	-113847.6986288989	-110920.72793256916	-2926.9706963297344	-110920.72793256916	1125.3073734762131	0.048567982136687594	0.3655083499736919	0.060309406249611584	0.019967570177137368	0.0459374878250505	3.333043588524097E-4	1.1526981398335554	2.2868150593849054E-4	1.4584792119619197E-7	1.2993599416486572	-2322.5803572580658	1223.5540792310687	189.26841606184846	619.4789667300827	1568.9858246401477	694.493686735689	6	87	72	23	136	0.4799854807655772	1.3149865561200886
28330000	-113845.15835471344	-110914.61131162017	-2930.5470430932555	-110914.61131162017	1085.4686534053162	0.046955668325505545	0.3655083499736919	0.06009022904962634	0.019967570177137368	0.043619734706270216	3.3470773541498933E-4	1.1752954355346104	2.2625276191049458E-4	1.1775946890128236E-7	1.1813126496414814	-2319.4386619140173	146.5661587434578	136.19565064425524	837.9103096566952	1485.5175696784145	645.688162627194	45	48	66	25	140	0.47249106980894395	1.1624605095553449
28340000	-113877.2396001998	-110912.72720171149	-2964.51239848831	-110912.72720171149	1153.2337166059626	0.04434899254109334	0.3551092631861939	0.056526409449965946	0.02115343628352471	0.043619734706270216	3.370377543575515E-4	1.1915330293458808	2.3473514235218947E-4	1.1292531057877866E-7	1.0870589885418263	-2313.798583676069	164.85682407474437	283.0176343448087	533.7719317073334	964.6258087205488	591.544456557558	75	18	57	35	139	0.47249106980894395	1.1624605095553449
28350000	-113859.88291328105	-110924.28984520091	-2935.593068080135	-110924.28984520091	1135.9367868715651	0.047056264921437954	0.3587958186465493	0.053824813628732995	0.01729234333073721	0.04241585101748143	3.43502479360094E-4	1.0999423461544058	2.395031663623254E-4	1.5822538850719934E-7	1.2631624531055237	-2319.7770117147957	177.6641804323278	483.33845464711015	1040.7882801932014	1259.1795740007428	645.8265435940468	80	55	10	34	145	0.4717992409969526	1.2341351275130705
28360000	-113890.8211784434	-110943.1526118449	-2947.6685665984983	-110943.1526118449	1127.6301677395486	0.047056264921437954	0.3656804194072356	0.060923597967074014	0.01786615370094488	0.04292058263460543	3.393483771692067E-4	1.1186258594501377	2.3541274481950336E-4	1.279407452181614E-7	1.120440925784631	-2300.465178124274	140.5602397477903	379.73575470282975	1398.4086370850866	582.3178892543638	679.7230300908872	82	62	37	34	109	0.48152322640765943	1.313803104611239
28370000	-113894.10722823435	-110949.03709889439	-2945.0701293399543	-110949.03709889439	1141.2623128759828	0.047056264921437954	0.3765907487380907	0.06287260083012482	0.01786615370094488	0.04614742694676644	3.254654111545683E-4	1.095323652130726	2.2653369775139318E-4	1.463902932079617E-7	1.2337491879263314	-2305.089704609493	128.8894509025904	610.3722093006111	781.5171677772138	264.07156769163987	588.5216851779313	89	47	75	9	104	0.48927256861855867	1.313803104611239
28380000	-113895.36621843072	-110952.99484686063	-2942.371371570086	-110952.99484686063	1120.2146997628436	0.047056264921437954	0.3765907487380907	0.059211965865437886	0.01786615370094488	0.04775372854240455	3.3670960636982006E-4	1.0760038495721698	2.3267061699213008E-4	1.2603212075215855E-7	1.1455424603592914	-2319.471427214087	140.58107694870134	303.30291371744545	921.4997215832727	970.9454297770639	660.5844299395038	94	1	105	98	26	0.4836988500308659	1.313803104611239
28390000	-113858.56869698365	-110944.78248395179	-2913.786213031871	-110944.78248395179	1145.3372692011908	0.047056264921437954	0.37658286331996316	0.05841786613275993	0.019182021718062776	0.045937672016909514	3.345575196072503E-4	1.0620167884999658	2.2665007390517802E-4	1.1116403186769438E-7	1.1217507845400154	-2316.171372408696	166.3304614410563	470.5090716766196	867.7666845373377	524.2928004021147	549.3608676712554	89	37	153	5	40	0.48858161503424724	1.2937446495909861
28400000	-113843.37142151136	-110925.06192413237	-2918.309497378986	-110925.06192413237	1088.3633507237475	0.0455089730795227	0.37658286331996316	0.06316879966441671	0.019182021718062776	0.045937672016909514	3.2816600802527756E-4	1.054142920258817	2.32397200765471E-4	1.1220613037620717E-7	1.1119041474028288	-2303.0372291476856	149.24429534144573	381.41409613864505	818.1254099401168	579.295174387585	495.1436417373324	93	21	159	4	47	0.48858161503424724	1.335349653747427
28410000	-113864.71035251592	-110928.88052711794	-2935.8298253979715	-110928.88052711794	1199.907040864148	0.0455089730795227	0.37658286331996316	0.05782676928510208	0.019505616861247934	0.041254428152258917	3.353686213469323E-4	1.1111023689961752	2.264367052882306E-4	1.3480239912810244E-7	1.1863355947154433	-2306.2941536680196	175.058049535472	351.58666854719473	718.4219903678231	419.0072679766312	565.3954761443786	86	24	171	8	35	0.48858161503424724	1.260249606513365
28420000	-113842.85674025698	-110916.90125042648	-2925.9554898304973	-110916.90125042648	1218.668110092417	0.0455089730795227	0.35912076833341866	0.061031536692419425	0.019505616861247934	0.041254428152258917	3.415019432480448E-4	1.0849256218479284	2.240307903592524E-4	1.3236466253944768E-7	1.1920549252001338	-2323.233318366326	143.8774770107802	812.5099436226799	954.865345812235	463.8835485383958	999.5147514506224	88	84	112	38	2	0.4903103725800531	1.260249606513365
28430000	-113855.16590146547	-110923.1326031666	-2932.03329829887	-110923.1326031666	1187.728530554382	0.04962683934367103	0.3679251753955526	0.060212356138240226	0.016547030474842312	0.041765608568682146	3.2289370467474617E-4	1.0201515721663013	2.123687457567364E-4	1.1070035537709639E-7	1.1483064820563713	-2329.6918836718146	167.84667837007208	709.0870368235522	911.9462534578672	977.5033621243989	592.9080087917662	93	68	69	34	60	0.4903103725800531	1.3670791248212695
28440000	-113860.62106644297	-110941.31400862176	-2919.3070578212096	-110941.31400862176	1146.7956808154966	0.04292084569862919	0.37191250232365414	0.060878929372981914	0.01911110101616976	0.041765608568682146	3.405779295603653E-4	1.082924777827963	2.2006047583218296E-4	1.452130836041394E-7	1.2546772987384522	-2329.865148870953	133.38368204669624	581.6429992367713	850.118745431271	781.2998834298224	476.6137611671602	93	49	41	79	62	0.4903103725800531	1.404764349459221
28450000	-113866.87275007107	-110929.95844809711	-2936.9143019739504	-110929.95844809711	1155.8901934351763	0.04292084569862919	0.36081483797881453	0.05523498851218037	0.01911110101616976	0.045847295028923436	3.378488043526375E-4	1.0654175792726204	2.2152493565114143E-4	1.1731183539273174E-7	1.1169125856196669	-2327.9223796088863	124.03956392226753	497.82465833576896	735.0989967361237	937.0741874103402	506.3032931639301	84	27	45	114	54	0.4903103725800531	1.3668961134206337
28460000	-113839.49596485935	-110920.72543563097	-2918.770529228372	-110920.72543563097	1105.1343075465902	0.04292084569862919	0.3674815877167187	0.0607446419370615	0.01911110101616976	0.045847295028923436	3.3935928892769597E-4	1.0583926993784927	2.310844764013287E-4	1.204725678148974E-7	1.1420644241593207	-2315.0505917146324	123.01861496854163	406.8282418527086	927.9849843142798	773.1841320276436	547.9180048905009	89	26	66	117	26	0.48438031116255353	1.3797893565491406
28470000	-113797.15314365696	-110894.98173705506	-2902.1714066018985	-110894.98173705506	1119.633764619394	0.049685699889712186	0.35943947533331416	0.05587742386688182	0.01911110101616976	0.04677726905535045	3.3241778874247183E-4	1.086043923643837	2.2656366002335625E-4	9.413062941026089E-8	1.0649637622020596	-2314.1816652572074	108.44741131515258	378.4689958383763	238.67628321412835	808.2616012537196	548.1941036496733	87	20	6	139	72	0.48862974267603676	1.3024143800132564
28480000	-113882.59558813255	-110948.29078881626	-2934.3047993162872	-110948.29078881626	1161.7359639852368	0.040292856984326116	0.36579466475147615	0.05587742386688182	0.017467324495220152	0.045836236691144734	3.25625092122621E-4	1.1519568773704492	2.2236992354069115E-4	1.8191754607238084E-7	1.3687249607844314	-2309.4305956127437	152.02807318411686	507.7714617267682	1020.2156622527759	919.8654620950838	566.4235926222404	92	30	21	107	74	0.48141292367834565	1.2484672587878363
28490000	-113893.19847446859	-110952.68710863852	-2940.5113658300706	-110952.68710863852	1150.0107692668505	0.045150534518761797	0.36579466475147615	0.06031001528947585	0.017467324495220152	0.051241144191591516	3.2999163595019E-4	1.1424191245612503	2.2651635754673683E-4	1.9937219630158607E-7	1.4191948453115033	-2309.039361346729	127.8770166597628	435.5571672901688	1144.4242158468664	887.3980634540277	347.3218100845004	94	6	98	56	70	0.48312105207253464	1.2337010052841013
28500000	-113914.74544678212	-110949.26172937274	-2965.483717409385	-110949.26172937274	1118.4490963474266	0.04023713464998922	0.36803019384016383	0.06027863253145673	0.01781273624277103	0.04430386960801292	3.2786609500027756E-4	1.064738022127741	2.305675732476227E-4	1.5436224434159462E-7	1.210670255004456	-2297.761675125259	151.96346114234632	441.30811781019503	995.5765092563547	202.41625134840237	594.4061352580271	97	21	138	9	59	0.48327186790462406	1.2888550618196957
28510000	-113864.31127295813	-110933.52391065906	-2930.787362299073	-110933.52391065906	1169.4664976250053	0.0468828242485512	0.36815773992744605	0.0599765500119364	0.017902513573639048	0.04300613779403241	3.3546435301594677E-4	1.1677887592349832	2.2761582888017844E-4	1.1363932862384316E-7	1.1258997799116064	-2313.9894731264217	135.4282101610444	740.0955812815976	999.1850802120485	381.59547691615944	471.34356092334104	94	25	133	4	68	0.491083338444225	1.3050951676487978
28520000	-113878.43778635132	-110924.7764537592	-2953.661332592121	-110924.7764537592	1190.940080110916	0.04533114977586666	0.36815773992744605	0.06193303086327825	0.021145109318395004	0.04300613779403241	3.290223754328287E-4	1.1157370831715319	2.268868766765584E-4	1.2206693319973463E-7	1.1310257411008775	-2310.656564847453	142.09893773181284	657.2825765977323	857.9683177617421	1468.3637810765033	481.1312542253136	94	45	90	26	69	0.491083338444225	1.3719612924642548
28530000	-113877.02145607617	-110929.89479411062	-2947.126661965546	-110929.89479411062	1122.1704112265654	0.04290855937049172	0.36815773992744605	0.06193303086327825	0.021145109318395004	0.04180302673218777	3.373920893953085E-4	1.1502200749354157	2.2822272243477589E-4	1.8643048276831975E-7	1.3413102102552492	-2301.2906195773444	126.06485776195869	137.57869777603153	793.11351120334	1444.5709542556058	487.30852551082614	82	12	149	16	65	0.491083338444225	1.3719612924642548
28540000	-113879.47712340976	-110947.22752570972	-2932.249597700043	-110947.22752570972	1119.5165451915955	0.04290855937049172	0.36815773992744605	0.061326423140716436	0.018339199665237102	0.04266281319686476	3.4268246701396767E-4	1.1457691931157643	2.3349942786185773E-4	1.192644702817519E-7	1.1263029219905176	-2314.0723487746654	163.49144907434322	340.52179521066387	856.2070577831712	1632.373735762658	596.3438912952029	86	7	152	8	71	0.491083338444225	1.4307182275088666
28550000	-113879.50301435999	-110955.34725998944	-2924.155754370546	-110955.34725998944	1109.7691788204663	0.04708522683728505	0.3588661439853819	0.055746654716019625	0.018339199665237102	0.045109034864131405	3.432135988136838E-4	1.0969207751247338	2.3638409132391202E-4	1.7005093426523287E-7	1.2710093505954596	-2291.0212582252007	153.73788926897618	437.43214102508523	874.7680071279707	868.970897576477	381.5803552359821	94	28	103	41	58	0.49314509504965826	1.3741000359528206
28560000	-113847.71385936323	-110927.14031049992	-2920.5735488633027	-110927.14031049992	1161.7743319759245	0.040839099114513736	0.3588661439853819	0.056216212491642985	0.018339199665237102	0.04306662013232264	3.352673756576053E-4	1.1068052811317144	2.297409365339237E-4	1.304020059744498E-7	1.1628037390197206	-2292.401455395424	146.97546318088934	443.39310193527496	922.9102356398638	721.384215031752	545.6173694976104	97	31	112	10	74	0.49314509504965826	1.3365038905799393
28570000	-113831.89186704536	-110951.77736160406	-2880.114505441286	-110951.77736160406	1124.507838357415	0.04276529362465785	0.3460109596903685	0.05723086966490586	0.01595736349310962	0.04306662013232264	3.534847012664582E-4	1.1497717244578525	2.3403030836439604E-4	1.5790873271078086E-7	1.2780890455441503	-2289.6249807229215	132.7864082274052	632.2618172542689	1015.0538964168009	636.6968605302507	493.37685334480364	97	74	68	33	52	0.49314509504965826	1.3365038905799393
28580000	-113870.66650422108	-110941.34261557179	-2929.323888649286	-110941.34261557179	1083.7736727196695	0.04276529362465785	0.3460109596903685	0.05557705428456811	0.0163057519769343	0.04306662013232264	3.571662782893347E-4	1.1749162655904697	2.3480429056010855E-4	1.824276691846709E-7	1.2643329741580487	-2292.284597536523	113.93624061936929	506.8345360011927	956.0138805631624	756.9999765674621	487.29984525689974	95	76	59	19	75	0.47173382655389234	1.2270773997382445
28590000	-113877.36201540525	-110938.36578610008	-2938.99622930516	-110938.36578610008	1162.721224340868	0.042537876537821435	0.3460109596903685	0.05557705428456811	0.017168915776369427	0.04194399903688644	3.4739621661253166E-4	1.2164392661301922	2.2941960124673512E-4	1.82156699431455E-7	1.3076836267461633	-2307.843229907127	128.51857103573707	775.0275683976193	1290.0890610666618	1817.808974403983	472.86775215830124	91	66	89	5	73	0.47782538555001286	1.2270773997382445
28600000	-113921.88319178033	-110973.54601652337	-2948.337175256959	-110973.54601652337	1117.9125858552193	0.0429288106432603	0.3460109596903685	0.05577581535991458	0.019409241397369246	0.04194399903688644	3.512132629500997E-4	1.1037639153520673	2.3480505285658617E-4	1.5243026049331962E-7	1.1736275549676654	-2296.565915859347	120.91330302599785	662.1084675087731	994.5096344485236	775.8955414254326	483.45493987871583	97	62	38	102	25	0.47782538555001286	1.2270773997382445
28610000	-113911.8681182025	-110963.49813735498	-2948.3699808475258	-110963.49813735498	1144.1271521607077	0.04253898091662095	0.37653914194155147	0.06298070506431158	0.01949424361257398	0.04194399903688644	3.5306213766464256E-4	1.197060331811168	2.3502959083418585E-4	2.735787156635536E-7	1.4895069082203476	-2285.090990774752	114.29999385790028	678.6719217303649	856.3307037525034	857.4590681358109	405.7212145687202	90	65	58	49	62	0.47647023788959925	1.1921203102876516
28620000	-113866.69231912399	-110946.76999062933	-2919.9223284946665	-110946.76999062933	1122.4756428243254	0.04430117287538451	0.37653914194155147	0.06050848497727526	0.01949424361257398	0.04579945828774622	3.4351634747074975E-4	1.210548014521135	2.2724953939671477E-4	2.0535657856291812E-7	1.4184239672455816	-2286.7758903454155	136.2814208663806	576.6777214960296	918.7598631353758	785.40110098488	420.76260648931424	91	48	67	55	63	0.47647023788959925	1.182536195269416
28630000	-113873.90497767825	-110939.84074708741	-2934.0642305908464	-110939.84074708741	1000.1426074825645	0.04653286505295332	0.368023007934785	0.05783630718991474	0.01949424361257398	0.046380628579838025	3.4565639385822935E-4	1.234504692734594	2.369592404568776E-4	1.3593873751163967E-7	1.1565092513784585	-2288.1203234638665	144.60097107622215	813.2327033690178	734.3025097261974	1679.0242178067222	401.30646944497926	93	38	127	1	65	0.47647023788959925	1.1876055786272093
28640000	-113861.71133424516	-110927.35946152505	-2934.3518727201163	-110927.35946152505	1040.813489543998	0.04231963075559064	0.368023007934785	0.05565556000318504	0.01665714537259697	0.046380628579838025	3.492146957078692E-4	1.2286512570637589	2.3818769657384177E-4	1.6228825402543042E-7	1.2430465037122682	-2292.736658152918	149.81253977524278	503.3711658190759	836.1045458729672	968.278024293783	465.43723339079696	91	36	108	40	49	0.4773318760824499	1.2242483837013163
28650000	-113869.44540685586	-110930.71112423764	-2938.7342826182194	-110930.71112423764	1027.7759317131117	0.04294016397230785	0.35537310553244317	0.058775902350189146	0.017268940539133353	0.04732661267034111	3.4748748680539293E-4	1.2048511726981426	2.40783173271912E-4	1.7820244254654204E-7	1.2929735448766577	-2309.0055532392817	109.3742496091864	214.23344272618473	691.2557975601418	829.2199812381799	345.61055437396345	69	19	162	31	43	0.4773318760824499	1.2631069192613613
28660000	-113866.8236854015	-110949.56240176328	-2917.2612836382214	-110949.56240176328	1032.2273927307097	0.04409537627186373	0.3608081345516689	0.061209351396874966	0.017268940539133353	0.04732661267034111	3.4237967773202477E-4	1.1223538351385915	2.3371144327837258E-4	1.2520187473505213E-7	1.1657606210040825	-2307.053865102716	135.46516808136465	710.8579615541428	886.1710403727361	438.44048125364003	568.5652711587929	94	39	131	45	15	0.4716301266199037	1.2631069192613613
28670000	-113868.49262965188	-110933.13069697704	-2935.361932674838	-110933.13069697704	1073.8714813309434	0.043386284975111516	0.3608081345516689	0.061209351396874966	0.01913267118977588	0.04732661267034111	3.3946118008673897E-4	1.1208248563387593	2.2951139746400453E-4	1.4687448540624704E-7	1.2022575842002674	-2286.4093344090275	144.872039081815	678.6607563439036	949.4338940969399	298.89392168498404	661.8195843477765	96	75	89	32	32	0.4733792194529036	1.158917965096161
28680000	-113821.58364630079	-110887.61052696937	-2933.9731193314196	-110887.61052696937	1103.362504111531	0.042981114376034094	0.351434094395642	0.057790686840023885	0.015407758162723736	0.04181913912436654	3.406263301747658E-4	1.1248538029762298	2.308380416828324E-4	1.4916554883393303E-7	1.2231298465342009	-2296.793266416917	163.90484262603607	400.4463150514466	648.5081434520456	1106.1914412195335	545.2003408475302	90	4	148	9	73	0.48020932994238136	1.2053611363577668
28690000	-113877.58619559288	-110921.29555689702	-2956.290638695863	-110921.29555689702	1069.4456153099277	0.0416511760653102	0.34118545171790615	0.05805168071857634	0.015407758162723736	0.04181913912436654	3.4407395624554095E-4	1.2083769498577244	2.345914629791424E-4	1.600926784241657E-7	1.2032224761816825	-2293.6375771784824	121.94587051515053	236.85743197729968	805.091211190885	861.8686708279386	449.1912096338359	73	18	135	37	61	0.48020932994238136	1.2705355257842816
28700000	-113845.51573330809	-110891.12143313928	-2954.3943001688035	-110891.12143313928	1113.719578885799	0.043320505599423256	0.33993679097424273	0.05713715881326985	0.015480462921683867	0.04277598594894062	3.3065207834497706E-4	1.0899606466764158	2.27013260986515E-4	1.1965757199989797E-7	1.0888635952483443	-2282.6526174286087	144.17102871674166	599.3472660532304	885.7266961433626	784.6788508627458	500.8278940312772	92	31	4	131	66	0.4898115223361851	1.300404752290684
28710000	-113876.65751826612	-110916.46294141187	-2960.1945768542523	-110916.46294141187	1178.6165871630756	0.043320505599423256	0.36752209322515356	0.061896757515123725	0.01590758631731868	0.04585080800019275	3.332526858465342E-4	1.1188353769751627	2.257666818158474E-4	1.8443308595504554E-7	1.3388952569051484	-2311.78158183216	127.78756589102646	787.5734516810498	973.1872899401335	968.8027915632259	491.524908165882	86	83	93	16	46	0.49867703968011867	1.3257472581786705
28720000	-113876.10486483165	-110931.15765738476	-2944.9472074468918	-110931.15765738476	1175.2209136136769	0.046608188271141444	0.3674585783795946	0.0612813646526574	0.017781465752417746	0.04585080800019275	3.2360432088811855E-4	1.2426414997338533	2.2050704056886556E-4	1.4610680416997254E-7	1.2622734723679232	-2303.7667114959654	125.5550836910096	441.0042288935191	877.228466036331	501.10603870428076	509.2747460024555	88	12	158	26	40	0.49867703968011867	1.3114609769446939
28730000	-113873.98452881728	-110941.01707240721	-2932.967456410065	-110941.01707240721	1191.8597826474331	0.046608188271141444	0.36349074114075647	0.0612813646526574	0.021042658696466588	0.04319841592668878	3.3498203376414117E-4	1.1018698519237653	2.289957918545114E-4	1.2378088751113327E-7	1.1387537779318975	-2306.315924631447	114.91653996075105	267.3593139348814	763.108969803468	674.8834255034067	284.48630152094387	81	9	132	66	36	0.4963769822781342	1.3973968286845755
28740000	-113862.32794407844	-110950.99786810316	-2911.3300759752756	-110950.99786810316	1120.9864977198017	0.04579862652415631	0.3816328197388853	0.06397879687316872	0.015970888920849156	0.048209548673136364	3.259662495976246E-4	1.1322574412167425	2.2120656420785426E-4	1.5061051391116698E-7	1.3029886180043777	-2300.1135559555573	150.5289656393951	303.129671426505	907.6219979389173	370.15111812796704	635.8786947712208	87	10	180	38	9	0.4963769822781342	1.3419485647138758
28750000	-113822.77115133242	-110928.2584623816	-2894.512688950823	-110928.2584623816	1112.2395541574035	0.04425714132898136	0.36967516971236514	0.06237821420658862	0.019946363916997133	0.040099024630876785	3.2820107918207525E-4	1.0882084848345082	2.229588882597984E-4	1.7652781955136467E-7	1.4132845841658883	-2294.5660661199627	128.61306962495098	538.0475017537757	845.7883310809649	383.70305822197975	676.8967517505806	86	26	146	60	6	0.4963769822781342	1.330705685913181
28760000	-113860.21816475643	-110951.79927529501	-2908.418889461425	-110951.79927529501	1229.1883593770615	0.040441258048665885	0.36726649130460254	0.06237821420658862	0.017599397778425823	0.04017641500763024	3.345139225366162E-4	1.1282660741862982	2.2327432186493198E-4	1.4403667772955607E-7	1.2512200474177915	-2307.8554404558895	132.8118708020488	558.2261030195615	859.9748917193338	408.47933281233134	498.07377296713145	80	14	181	43	6	0.4963769822781342	1.3947991243010593
28770000	-113870.19940041726	-110936.71864143337	-2933.4807589838883	-110936.71864143337	1121.9227444565954	0.04335633573809061	0.3538378199544015	0.057626117866300716	0.017599397778425823	0.04492312931173906	3.2859674431629524E-4	1.1763583190929903	2.1356394757260215E-4	1.4420912229536455E-7	1.2815001843653953	-2323.2470668427736	176.57765608948185	250.17518113191673	783.7721762800188	832.2444844816476	673.3403703968324	89	3	160	16	56	0.5050276151761555	1.3436752427960772
28780000	-113872.4483995905	-110939.43620474216	-2933.0121948483384	-110939.43620474216	1102.5862744029835	0.04667542393443058	0.3454488810395811	0.05544450159473828	0.01972659595947327	0.04369584211041824	3.3469459850742625E-4	1.212627008431312	2.1113323207595382E-4	1.5598798780832914E-7	1.3067915958034153	-2333.6350916661518	132.05347291366797	659.0758587955481	997.452718358061	496.9719359793843	552.7238728330119	84	30	154	6	50	0.5050276151761555	1.4487508032445413
28790000	-113883.67437724241	-110937.09012854072	-2946.584248701693	-110937.09012854072	1126.615862853868	0.04282360554885756	0.367745780138687	0.06217643598406606	0.017441916550462077	0.04278277945162632	3.4243086217307486E-4	1.163270498503307	2.2125466047124437E-4	1.2839730346752062E-7	1.1600634447814426	-2323.231074631048	148.58353944511984	596.5823426719184	856.982752745468	510.3916958882678	698.6692216685074	86	9	163	41	25	0.49436683225748906	1.441306244599349
28800000	-113876.4491721631	-110950.8987350284	-2925.550437134699	-110950.8987350284	1096.9187077910017	0.04282360554885756	0.3551137162739461	0.057855405002819785	0.017951848158612362	0.04209720190980775	3.4524576943875576E-4	1.111527454235154	2.344159897665585E-4	1.5663833732731114E-7	1.229041422490545	-2287.5434384146847	118.0440754778715	646.8241760586129	800.0323368068016	433.2981323349612	619.1447485592842	85	37	132	60	10	0.4914965105342979	1.4478600980370382
28810000	-113894.39386345871	-110977.38649487105	-2917.007368587662	-110977.38649487105	1069.9952488888814	0.04282360554885756	0.36463491676512655	0.06555380813909968	0.02126522378122874	0.04206366956414355	3.397187583488967E-4	1.1249681905458762	2.2713888202327372E-4	1.4294565897005103E-7	1.2124545928163752	-2295.560399856638	124.51860620332053	351.96049705895234	960.2371526051934	428.2664786470509	669.439128275966	82	14	163	59	6	0.4914965105342979	1.3546405282285516
28820000	-113880.74891252864	-110951.7894161299	-2928.959496398737	-110951.7894161299	1075.3433610752118	0.04282360554885756	0.36463491676512655	0.06555380813909968	0.019360506416079202	0.04206366956414355	3.424436711946768E-4	1.1416548735144594	2.3120250805817437E-4	1.6930875867661362E-7	1.2946452912177084	-2295.955685078051	130.16675481624875	535.7963099836714	1036.4176727301065	495.8680537503149	107.97056172274918	76	38	146	63	1	0.4914965105342979	1.3906038979808695
28830000	-113862.57638047657	-110951.14569018754	-2911.4306902890416	-110951.14569018754	1033.8991779437122	0.04282360554885756	0.36463491676512655	0.056833488154477654	0.019360506416079202	0.04206366956414355	3.3649451204433294E-4	1.1181372033774097	2.326777215782453E-4	1.6832186369026747E-7	1.3367040797529621	-2284.6347032224394	123.74285954225884	376.6913322697139	940.1607672029949	532.099320293034	5.1826444179511455	81	33	140	69	1	0.4914965105342979	1.3591454115800767
28840000	-113910.25883307922	-110978.35420193091	-2931.904631148307	-110978.35420193091	1047.0442061753681	0.04202314593678569	0.346897344209506	0.056833488154477654	0.018365913374212915	0.043466486641658954	3.289978513113237E-4	1.125816090827734	2.349483610447005E-4	1.2781455542671695E-7	1.1554805875809704	-2286.241318737616	106.73171531401306	353.1386653010962	922.42339380182	527.5761476324407	115.12485302205951	83	31	135	74	1	0.4919440844048585	1.2975681328159459
28850000	-113922.8644419518	-110974.01416233521	-2948.8502796165894	-110974.01416233521	1077.2332932207064	0.04435460766197806	0.346897344209506	0.057745959853475554	0.01871613007608155	0.042929698387599975	3.362075221012524E-4	1.1611970861131855	2.3938187318542318E-4	2.3916209125622757E-7	1.4602582122605863	-2287.8757068005784	142.9861644122616	597.7649086281682	907.3207040030858	409.5424008764826	451.4754456599643	86	41	136	50	11	0.4869227169934259	1.404711111704917
28860000	-113898.29601815018	-110956.44026818009	-2941.8557499700996	-110956.44026818009	1100.9065756172793	0.04704003505700875	0.35799245386741246	0.057745959853475554	0.016474554770617	0.042929698387599975	3.2910413278937887E-4	1.161209122746687	2.3028516817503428E-4	1.3531642487640066E-7	1.2032644304444213	-2305.41560897878	132.7143561892811	327.88929087410685	1013.2863631884682	363.7131150454585	573.8967829702265	91	23	149	53	8	0.4899568718250092	1.4481811367701074
28870000	-113903.38302356607	-110946.85409205651	-2956.528931509565	-110946.85409205651	1075.2374339730413	0.042603728092895074	0.35799245386741246	0.06004806259167494	0.017516753493589287	0.04197869924832034	3.4384938854532495E-4	1.1313466549607507	2.395825030652977E-4	1.5140257033552012E-7	1.195369243088185	-2308.283980614326	185.92297749716215	472.11504293886975	880.3615275447377	401.00915818604943	721.4799607572273	89	33	143	51	8	0.48704318025221427	1.4559749520427026
28880000	-113831.77128380454	-110914.13403538307	-2917.637248421467	-110914.13403538307	1058.5271979065797	0.042603728092895074	0.35799245386741246	0.05840382918999373	0.017516753493589287	0.04197869924832034	3.3812795661788953E-4	1.1384357559295144	2.3325916676209668E-4	1.9590986461421733E-7	1.4281325046051891	-2302.906518839196	112.22792485396094	317.0599242269117	779.7184327829584	1542.0376800645026	492.3367170103407	82	10	144	10	78	0.4850004298938682	1.2746718177832284
28890000	-113850.08849545801	-110926.63003940949	-2923.4584560485305	-110926.63003940949	1090.8030830039738	0.044367630313391346	0.3466327556192985	0.05813058169481782	0.018060514574834673	0.04341488239274972	3.3951194909363894E-4	1.2376288744090915	2.2768194676469158E-4	1.368603621287849E-7	1.2074621182358705	-2303.3390763451894	123.67039493616981	310.67469977553134	917.9547524087994	371.56005142855446	497.9554356574591	85	14	160	13	52	0.48644820923349535	1.2697772970785135
28900000	-113850.99448231343	-110911.33764599102	-2939.6568363224055	-110911.33764599102	1091.7065512707572	0.04838538713798813	0.35468508684077094	0.05481123409925099	0.018060514574834673	0.04341488239274972	3.405612182374057E-4	1.2004704175307486	2.2968390502833778E-4	1.9396204446203268E-7	1.3446903094664655	-2292.7627673285015	81.09061481290863	204.26960048547542	791.6318084748057	1341.655315844825	428.480165185458	77	19	117	41	70	0.4895309007550443	1.2605680482318171
28910000	-113857.80441369321	-110930.1699955314	-2927.6344181618206	-110930.1699955314	1114.792821126499	0.04838538713798813	0.3736977749353838	0.05481123409925099	0.018644205426499437	0.046757225621125775	3.421045963909064E-4	1.182330376083605	2.3561907734574486E-4	1.5865609631734054E-7	1.236529889141974	-2291.7253379331214	121.60644595132096	544.1673450568517	809.5319383427467	526.8946048206021	398.1822261030148	88	55	122	4	55	0.4731963995650068	1.123971144322356
28920000	-113860.79738145844	-110924.15075779539	-2936.646623663049	-110924.15075779539	1191.590664581896	0.04838538713798813	0.3687678718116357	0.05734730724097698	0.01815197877093835	0.04005976025424733	3.305713478670276E-4	1.0776562676723593	2.27056097248635E-4	1.3860237978538156E-7	1.2064469033736103	-2304.613909552084	126.57836083087167	612.7232246374297	840.8230583883736	393.4695134553048	469.79609371405337	81	74	132	27	10	0.4609798771011638	1.1298781204608053
28930000	-113897.77866211673	-110940.26813070853	-2957.5105314081993	-110940.26813070853	1167.6162408516836	0.040693048752806445	0.3687678718116357	0.05547521539965669	0.018773664188855337	0.04749789364921817	3.311984754612818E-4	1.0979404917674747	2.2690807902651139E-4	2.0913651142691157E-7	1.4012640625272954	-2307.0796224613964	128.86741284254597	355.8556603468304	758.3213611479522	404.9704832115403	422.1667058791231	80	4	176	33	31	0.47978441517058734	1.1729971856522987
28940000	-113887.58745876656	-110948.50410381203	-2939.0833549545387	-110948.50410381203	1131.3368674485712	0.040173963927917646	0.36863660032245443	0.06029002893758908	0.0181275044447548	0.04749789364921817	3.3418702188302084E-4	1.1311876977333097	2.2557599820793788E-4	1.7223806709491924E-7	1.309974279585505	-2308.8901670405817	121.74341052032192	730.7749554590217	895.777906293733	424.23556769624156	1238.813931441568	76	49	154	40	5	0.47978441517058734	1.2743922097678841
28950000	-113831.91649148609	-110912.51074775626	-2919.4057437298347	-110912.51074775626	1117.1850133191338	0.043688540349922055	0.3672025234463001	0.060962271368612576	0.018146379095899258	0.0434428327088718	3.287238447249947E-4	1.1420993132745076	2.232521093691057E-4	1.5000345026534457E-7	1.2890110698667305	-2304.578724872165	123.49952144171594	714.587623452017	976.7195544836961	391.17616647737884	509.66306374533036	78	50	131	55	10	0.4937693051717442	1.2743922097678841
28960000	-113865.12882139234	-110936.04145211844	-2929.087369273895	-110936.04145211844	1126.6433242434111	0.04203196931598336	0.36032968000402327	0.060962271368612576	0.018146379095899258	0.0434428327088718	3.414810102131269E-4	1.2047804107469557	2.3066746485332136E-4	1.3533976194828168E-7	1.2049661171282287	-2316.6399240507903	131.48533780932127	529.3845457651581	924.7469188422341	246.2523368704854	715.9899770652178	76	57	151	35	5	0.4937693051717442	1.2611251583376992
28970000	-113834.03711845206	-110931.96096670469	-2902.0761517473725	-110931.96096670469	1095.8768750680924	0.048137267614724324	0.36032968000402327	0.05921667901486489	0.018146379095899258	0.0434428327088718	3.498195734319824E-4	1.1400467190170833	2.3788866826050274E-4	1.2850461768566156E-7	1.1936275993376049	-2321.6216918448117	136.13692826760058	742.1820922427048	824.0777037976139	513.2548802923004	504.8959268718453	76	48	137	20	43	0.47263359465027804	1.2611251583376992
28980000	-113869.71490908372	-110949.3910452471	-2920.323863836615	-110949.3910452471	1100.404019979513	0.04779288563963787	0.3712449161998694	0.06136987307963438	0.019026916464796477	0.0434428327088718	3.4374180617455723E-4	1.0499027498459303	2.3669037082973106E-4	1.2530974366417568E-7	1.1891179511912264	-2328.1970248461603	143.06714022523343	506.9182971156896	809.0015847251353	401.65907017130957	513.3919153306656	71	12	204	22	15	0.47263359465027804	1.2965446726716303
28990000	-113891.39840765843	-110964.37358330894	-2927.0248243494884	-110964.37358330894	1189.6061695534156	0.046658976981120294	0.366357942530818	0.0609608178439223	0.01628030747866092	0.041997363962435925	3.28842713305043E-4	1.1080449443312665	2.1852112449912607E-4	1.4231086280815394E-7	1.2847193704430218	-2327.1885576243044	130.18436592265817	689.9650691459418	1146.7614802307742	397.19384754470894	614.7240551841212	73	86	118	30	17	0.48454552370157344	1.2426033226697137
29000000	-113888.56985189939	-110974.35994947073	-2914.2099024286595	-110974.35994947073	1126.8479414394214	0.04125676255822585	0.360234501932911	0.05869017646029666	0.02019962091128544	0.046758775738786264	3.409522327293939E-4	1.1020733417697728	2.291099497171376E-4	1.350304734618265E-7	1.2439600329849345	-2324.599292269873	117.17596841229066	361.87818893043635	667.0143601241032	673.4710608181153	462.7854078793888	75	1	139	89	20	0.49715014604590163	1.4865710410637758
29010000	-113895.39110298276	-110966.662070081	-2928.7290329017515	-110966.662070081	1148.9097162569299	0.04745723423939346	0.360234501932911	0.05252664711932119	0.017781927706434428	0.046758775738786264	3.338043548149529E-4	1.058358861641461	2.289002385471858E-4	1.8038015268878774E-7	1.3889502634228263	-2315.672911381127	134.23711270474465	431.42640009690604	758.9851764918418	694.875481445092	347.61974195172036	74	39	143	41	27	0.5088148049698618	1.368929791329003
29020000	-113909.55005218077	-110963.01151209757	-2946.5385400832083	-110963.01151209757	1062.96452989271	0.046844122114203655	0.3733531590999204	0.06046653527278232	0.017781927706434428	0.0418803520264646	3.393738241025023E-4	1.1382461618581419	2.3209808825671978E-4	2.2874723177510454E-7	1.467093488131436	-2317.0971962712297	149.2425605534065	183.57812284733498	807.5182087663813	588.9276084844606	491.0768552836712	74	15	194	2	39	0.5130378462618953	1.420348347313594
29030000	-113899.7235176733	-110954.97599796785	-2944.747519705448	-110954.97599796785	1041.419964382121	0.046844122114203655	0.3654489929504433	0.05930948131630727	0.017781927706434428	0.0418803520264646	3.450498852707864E-4	1.178039709929994	2.3272151527023186E-4	2.0762373909445485E-7	1.416812871508036	-2318.093849951253	123.53085601959175	220.13119542717914	779.0322324524183	1047.5106500640034	523.8728775473448	68	20	156	58	22	0.5130378462618953	1.4578373815724261
29040000	-113898.03666370826	-110955.84425009527	-2942.1924136129956	-110955.84425009527	1081.8556046327983	0.04309300498038893	0.3572227902335919	0.05930948131630727	0.018106191905829027	0.043469969567480476	3.4705662358295317E-4	1.159426737996389	2.3191280062187942E-4	2.280405402737905E-7	1.5083118845350592	-2331.0501203274985	130.89563211243197	476.7139379235537	849.8708686569149	782.2342013528794	589.3860821643352	77	36	61	86	64	0.49380015775853	1.3342079750587006
29050000	-113842.81746271404	-110933.51563528008	-2909.301827433956	-110933.51563528008	1040.0510453020645	0.04229318674976213	0.3670718549149546	0.0642721530424635	0.018774506088953195	0.043469969567480476	3.453150034950343E-4	1.1925728427737576	2.352233906964259E-4	1.752808169290767E-7	1.3881086708437804	-2328.295571323635	141.63154605316777	192.1997626110891	469.6232026565995	861.457180307982	434.94574322188106	83	1	19	195	26	0.4847554368433524	1.195018662811893
29060000	-113862.14908434598	-110952.1977376426	-2909.951346703381	-110952.1977376426	1023.9466051073996	0.041033179903980886	0.36607877703624503	0.05968031488429147	0.018774506088953195	0.04324898763351126	3.4847904846778757E-4	1.1767132554975035	2.3433645362274413E-4	2.165636006595963E-7	1.5150202574017746	-2322.9624210458082	141.99856577221416	444.405080097104	1038.796865313819	725.0926409035676	837.2654049641255	83	47	70	121	3	0.4847554368433524	1.2587705357059442
29070000	-113868.83179082519	-110955.40153796086	-2913.430252864327	-110955.40153796086	1059.6268958032092	0.041033179903980886	0.36607877703624503	0.05785487560115141	0.019161237375117997	0.045908332215775484	3.4221356442610195E-4	1.1027039497706772	2.384763533363085E-4	2.3341447604660538E-7	1.573890189784295	-2315.3168360300747	167.10440153912552	567.6407245900947	776.624583844772	804.1073548651372	635.1735177666466	90	13	95	37	89	0.4794953591568239	1.2587705357059442
29080000	-113866.21447870109	-110954.48575224864	-2911.728726452451	-110954.48575224864	1029.1913212681231	0.04524274849737282	0.36607877703624503	0.05785487560115141	0.019161237375117997	0.045908332215775484	3.491277846689372E-4	1.1781941020248543	2.4593945442571974E-4	2.202002245689959E-7	1.4965637678954147	-2316.7554364158073	222.2084139831325	253.2967325287684	711.0278901015912	799.6968380886804	533.7312253045034	54	40	22	136	72	0.4794953591568239	1.2624618164871617
29090000	-113874.2169330456	-110966.84984266793	-2907.3670903776683	-110966.84984266793	1006.0756625804448	0.043291066800481344	0.36588696631527085	0.05781603696299896	0.018402800634038385	0.045908332215775484	3.4342428492634673E-4	1.1026280408194042	2.4800882681425744E-4	1.3712721528149818E-7	1.2000591943098906	-2297.2394548172047	151.27081466180425	694.866189838294	622.545730437442	805.8150404528201	410.97997536961805	86	66	19	95	58	0.4823886441335442	1.2624618164871617
29100000	-113822.96986696418	-110931.9883767753	-2890.981490188873	-110931.9883767753	1024.4919510045388	0.043291066800481344	0.36588696631527085	0.058905580303065634	0.01979621475918139	0.045908332215775484	3.390002279706234E-4	1.1123652668289712	2.4857108857624877E-4	1.258311447091116E-7	1.196455439746053	-2294.645751740586	144.4674277335552	658.3294144641767	587.3402038251538	733.3748738297315	409.34291210016386	84	8	55	118	59	0.4823886441335442	1.265642516454227
29110000	-113834.03843861228	-110935.44372332898	-2898.5947152833014	-110935.44372332898	1059.8582269890587	0.04311709157143952	0.35558909541619976	0.05540169062713053	0.020691838198631508	0.040744349722583194	3.4858799752711964E-4	1.1165881748548108	2.596646242088143E-4	1.2443665636750262E-7	1.1395398361346314	-2291.305625259255	158.95682148538577	158.09348938485633	510.94668915428906	787.1589831215925	385.39633331807846	22	64	55	119	64	0.4797879892775923	1.265642516454227
29120000	-113822.6629516871	-110925.57960024054	-2897.0833514465685	-110925.57960024054	1167.3009681403041	0.04311709157143952	0.35558909541619976	0.057935629334147365	0.015859312826771034	0.039795971991829646	3.410908406882642E-4	1.1512151844338685	2.4782708009297587E-4	1.1228799022346834E-7	1.1307961756176046	-2296.4428696664654	403.95754081060807	137.80669343809393	600.2916641141614	866.7997792974074	443.48306279200125	1	86	61	124	52	0.4797879892775923	1.2233049496365098
29130000	-113824.06214704402	-110909.41954900823	-2914.6425980357944	-110909.41954900823	1059.2734295153273	0.04311709157143952	0.3710745752362711	0.057935629334147365	0.017492046671188838	0.04779659350018142	3.369103457687077E-4	1.1195444134323325	2.4711209808324293E-4	1.1607313843293015E-7	1.1383239899381266	-2301.968737286814	939.4249547809629	174.0420475526657	500.1326647923318	984.5503544072483	449.1568385853093	7	78	46	130	63	0.4733970406122637	1.1577235389897702
29140000	-113862.96011351512	-110934.7754489588	-2928.184664556317	-110934.7754489588	1037.9698862031844	0.04304480667056474	0.3534166684956071	0.058804178903061215	0.020259930233320265	0.04594020373893953	3.3136264725943857E-4	1.0896396655314453	2.4976086299911186E-4	1.1420029397025796E-7	1.1222934945833534	-2304.325411716303	273.20838404564364	169.5712312423518	385.5534917819735	736.1883365347013	422.36536299452877	6	75	31	153	59	0.4871047390142673	1.2848197897519398
29150000	-113867.24501816097	-110941.04923124191	-2926.195786919061	-110941.04923124191	1024.6536735967968	0.04304480667056474	0.3714670934130736	0.05716072685563577	0.016330679590475964	0.04748995279582927	3.4117021252853374E-4	1.0869092124946826	2.580967576568297E-4	1.382347374288929E-7	1.1818080585619095	-2293.976830013523	267.93509621923164	158.8734546554026	533.9422118155898	780.7044923261828	426.896411749794	6	80	38	135	65	0.4871047390142673	1.2848197897519398
29160000	-113838.74036449939	-110942.43446358775	-2896.30590091164	-110942.43446358775	915.2264948957938	0.046361588699150275	0.36816816721011403	0.05716072685563577	0.018083966898534965	0.0488193688451352	3.3546266648735524E-4	1.1473981246655003	2.597504680304377E-4	9.384208554534696E-8	1.064769219441906	-2295.9450861782575	412.24349721169216	148.65071858613433	584.4577355205402	939.1492336124496	389.91421946423264	6	84	51	125	58	0.4871047390142673	1.2304123649747232
29170000	-113888.53484731312	-110949.1427268427	-2939.3921204704143	-110949.1427268427	909.8956832727451	0.046361588699150275	0.35415363756780943	0.05716072685563577	0.018083966898534965	0.041221986210175074	3.440271600827775E-4	1.0594441246392021	2.654740231439444E-4	1.5887789882723983E-7	1.216859620696571	-2285.540769686675	424.2120870412194	101.94810927903073	724.1153134763407	847.9216652536578	406.88367005817935	6	81	72	102	63	0.4871047390142673	1.2503739374000125
29180000	-113867.3218625168	-110955.57276581059	-2911.749096706203	-110955.57276581059	936.7521558507146	0.04351583900811891	0.364524875986356	0.05716072685563577	0.017664431510007503	0.041221986210175074	3.3343178530547476E-4	1.062599092678634	2.5965573950693634E-4	1.1714106905910738E-7	1.1282229860492332	-2289.9960716822143	384.50090421575226	144.68464502557848	454.20430645358294	957.1492687171907	360.6843136603484	7	80	58	110	69	0.4871047390142673	1.2498068882783369
29190000	-113873.49143602994	-110953.9059798688	-2919.5854561611463	-110953.9059798688	967.1041020494695	0.04286984718715007	0.36477708201545694	0.062368982117781295	0.014859960800093991	0.0461254112424013	3.3346338976728853E-4	1.0486539844939866	2.637882809638863E-4	1.2409061967016028E-7	1.131699636132073	-2279.4585122132926	220.13982966601787	130.5291932353081	574.0601911892377	608.3757077749427	394.3656683992525	21	68	20	158	57	0.4871047390142673	1.3292955207458046
29200000	-113883.47451208832	-110965.50662253457	-2917.9678895537454	-110965.50662253457	961.1171875466662	0.04514274492802216	0.35970041626601207	0.05805887494031622	0.01906268711270874	0.04497805186991154	3.3784187406359615E-4	1.0959541910031494	2.5706143540944217E-4	1.1022239789727583E-7	1.0797334269663776	-2287.4112188369127	189.71339904329545	119.014057237289	436.8101369375215	898.2554268631901	412.19911891752446	16	67	35	138	68	0.4883376990318815	1.4014478393143655
29210000	-113877.39331599986	-110942.7986723272	-2934.594643672653	-110942.7986723272	974.811601091284	0.04222104765218235	0.36302155625927074	0.05613563473133418	0.01906268711270874	0.040534116891002954	3.4002991111527203E-4	1.0674552428873845	2.611985921040405E-4	1.5088124694830239E-7	1.2190952148626604	-2292.5796437547738	137.9163133206869	346.3917110915913	750.6917126559117	918.9580881541357	345.32067600198684	75	20	71	93	65	0.4883376990318815	1.3348850981605282
29220000	-113832.45187795283	-110914.6772604743	-2917.7746174785293	-110914.6772604743	904.8608286318474	0.04180279718795581	0.36302155625927074	0.05798301463290565	0.01654038968094976	0.046841880929092077	3.3803356547957295E-4	1.0869553398558043	2.546750463641488E-4	9.88186364175009E-8	1.0284193451328123	-2289.5592954754543	159.74341326407904	167.91983129236965	579.5446436529388	951.5761932331135	359.2878757124767	60	26	39	140	59	0.49020388442567	1.3348850981605282
29230000	-113877.12113531755	-110942.17107134582	-2934.950063971729	-110942.17107134582	1022.0586257382797	0.04180279718795581	0.35399884045383806	0.05862922289448105	0.017852030393893988	0.04054706299154557	3.4134207495111336E-4	1.0654207428484272	2.6072756832646557E-4	1.2963950168190232E-7	1.0844061712361608	-2269.394516851093	122.55208006192593	296.465027844105	799.8060023360098	605.9640978390026	478.5342099845291	91	5	101	64	63	0.48957955613534354	1.3636960338438313
29240000	-113845.56753999955	-110931.82130040893	-2913.746239590619	-110931.82130040893	970.4650820969439	0.04180279718795581	0.35399884045383806	0.05772705450040127	0.017852030393893988	0.048573679212202646	3.459415424709861E-4	1.1040516743056696	2.609303894422438E-4	1.4688069798632946E-7	1.1914772182368139	-2274.9435465130264	123.23594215157945	600.7809812668919	752.176628796964	925.570277714488	479.0290060069057	93	8	38	122	63	0.48957955613534354	1.3636960338438313
29250000	-113844.66591675533	-110923.07201079889	-2921.593905956445	-110923.07201079889	901.2469128076558	0.04493129608072099	0.3735853778951734	0.05772705450040127	0.018790998529380286	0.048573679212202646	3.516791739245969E-4	1.1132943272515845	2.6154426824240496E-4	1.602496108601162E-7	1.2175025248486766	-2277.1101995442996	113.14807106570943	596.4780304159735	1857.2273306977836	885.430905098584	354.18976503424994	90	52	1	129	52	0.48957955613534354	1.2809981239755546
29260000	-113887.30480896492	-110949.76754773999	-2937.5372612249307	-110949.76754773999	950.7521376949387	0.04394892604296359	0.3735853778951734	0.05704648392801414	0.018790998529380286	0.048573679212202646	3.482488189240327E-4	1.168802757798006	2.52609944497916E-4	1.7893503663647708E-7	1.2588803883995545	-2281.2823783059494	121.05242274229943	322.5704116452315	663.619501227544	769.9443919157974	426.09776242176804	94	1	9	178	42	0.48957955613534354	1.3002493121706435
29270000	-113873.542509951	-110958.36880766384	-2915.173702287164	-110958.36880766384	896.3565293195376	0.04213300179077296	0.36451138458420945	0.05887474282360645	0.018602387754186954	0.048573679212202646	3.5043026006181035E-4	1.1130558593314899	2.566946845036611E-4	1.8656051478397564E-7	1.3119892287873558	-2286.233322084722	116.45551384973713	388.9742802835298	687.278619767905	836.5803736291724	439.97372546376107	87	4	40	132	61	0.4821639646323964	1.2131813036986308
29280000	-113859.5625026347	-110950.38430956853	-2909.1781930661678	-110950.38430956853	962.4833770841627	0.04653539433879324	0.36451138458420945	0.05887474282360645	0.019515120285037477	0.041416842941689624	3.481368904572955E-4	1.1169381507036682	2.602196275610142E-4	1.408244634981428E-7	1.1596228979479646	-2275.1360789833825	128.60604071557225	140.18081753442084	514.4564377493517	856.4110916840957	455.2198953777129	81	13	45	122	63	0.48117977106936166	1.2505465788759633
29290000	-113892.27417734014	-110943.27199887432	-2949.0021784658147	-110943.27199887432	930.9654635386433	0.04653539433879324	0.36451138458420945	0.05651408693099232	0.01806648578731678	0.04830457251535329	3.552993241413506E-4	1.107345024025015	2.6904866410493253E-4	1.6187287506370406E-7	1.146391685304154	-2272.6198323521894	122.75070969124806	142.34319282882757	280.44541889187195	761.3945475839347	401.7555398240523	74	5	16	194	35	0.48117977106936166	1.224965880671888
29300000	-113838.66392792086	-110904.5420473574	-2934.1218805634494	-110904.5420473574	950.7672084126639	0.04423799455287739	0.36451138458420945	0.05842873275493053	0.01833226630132244	0.04389327974790436	3.4658301790308903E-4	1.0783949727956545	2.651680828735756E-4	2.0907518507596625E-7	1.3098275108526236	-2259.759011231248	129.84229363219652	96.58405713881277	162.40598259123138	706.9224258496166	445.6070450388836	45	18	29	182	50	0.4774336859311183	1.224965880671888
29310000	-113839.92902493587	-110904.91840886786	-2935.010616068015	-110904.91840886786	923.82694702687	0.04423799455287739	0.34961299933709566	0.06233324452959672	0.016872563331911252	0.04389327974790436	3.466584319173605E-4	1.0509723604969006	2.7130712794969314E-4	1.5117224874292812E-7	1.1286340749193036	-2261.7987288880267	164.00000271225102	126.45624532943432	201.5004526247224	689.0575784465503	446.0029827237659	16	69	4	190	45	0.4774336859311183	1.3161612389782629
29320000	-113877.38029075945	-110945.21336657956	-2932.1669241798954	-110945.21336657956	974.6840215109557	0.04190317173311433	0.34961299933709566	0.058365391454273344	0.019291288082456264	0.04686472079256037	3.3283664184484445E-4	1.0071047796973114	2.653821257352663E-4	1.1644717344986264E-7	1.0473368306453508	-2263.3821499119076	133.64601127702224	73.05174989602025	190.86253136372056	668.561372590535	379.72945848291187	46	8	39	202	29	0.4899518024896381	1.3249312589308626
29330000	-113842.95325893148	-110943.44548549666	-2899.507773434809	-110943.44548549666	917.4500665891657	0.04347573287097238	0.34961299933709566	0.058365391454273344	0.018425573768554398	0.040657806522717985	3.2953217100018315E-4	1.076036631890918	2.61877395045212E-4	1.528679058549649E-7	1.2484736206944238	-2266.9152328167206	147.228704889247	74.82297044453236	128.03756418912639	740.2340701292214	354.8796130746265	34	27	28	185	50	0.5002678901315423	1.3249312589308626
29340000	-113836.22590840783	-110923.96515287258	-2912.260755535246	-110923.96515287258	938.7968951223015	0.04347573287097238	0.34961299933709566	0.05350363735956674	0.01695151295462116	0.042297952763190046	3.329713677403317E-4	1.0277378306382112	2.6115447293832196E-4	1.0828322925065452E-7	1.038535131558349	-2259.574657011415	216.18234611920482	64.0231069364007	124.7835169524792	665.4708628388152	461.8954501187714	19	36	36	163	70	0.4934495030331151	1.3118938674261444
29350000	-113885.43399998495	-110960.07642335244	-2925.3575766325093	-110960.07642335244	939.8044452497857	0.044445302625908616	0.34961299933709566	0.05350363735956674	0.01698199816951593	0.043934513330724005	3.3059669511987703E-4	1.115521104020293	2.533318976988099E-4	1.1903899178313526E-7	1.0788014642924315	-2267.1633801220855	194.39372861029028	63.17962370877332	168.84297447674624	728.565097965995	345.1404552670059	28	36	23	187	50	0.4934495030331151	1.3725345900296186
29360000	-113882.62734117435	-110964.67112420025	-2917.9562169740916	-110964.67112420025	1009.6993724560888	0.044445302625908616	0.34961299933709566	0.055897136656698744	0.02156969089643515	0.04111393379885283	3.461704291545702E-4	1.07515010774111	2.6407399786219156E-4	1.1987126219258009E-7	1.068409749731332	-2274.9330966672514	143.75842199303528	41.825423047415	212.46046256719058	779.0071407583813	511.3109826516465	33	31	29	180	51	0.48059879192111815	1.226683235986158
29370000	-113897.63336444326	-110966.08080078263	-2931.5525636606303	-110966.08080078263	1102.0512198008296	0.045890487994092864	0.34961299933709566	0.060928717808374874	0.017010945547106353	0.04495635810834573	3.222705992077722E-4	1.0731100933718962	2.4735923585670244E-4	1.0602807824681487E-7	1.0515860423362142	-2268.168548252835	221.6148246131792	56.515693325775544	179.68802708620973	781.8686325369439	340.2494250977651	36	30	31	169	58	0.48059879192111815	1.226683235986158
29380000	-113913.95866035446	-110971.9675267651	-2941.991133589359	-110971.9675267651	1080.7730782393032	0.040223524520414895	0.34961299933709566	0.060928717808374874	0.017010945547106353	0.04052633452934519	3.4097198624096365E-4	1.0934716511648812	2.5865273555010135E-4	1.9400941101936575E-7	1.3275124505435485	-2290.347195620186	335.45654175741066	69.102339292015	202.65695976659055	920.4321428643834	522.0703177617456	21	40	32	163	68	0.47236119595421405	1.247219053049913
29390000	-113870.99106656278	-110938.77024948334	-2932.2208170794515	-110938.77024948334	1010.8921853930262	0.040223524520414895	0.3434408324823887	0.05565717836184183	0.020358279373848518	0.04309700332761236	3.293910347428536E-4	1.1156002955428799	2.621439668984522E-4	1.3083276496322298E-7	1.1690920178277366	-2293.7725706740825	191.41309436471	124.65037052479897	174.35166705000663	747.092786937026	399.7059356984116	30	32	34	180	48	0.47236119595421405	1.2546891095825097
29400000	-113876.45430406282	-110930.14190373644	-2946.3124003263815	-110930.14190373644	1110.36085406397	0.04363412254512472	0.34361697489481485	0.056493241090082066	0.017853237300930365	0.043085086311636496	3.3337795844491706E-4	1.1449639514819383	2.519962574068758E-4	1.6525009481554526E-7	1.2443523721345497	-2284.344027280119	144.40300138171182	41.28419793185626	300.78969376821675	786.3371403407344	568.6383699773666	43	19	30	182	50	0.47236119595421405	1.2237736399964836
29410000	-113869.64859086696	-110932.44525229058	-2937.2033385763775	-110932.44525229058	999.5019219864192	0.0440630586716799	0.3604247215338013	0.057835861736775504	0.017867622244251216	0.04176348098285188	3.211528981896026E-4	1.143816210821117	2.458343397680089E-4	2.0366331111350742E-7	1.4367799270573733	-2289.799173642614	190.02942066834115	50.84348145171	232.44457286314807	817.9711774815944	450.44376311754996	36	26	21	190	51	0.47780392897814405	1.2237736399964836
29420000	-113870.25350892615	-110938.74487809061	-2931.508630835539	-110938.74487809061	997.9050985947684	0.0438383504299086	0.3498744569079343	0.05579747210206026	0.01545735756276286	0.04054414953794936	3.275821236155029E-4	1.1836658538783345	2.5359137926412315E-4	1.6076987150099144E-7	1.2480624004339849	-2272.0991346747637	166.4171332687586	50.857129436231695	282.0091442973625	764.1843354599963	409.61266506652714	27	32	32	185	48	0.46837638641127277	1.1839653900756317
29430000	-113836.39688772718	-110918.22895766885	-2918.1679300583387	-110918.22895766885	989.6573557536242	0.04310592293816562	0.3577165922556599	0.057094402954201366	0.017855635463889127	0.046935794634104654	3.2562982347127524E-4	1.1476603299465542	2.407071856909283E-4	1.750559137920375E-7	1.3664349699113532	-2283.615230462049	390.6731152674525	44.46267194530982	208.9503145504707	918.5537722218972	557.9438852840156	22	40	34	168	60	0.46837638641127277	1.1018144174747124
29440000	-113903.30384902607	-110958.58905316361	-2944.7147958624496	-110958.58905316361	1070.6824319555988	0.04165709374909729	0.3633925283211179	0.057094402954201366	0.017855635463889127	0.047141342649244945	3.4100601290172616E-4	1.1553031134396337	2.4640746169521063E-4	1.929490654056979E-7	1.356388159062047	-2312.0807896188053	144.19760716397855	101.68206561852115	184.6877929993282	869.5946000063606	468.9322622342405	28	34	24	183	55	0.48058839483437243	1.3041113048096347
29450000	-113886.77054725896	-110949.02198505528	-2937.7485622036756	-110949.02198505528	1020.1451612333549	0.04689776504736613	0.3663723476884387	0.06061450762541567	0.01757218914828656	0.04600428449250873	3.308573353447468E-4	1.2393624793614055	2.4280568732138326E-4	1.7410479894100264E-7	1.3460349880432652	-2310.264490127819	330.7578291414207	101.5204616468999	170.04608729297155	788.7204895842401	458.33466942999803	14	30	44	200	36	0.48058839483437243	1.3041113048096347
29460000	-113880.89299537842	-110930.82686065667	-2950.066134721757	-110930.82686065667	1053.2218991175243	0.0448718314078703	0.3775336181152917	0.06484974480777096	0.01859674116029885	0.04600428449250873	3.330652258536887E-4	1.1793094474764871	2.4011327087845313E-4	2.1979402442961445E-7	1.4596637545260205	-2316.718082368527	160.9431021242017	77.99743854931064	184.65219629704958	708.3587707260563	616.7441677852854	78	5	5	176	60	0.48058839483437243	1.1847848426813936
29470000	-113885.21054486535	-110958.99018954938	-2926.220355315962	-110958.99018954938	1008.021448625328	0.042169197012560916	0.3565292154767646	0.060257908514809125	0.01859674116029885	0.04528262937807311	3.3149016958135204E-4	1.1811062384345514	2.4103550908349635E-4	1.2842229534022732E-7	1.1989026608485454	-2314.8453934708705	157.89619008653125	296.6589405776604	494.32994602571483	843.3733151599447	462.4365082858232	88	2	8	181	45	0.48058839483437243	1.244325260398292
29480000	-113840.73168708348	-110924.14149823741	-2916.590188846071	-110924.14149823741	1051.9744566899674	0.048074916050923205	0.3565292154767646	0.0598898586355721	0.01792592363027799	0.04528262937807311	3.395666201017022E-4	1.2518961711308625	2.3547629223082253E-4	1.8605338507382866E-7	1.4199718898833156	-2316.602363414754	148.96254611170926	588.2628728215083	757.6417031371981	828.2796088758396	456.8872279949963	95	26	4	159	40	0.49151620338806806	1.311724329908545
29490000	-113813.39022131459	-110933.80823300923	-2879.5819883053587	-110933.80823300923	1019.48489737508	0.04303682592510686	0.3565292154767646	0.06047778444139138	0.01792592363027799	0.03990343977622958	3.4943455316614145E-4	1.189611597285147	2.3913535955806105E-4	1.4292963715231564E-7	1.2708125738911695	-2311.642481424069	151.90316692691604	227.55270894176314	152.35623104478316	765.9449424250661	516.1592792619252	31	3	62	198	30	0.48611161434569466	1.3440331714725344
29500000	-113797.3757379373	-110915.86948910025	-2881.5062488370513	-110915.86948910025	1033.07385384835	0.043664520456317274	0.3626200442641334	0.06047778444139138	0.017277871589889263	0.0430464752524691	3.3688520175339175E-4	1.1992791841577843	2.3375288947381515E-4	1.1486846620474113E-7	1.2195781217762227	-2328.542234926746	656.0869566432312	499.40890796426277	134.86572077457677	860.6892563919173	668.035475054289	6	7	81	154	76	0.49129341316824526	1.2837517285293858
29510000	-113800.14624970974	-110898.80306250266	-2901.3431872070723	-110898.80306250266	1062.964822665545	0.04263052136684146	0.36491114858187734	0.06047778444139138	0.016883362082729902	0.04688074487429266	3.4781619355836853E-4	1.1828129479959864	2.4401172896580477E-4	1.6783131901948735E-7	1.3243696987954114	-2313.4337374927036	148.19136162833584	129.63496719850045	342.7091716093233	760.8582708227925	339.12474801723573	13	70	11	187	43	0.4816443286449789	1.241059457793049
29520000	-113820.62310480935	-110905.27090618655	-2915.3521986228016	-110905.27090618655	1107.3639475709203	0.04263052136684146	0.37008995124397936	0.05766195007328249	0.01724046397479898	0.04688074487429266	3.3938511308237386E-4	1.2017543471950307	2.35984718086948E-4	9.297822271843173E-8	1.0764401252744316	-2329.571740429936	127.09324018543663	159.99920230432923	614.372998141979	873.6048675976838	357.73171174825336	49	32	52	144	47	0.492463636389771	1.3287327194635683
29530000	-113875.86734734484	-110932.23724486431	-2943.6301024805216	-110932.23724486431	1011.9620091717213	0.04337832074117952	0.37008995124397936	0.05922847243484257	0.01910232910861278	0.04688074487429266	3.312369344007242E-4	1.1428338642675018	2.395812853702886E-4	1.2314741636656125E-7	1.2112416189962578	-2342.550501555357	266.21389610789254	115.50155286932564	287.7511039963334	908.215751266789	728.255170412124	18	44	29	137	96	0.492463636389771	1.3287327194635683
29540000	-113866.261894965	-110916.7483736577	-2949.5135213073145	-110916.7483736577	1093.7824904894226	0.04641368229884606	0.3651709721604524	0.059980529990379325	0.01747503648552514	0.04498017557128663	3.4195782724321576E-4	1.149870358866056	2.3152477146819964E-4	1.2749957687390723E-7	1.1987806479530076	-2349.255806501496	159.48085663466514	525.8315469233502	642.376165366858	922.2453965581677	668.5617440532396	75	2	4	173	70	0.492463636389771	1.3287327194635683
29550000	-113864.48512121988	-110934.23831349361	-2930.2468077262683	-110934.23831349361	1026.3074386715025	0.04641368229884606	0.3651709721604524	0.061886813822255485	0.018502630132018097	0.04130982614483301	3.286792833504219E-4	1.190024721512503	2.3156726556267107E-4	1.5204516401384478E-7	1.3218185549440882	-2331.9613078093143	149.63591874793366	317.5697779890955	569.9143961220066	1030.1632089366856	408.8127290033886	75	13	31	163	42	0.492463636389771	1.247656461322104
29560000	-113846.46593268844	-110910.51250959211	-2935.953423096339	-110910.51250959211	1054.5428308838025	0.043563035041933186	0.33951811539596477	0.05800051934803899	0.017152489525548625	0.042880668083275855	3.374265065068861E-4	1.2145964644805243	2.4156438090762203E-4	1.2337264827843307E-7	1.1700720216752858	-2318.312055058532	189.04783969456463	289.70741920886786	536.8271932487786	840.073307612418	559.2336493688251	53	39	33	143	56	0.4863070300346636	1.301876010614414
29570000	-113842.4779848098	-110894.8580501881	-2947.6199346217018	-110894.8580501881	1050.5726509042463	0.04599792520093506	0.36640301322037994	0.05864055119598509	0.016899620010419007	0.04376312129407806	3.397666911785891E-4	1.2114155657432744	2.3959597158223337E-4	1.7483833087786074E-7	1.3186562149738863	-2316.6624377874086	155.85915844750463	314.8484826521805	607.8529566323173	723.8926907534286	465.58438503582715	71	20	88	86	59	0.4922381897760898	1.382764349661455
29580000	-113859.77668621945	-110900.75868242534	-2959.0180037941223	-110900.75868242534	1091.5627570967954	0.044736429827291264	0.3747548337725369	0.05646268015150985	0.019161087325675816	0.04564693584727395	3.278955305989478E-4	1.149603284502237	2.355844821566049E-4	1.5389722329083157E-7	1.22323361129991	-2287.491146278601	130.71534103013263	328.1718258302267	668.8638924834678	967.7190446550202	509.11626029739125	79	21	84	83	57	0.4855428336686154	1.1733366867443988
29590000	-113884.74930746322	-110940.33071659898	-2944.41859086424	-110940.33071659898	1156.1904298881395	0.044231776255040316	0.37493002350835203	0.062466659670211054	0.01750307953355471	0.04466587724328987	3.300464137014323E-4	1.1908911770117212	2.3171486624003077E-4	1.4509579547832826E-7	1.2331018387547998	-2303.991545348134	139.1101701356878	313.4766424932555	658.9167250221792	710.2934789578793	555.5815775010732	74	1	124	77	48	0.4855428336686154	1.2775592447512438
29600000	-113856.3900525589	-110900.49503184715	-2955.8950207117437	-110900.49503184715	1058.6334494520115	0.04873824308735558	0.37469607976029173	0.05882659861925332	0.01750307953355471	0.04490188615315701	3.287193750097647E-4	1.1457205696308803	2.31622897769079E-4	1.9139305776758257E-7	1.381613925397242	-2307.4165941556485	165.51480942713223	375.4997671492051	712.2943021401408	698.4795006524917	466.51955462989594	81	6	70	127	40	0.48501627106029643	1.2662790568281779
29610000	-113828.12439201519	-110901.98888211968	-2926.1355098955155	-110901.98888211968	1027.306800662126	0.04347868332346238	0.37469607976029173	0.05882659861925332	0.01750307953355471	0.04304931163356177	3.462588387219556E-4	1.1970716445467138	2.44840263229891E-4	1.6041361309192125E-7	1.2674041861705556	-2306.4481377729185	116.30381012688274	518.5586082157929	893.6142726325232	517.0267730878219	537.9577496120006	72	54	120	75	3	0.4769675273691076	1.3234408449714885
29620000	-113838.77699190608	-110926.1004738237	-2912.6765180823904	-110926.1004738237	981.9605170529258	0.04575371540088174	0.3727467817086095	0.05882659861925332	0.01700867613104133	0.049174387051039416	3.3973202180106744E-4	1.1870015266060057	2.455550415912025E-4	1.649105109640012E-7	1.3314659905788837	-2308.7242079007688	136.38174294493277	366.1918897110067	756.9216921791942	932.7635942089911	535.9786114545058	77	5	108	70	64	0.48365190585465545	1.2986548612955704
29630000	-113866.86805249956	-110949.97284762046	-2916.895204879098	-110949.97284762046	970.790881319357	0.04470416435069985	0.34690010845448394	0.0590002181124902	0.01700867613104133	0.039050232785972895	3.467597076931926E-4	1.1266009744510985	2.5317844119529043E-4	1.5112932322415587E-7	1.273253091220504	-2322.55703316603	164.84848392149834	324.13168923812964	787.4882866643056	945.6418556593889	485.40510312912926	54	42	104	65	59	0.4758089559968831	1.263285686289219
29640000	-113875.92558348809	-110953.1746696936	-2922.7509137944876	-110953.1746696936	895.0265350227518	0.041586827152495176	0.34690010845448394	0.057922878528593805	0.01700867613104133	0.04090259004981571	3.4549320211465096E-4	1.1938208850768854	2.573551349950406E-4	1.5115702018954618E-7	1.278228736724255	-2327.150993145178	130.5222584723957	417.7026667822322	994.9985924652158	861.2447642915446	399.1725573710408	76	7	15	161	65	0.48365552697671876	1.2783149937479417
29650000	-113885.37096246994	-110951.18903349001	-2934.181928979929	-110951.18903349001	927.7770475522475	0.041586827152495176	0.3495688675613323	0.057922878528593805	0.01700867613104133	0.04374553100240876	3.3685267896742423E-4	1.140336009402166	2.51147220847994E-4	1.605066470708103E-7	1.3154041151148608	-2332.2292537726426	196.6076923929358	217.39732437821908	767.744737905414	834.5020617600161	436.48607757813863	59	25	64	133	43	0.48365552697671876	1.2949354669450763
29660000	-113888.67523435665	-110952.7170507475	-2935.9581836091565	-110952.7170507475	955.306366218816	0.041586827152495176	0.3446152203805798	0.05614130052520989	0.017430583719036427	0.04374553100240876	3.350607261402715E-4	1.11762956394974	2.470183722101458E-4	1.2784291533238991E-7	1.2106336376282605	-2338.507169369359	160.6942708976776	1000.6852496738901	1184.625505333005	716.2336519243241	573.8333164589299	84	3	8	172	57	0.4896207530348952	1.3270609487710823
29670000	-113893.36027770556	-110949.45351531504	-2943.9067623905353	-110949.45351531504	875.0973426241887	0.0486844615344568	0.35845586405751745	0.055784566905018894	0.01784849809836396	0.04506257016533839	3.354994894149217E-4	1.0726128186026354	2.5807525344588166E-4	1.252713349681693E-7	1.1593047917328496	-2324.7603234096905	154.4853282004698	197.71924196907577	633.0849283608954	760.6585309020589	410.22959561938967	86	2	2	174	60	0.48270783092610353	1.3305061176147814
29680000	-113889.72964428525	-110930.16529998295	-2959.564344302305	-110930.16529998295	944.5597631043915	0.0486844615344568	0.35845586405751745	0.05611648662658458	0.018072539681227837	0.04506257016533839	3.325131228522132E-4	1.1394959394256394	2.44198637342512E-4	1.68932634133031E-7	1.3156148806560901	-2332.7390582739094	159.35979676992713	463.9611030278274	746.5745102868796	812.5274465674781	558.7662662589368	84	11	39	136	54	0.4887025676737324	1.3073938815879427
29690000	-113872.32689841345	-110931.58889194658	-2940.7380064668614	-110931.58889194658	1020.2526717033346	0.04220731225601324	0.35845586405751745	0.05611648662658458	0.018072539681227837	0.04506257016533839	3.261966072922632E-4	1.1572717858462602	2.411795277649394E-4	1.153662770740776E-7	1.1792411710589932	-2334.2827670926968	165.09313528802372	675.6059417589444	2030.882857141952	716.2922923252078	579.1124710775464	83	41	5	148	47	0.4853015491441203	1.2594569086948786
29700000	-113896.80012508409	-110952.46841649912	-2944.331708584973	-110952.46841649912	1022.2808023621122	0.04220731225601324	0.37016449408571134	0.060917234045387014	0.01837612957853137	0.042896368852174814	3.3165859190134123E-4	1.1421421372569478	2.491195298136793E-4	1.2194836813734333E-7	1.1667504935363606	-2326.858516003289	177.7966737237229	522.6446068179002	974.6725372946927	912.1289540077335	357.87309528590725	82	35	18	135	54	0.4853015491441203	1.2750389548884788
29710000	-113889.45143566966	-110930.12508590099	-2959.326349768675	-110930.12508590099	1007.4875317937963	0.043432309273692855	0.37392542764882836	0.0632818126022589	0.020334323268163954	0.04921316719459167	3.1489591881742805E-4	1.1179208941665666	2.3406680654228275E-4	1.6269712923348708E-7	1.346280581357724	-2329.559749755629	156.43962837145193	158.1059692771776	365.4564104741172	738.4267238155404	372.6351451433772	43	16	42	181	42	0.48780496999116657	1.2034914567106227
29720000	-113895.98178811138	-110956.35071025036	-2939.6310778610214	-110956.35071025036	967.2317179022654	0.04614088119784006	0.3740199290188729	0.0632818126022589	0.016054437551667404	0.048403066575524824	3.3153844319122085E-4	1.1517923423573093	2.4973532469845736E-4	1.1888893046909027E-7	1.125563361641218	-2307.728045341955	153.12242530777954	269.42797200748066	604.0043787511726	819.3037401649261	537.4270206191082	88	1	70	108	57	0.48780496999116657	1.3005538145688222
29730000	-113880.92392644647	-110953.43595238474	-2927.487974061728	-110953.43595238474	934.7399471392625	0.04753063941785742	0.3740199290188729	0.0632818126022589	0.016054437551667404	0.04278549946811032	3.2697162514225075E-4	1.0796810594805604	2.5094107255068467E-4	1.1632941764347128E-7	1.1378313367290762	-2308.2108444124983	180.97236431979846	169.4779310025473	641.7547848475143	434.4993021922302	488.14283322903464	72	16	170	30	36	0.48780496999116657	1.3005538145688222
29740000	-113917.0403835491	-110958.98415448469	-2958.0562290644143	-110958.98415448469	943.7838940295524	0.04165227379305299	0.36160536283804096	0.06349945788627673	0.016054437551667404	0.04278549946811032	3.3394031862417903E-4	1.0899269980693447	2.5893655716647027E-4	1.3832108734104867E-7	1.1605793140506053	-2308.5305587761864	166.70680277889278	222.81090452912903	744.351073281739	337.53421048566383	247.4184908368168	77	12	196	28	11	0.4779247601100586	1.1908636589126116
29750000	-113879.44474256181	-110953.57153825174	-2925.8732043100827	-110953.57153825174	1046.7622950201794	0.04333595371093375	0.3492752080811832	0.061391061599575664	0.021102329354546052	0.04278549946811032	3.282496812932903E-4	1.074378329078831	2.475816657909448E-4	1.0829178380773408E-7	1.1302465979321623	-2322.7746160751667	197.13608612450398	792.4482897485842	930.9164082908386	883.4409644872574	271.59510559550847	86	15	175	14	34	0.4779247601100586	1.255698989403654
29760000	-113857.28179404503	-110947.63859422314	-2909.643199821888	-110947.63859422314	887.1251537234813	0.041991338684404064	0.3584273207802739	0.05919364598795925	0.021102329354546052	0.04569876146108488	3.295337726284716E-4	1.0831578757542026	2.5666632980700295E-4	1.3629421484945406E-7	1.270549455155033	-2311.9327796438315	163.0092662361854	178.94973790949467	770.8801706869988	805.3342659435427	396.5650825863028	25	67	168	28	36	0.4779247601100586	1.255698989403654
29770000	-113890.19483340977	-110953.90890289012	-2936.285930519643	-110953.90890289012	909.9043524422206	0.043392805371131646	0.36100956374154897	0.057831947030033214	0.018213385062040684	0.044036270013852824	3.429650912160422E-4	1.112462408738466	2.659801433344915E-4	2.3286361363846732E-7	1.4668585578154927	-2305.2035509629413	172.46658616470805	148.13222937264823	702.3265972776037	263.8655149490783	378.7736207122305	67	20	205	24	8	0.4779247601100586	1.215434346096344
29780000	-113896.50654785763	-110970.2030859556	-2926.303461902026	-110970.2030859556	903.9521419960886	0.04250663764782111	0.35572254000270565	0.05705211706795323	0.015962484802718297	0.04311162818909985	3.4140468680107176E-4	1.0722001541802897	2.6251312687563123E-4	1.356218247458007E-7	1.194012201129445	-2314.5830761984057	136.07458012174425	458.97424468567885	660.149426717301	571.1997039091871	397.29613679566114	65	13	196	15	35	0.4872808827298324	1.2364856340995765
29790000	-113866.1485324191	-110966.76844076473	-2899.380091654376	-110966.76844076473	993.5309097283533	0.04250663764782111	0.35726692302090635	0.05800715300523329	0.01840212572435776	0.04264149274131328	3.4592528860781627E-4	1.1266190513049799	2.604794910573541E-4	1.1186891866245985E-7	1.1175457851515662	-2306.87972300699	159.13107901219485	244.53969197500615	733.9343271348305	1174.3833110036373	541.7775257685702	70	18	162	11	63	0.4872808827298324	1.306654235418431
29800000	-113879.29317829575	-110950.33227783373	-2928.9609004620097	-110950.33227783373	888.256844068394	0.04280945594990786	0.35726692302090635	0.05800715300523329	0.017443120297923966	0.0442879640613159	3.4616351899950567E-4	1.142169236692115	2.609677604929736E-4	1.4215563661119255E-7	1.1913988588652218	-2303.2396977861163	142.15048835202194	221.6643558528124	773.4569266529954	1146.0510083587394	357.53878965323554	73	19	148	38	46	0.49445651440799765	1.3359903599832357
29810000	-113860.4940087021	-110931.12400035674	-2929.3700083453637	-110931.12400035674	943.5591693080457	0.04265867821178173	0.3505461838993049	0.05619811346883943	0.016767054203296872	0.045748036315382413	3.425404166117494E-4	1.0976336452011972	2.5977228468566287E-4	8.67110345806772E-8	0.9734050624998649	-2309.490945957799	164.7142057468803	557.8767137445442	658.5903457896258	305.5851630362593	581.3094270839158	82	22	187	15	18	0.4845606474202755	1.3359903599832357
29820000	-113899.00616564878	-110954.87215490856	-2944.134010740224	-110954.87215490856	955.1729264032698	0.04716299252299425	0.3505461838993049	0.05619811346883943	0.016767054203296872	0.045915886373700004	3.47305720572134E-4	1.092699872614901	2.54427044606935E-4	1.4341108492744356E-7	1.1863617369043284	-2314.400916116184	184.0448406849649	464.64752575098885	879.9386380129123	575.9017458274086	384.87871360368234	88	9	162	33	32	0.4858614356706339	1.3359903599832357
29830000	-113915.92891326954	-110952.8074243211	-2963.1214889484454	-110952.8074243211	939.7131027404138	0.046156046270425216	0.3680632759001512	0.058186360807957256	0.016767054203296872	0.049683757676309	3.3782516400828887E-4	1.2227935406311354	2.4551888526414244E-4	1.8327422372163673E-7	1.3206616583787123	-2314.026715141118	140.99242913927762	523.8793911406339	966.0657046074135	805.7404993363689	324.7577617122445	92	27	143	37	25	0.4858614356706339	1.2682116033840753
29840000	-113867.07851698747	-110955.25178595162	-2911.826731035848	-110955.25178595162	876.0983695450539	0.04735668230314108	0.3680632759001512	0.058074280796426646	0.016767054203296872	0.044108866073895595	3.405234256592269E-4	1.1260264661757964	2.522033557507371E-4	1.5401139400612772E-7	1.2489495597564335	-2293.9815548070565	108.42349229133337	179.2645486421901	738.6826959535031	193.24856294584316	483.20830193955106	66	23	214	14	7	0.4858614356706339	1.2682116033840753
29850000	-113859.43118734665	-110954.78822448652	-2904.64296286013	-110954.78822448652	867.9509921295468	0.04735668230314108	0.3680632759001512	0.05999000326103697	0.015926482276983355	0.046254914985602774	3.4563390501030826E-4	1.211502494935215	2.5857903481353177E-4	1.6317028428656834E-7	1.3063619983527328	-2306.612243751858	157.838802411501	150.25696835496967	789.8206762037677	343.74842661853836	444.5173429066439	19	72	203	25	5	0.482282906302116	1.2591549045560686
29860000	-113848.14707776654	-110927.50595896471	-2920.641118801822	-110927.50595896471	924.2512818532576	0.04679553363066623	0.3744129021647144	0.06277643474269057	0.01833812760593494	0.04403512390846531	3.4142462920132543E-4	1.1545238590723297	2.4953488204755374E-4	1.6216005117105705E-7	1.3274039668064959	-2321.9381576118762	144.54276060749947	163.47460886480792	795.551030678169	155.54560672440616	417.8334248453531	27	63	218	1	15	0.48514960152551406	1.2591549045560686
29870000	-113843.64600267244	-110933.49167162264	-2910.154331049798	-110933.49167162264	930.5582387892998	0.044799253702611376	0.3744129021647144	0.05785829487666163	0.01833812760593494	0.04472845052826472	3.460727581624169E-4	1.218713893091439	2.477915023519592E-4	1.8244423238175757E-7	1.3999141382735096	-2322.8655253037923	197.13621592456357	187.24757770909946	928.3570960555734	289.87641129723386	623.5893407882078	37	55	195	20	17	0.48514960152551406	1.2914793044391726
29880000	-113811.3815658431	-110922.36952147885	-2889.012044364258	-110922.36952147885	950.9528888538958	0.04393955190496003	0.3744129021647144	0.06318755011586032	0.018318905901059144	0.04472845052826472	3.4233115890613746E-4	1.1240857312542198	2.511930134723547E-4	1.1717780711100937E-7	1.1626095679937667	-2298.6446633324294	156.9043858112116	617.07537695127	799.1089544776453	732.900462353665	306.62122717671474	91	4	163	37	29	0.48514960152551406	1.2914793044391726
29890000	-113847.60658875316	-110937.50441911543	-2910.102169637728	-110937.50441911543	979.23747457791	0.04393955190496003	0.3714417066193549	0.06188797482661864	0.01913841313722598	0.04472845052826472	3.3829839644870617E-4	1.1755589470724244	2.5163978371003356E-4	1.3169544433227494E-7	1.2092686496147236	-2310.9814391623154	141.72101140850756	512.6631301341881	723.599420062566	366.37073416969724	601.1274582051736	83	27	177	31	6	0.48514960152551406	1.3511469312775777
29900000	-113823.28544888967	-110906.80246313207	-2916.482985757603	-110906.80246313207	876.9834861454315	0.0424738232775408	0.36383701930880225	0.05861797253266354	0.017322038839997108	0.045455820571802086	3.3733845859091764E-4	1.1743250237029306	2.5833856001643307E-4	1.26909212566596E-7	1.206972637803502	-2321.1554962204436	172.47019688206416	242.59449787249326	821.8086491696325	1113.3166477575387	434.084345327988	79	12	151	27	55	0.4906286785596385	1.3511469312775777
29910000	-113865.25377429684	-110954.84843985859	-2910.405334438255	-110954.84843985859	848.8896738950484	0.0453475157662084	0.36977982754432087	0.060179491752053206	0.017170895245411225	0.045455820571802086	3.319680136389141E-4	1.2250603277131737	2.50881855558513E-4	2.5888975975674033E-7	1.7242625377233027	-2334.318626020235	180.6074109644172	136.6264512274624	844.2335903951714	1209.4804508002958	502.1716156095577	14	74	166	14	56	0.4933549793887043	1.336779299442585
29920000	-113872.06534274657	-110948.47563668014	-2923.5897060664283	-110948.47563668014	906.3539601677961	0.0453475157662084	0.35749678833847187	0.05383603550613445	0.016174239520184954	0.045455820571802086	3.3359429736252105E-4	1.2272761952120028	2.5008033213914796E-4	2.807833314226394E-7	1.7556850695927708	-2345.769332823462	175.59151647882257	496.31070538480543	818.0589107953012	1268.180147232302	562.5994050901984	80	8	178	2	56	0.49656891511879075	1.3106591245873311
29930000	-113875.98978445114	-110940.01660976226	-2935.9731746888842	-110940.01660976226	851.3622073621696	0.0453475157662084	0.34676280650200103	0.05838295780522808	0.015902205210408697	0.04359962476520915	3.401104253055304E-4	1.2382266812947875	2.592733255505466E-4	1.7086281182007058E-7	1.3291961684161626	-2321.522471632314	170.85711307250534	409.0776095749536	790.1217653097802	672.9132736799605	443.886764682201	82	6	139	35	62	0.49656891511879075	1.3726358196466193
29940000	-113931.39558242325	-110939.04000281183	-2992.3555796114224	-110939.04000281183	980.2450866415002	0.04380107015355571	0.3567451135112491	0.05986039769980028	0.017845934533750007	0.04359962476520915	3.1680343921071966E-4	1.176157358780418	2.4352761349525422E-4	1.3196386499054925E-7	1.1977880830351366	-2339.8422925647387	178.00473882769253	787.5134949928366	761.5222930163243	647.8665546936434	612.9207656503039	89	123	60	11	41	0.49656891511879075	1.4392878409168692
29950000	-113886.354113387	-110916.39773952655	-2969.9563738604456	-110916.39773952655	972.9703004403673	0.04380107015355571	0.36093693977253344	0.06105085343339046	0.017247875176023098	0.04359962476520915	3.2738934716215886E-4	1.2096313834221428	2.445094190858788E-4	2.9728698993445317E-7	1.7131652850229393	-2347.229502060002	139.8485218746058	666.6065251981287	931.2411484707918	887.6948251323788	668.4402103279384	89	37	45	86	67	0.49318479781205143	1.356366350034899
29960000	-113893.75235723167	-110937.33074548395	-2956.4216117477167	-110937.33074548395	922.0200922368506	0.04236637523953502	0.36093693977253344	0.06105085343339046	0.017636527428917168	0.04359962476520915	3.043879299375622E-4	1.1353768647558222	2.3321959718088938E-4	1.0048602781513599E-7	1.1652804861817037	-2342.5917462072734	142.84146801541306	511.9768386984367	799.1160186391286	681.2664407955531	644.2916188390838	87	20	74	124	19	0.49318479781205143	1.3066960929339988
29970000	-113890.92975574621	-110928.35444359928	-2962.5753121469306	-110928.35444359928	940.1245177072681	0.04236637523953502	0.36093693977253344	0.06105085343339046	0.017431712557924247	0.04359962476520915	3.1572565792128174E-4	1.1756276187527845	2.3759174386135437E-4	1.1729214016683379E-7	1.1738093818187902	-2328.968587794948	142.61008808069198	651.5838879293748	998.8326257913176	852.6954320358285	346.41539100058395	87	48	66	93	30	0.4853208589203949	1.2605013923627428
29980000	-113883.5809458566	-110955.29128694024	-2928.289658916356	-110955.29128694024	952.299062524568	0.04527042991381431	0.35836700468003985	0.0556951006788408	0.018138996847069957	0.04701082503478547	3.072691263444068E-4	1.123861355962731	2.305615061571903E-4	1.228866048742778E-7	1.2822882077635758	-2337.3148587406413	132.50836176114768	128.85717289675625	382.2579761190004	952.3386486414189	315.47254998046026	72	13	4	199	36	0.4853208589203949	1.255666648917561
29990000	-113856.7356504446	-110921.27296417109	-2935.462686273521	-110921.27296417109	1022.8335363622774	0.0430879055843279	0.35925512197413695	0.0571696392258383	0.018138996847069957	0.04017267343388454	3.176943107985165E-4	1.1799849089186376	2.3357030741324764E-4	1.0314846575897102E-7	1.1614852914038158	-2339.1773589574536	112.93786692140068	111.65688152541833	736.7993283626529	1064.0464676191152	422.29500831260776	84	1	63	138	38	0.48232883047629	1.1824662554308276
30000000	-113856.0830322303	-110924.61146842894	-2931.4715638013554	-110924.61146842894	1026.6704251397214	0.0430879055843279	0.3445255503639038	0.05315073810804367	0.01777325004125248	0.04075673579572472	3.238864593159396E-4	1.190950985803917	2.3698160056523628E-4	1.7909948184923542E-7	1.4427877342518296	-2330.424126952758	108.39453474172966	193.48260627806556	769.1457376626112	901.1649210400273	520.8928859124369	73	15	16	186	34	0.4811958816727549	1.3037954247039094
30010000	-113889.01742007233	-110922.63747872636	-2966.379941345969	-110922.63747872636	950.8273657108251	0.0430879055843279	0.3445255503639038	0.05292445453704803	0.018990609891149948	0.04454787862059757	3.165766061423006E-4	1.1739512240673742	2.4263801398642556E-4	2.5161730983960596E-7	1.594679588883485	-2314.2636052598987	117.9167477316644	174.1223225585966	987.0937825355905	932.1042788148966	255.36900801339237	85	5	15	186	33	0.485611758640195	1.3384613205389442
30020000	-113959.0133857298	-110960.01172650004	-2999.001659229763	-110960.01172650004	1004.377511411475	0.04425674462756989	0.3445255503639038	0.05292445453704803	0.01753949024055888	0.04270890776797148	3.1050527772272376E-4	1.1843140666664846	2.367306356913729E-4	3.445048464557529E-7	1.8147215563112813	-2324.803797229291	123.0221031374694	543.1821544579516	1559.9512974959614	1104.7052856840203	309.60854703861236	85	44	6	149	40	0.485611758640195	1.3384613205389442
30030000	-113911.30885692488	-110949.42750382933	-2961.881353095548	-110949.42750382933	1008.1560540670364	0.04425674462756989	0.34967916165644125	0.05875998822825365	0.01753949024055888	0.04155197369184166	3.300228792498787E-4	1.2156979510043098	2.4868758309626597E-4	1.496772790084309E-7	1.2518592964440634	-2328.652017195397	151.01650126984882	597.2312409931843	1204.5113884160899	1036.884671561208	310.22801006263757	85	39	25	140	35	0.48400510124289764	1.313313270147836
30040000	-113876.02219020906	-110918.39820875734	-2957.6239814517176	-110918.39820875734	982.0828921048267	0.04392452905908725	0.356185483504484	0.06804058290255562	0.01753949024055888	0.043928592780628724	3.2300050532895586E-4	1.2019802337226448	2.3518022031621079E-4	1.7439015748584013E-7	1.3772064337748244	-2335.00517404212	128.9065178779344	551.8485404505944	855.1008700362953	2125.349133285555	499.80441560672415	84	59	117	14	50	0.48400510124289764	1.3166973522043397
30050000	-113841.17129574354	-110948.96649095812	-2892.2048047854137	-110948.96649095812	956.3724004068157	0.04392452905908725	0.38069123965983725	0.06033741248949479	0.017365653045551325	0.04252518564862554	3.231494189136642E-4	1.185536691805997	2.3647796128831706E-4	1.289570230986043E-7	1.295749562647869	-2329.009351615322	124.78230994172682	543.2077226697772	864.953626672583	1165.4406867824132	482.4611648331854	86	49	103	47	39	0.48400510124289764	1.2333419954409393
30060000	-113864.09828696228	-110928.56705697857	-2935.531229983706	-110928.56705697857	962.5849831469062	0.041518171631008675	0.35085610637737774	0.06265554657962659	0.017365653045551325	0.03988298430084861	3.191642553408538E-4	1.2077544708281707	2.3491251511308675E-4	1.2900461018696042E-7	1.2732132630152235	-2343.0390542807327	142.86243555243948	728.190510845019	910.8073501153806	1050.8360939589008	382.05331132759727	84	31	126	51	32	0.4842177469527209	1.2333419954409393
30070000	-113907.31529248139	-110942.95511123331	-2964.360181248083	-110942.95511123331	961.923881652076	0.043792716449618456	0.37824641410886856	0.06289863696261103	0.019854368644487756	0.03988298430084861	3.238664907336469E-4	1.2047021184131765	2.4682187996315187E-4	1.6824640167631685E-7	1.3144141072886262	-2321.552327083996	159.93483410075393	386.51838393693663	816.0731752080369	291.4780819415379	697.8777621067562	83	32	178	10	21	0.4842177469527209	1.2333419954409393
30080000	-113920.58283756899	-110958.89219013897	-2961.6906474300217	-110958.89219013897	894.9596422042525	0.043792716449618456	0.358230852329808	0.06333918781656989	0.020479095444872576	0.03967400654173387	3.252985239033218E-4	1.1757447685227511	2.4946427119746506E-4	1.746298304732159E-7	1.383133394605514	-2344.9969295241617	141.78788058466012	525.0446301175334	998.1746838684047	479.33746137840194	573.4051200088874	79	33	186	22	4	0.47945481176400767	1.3477971785267668
30090000	-113926.94505632285	-110966.2582171231	-2960.686839199739	-110966.2582171231	872.9952983371534	0.043792716449618456	0.358230852329808	0.057015694571217766	0.020479095444872576	0.04583280475564827	3.1817732005241204E-4	1.2127143168247965	2.4337017918616213E-4	1.6943618698398438E-7	1.3809171348283389	-2340.9498268790553	147.74739465246424	517.2573756072521	1010.8618539401028	763.4819356484194	369.3808919603074	82	29	171	10	32	0.47945481176400767	1.3216810411639264
30100000	-113870.8883593337	-110964.36695627724	-2906.521403056448	-110964.36695627724	866.6637659153416	0.043792716449618456	0.358230852329808	0.057015694571217766	0.019333630617538077	0.044357243893011815	3.241877326492406E-4	1.1544400450988572	2.4683786990507025E-4	1.3023092785412158E-7	1.296163971602079	-2341.179975857886	156.77393864411977	458.83986752282925	1013.5134581286418	656.6239214289882	536.4150829440691	86	27	147	35	29	0.47602764318104823	1.232286357346943
30110000	-113863.7043852948	-110944.96171944082	-2918.7426658539703	-110944.96171944082	815.4766265216019	0.0484876826680843	0.358230852329808	0.05898596852815783	0.02095470938405513	0.04559861063962636	3.2373396181267094E-4	1.1503629022892008	2.462904915664154E-4	1.1827719395516719E-7	1.2307047750276183	-2337.7978513091894	154.25975430461253	394.3236835728309	943.7019333713628	316.29798771431723	473.23246303084403	80	34	151	4	55	0.47602764318104823	1.2032692038058341
30120000	-113920.6552651254	-110942.74410068757	-2977.911164437823	-110942.74410068757	862.9451480356198	0.0484876826680843	0.359365490859296	0.0572556959426291	0.020732617269771405	0.04575715718684756	3.1649211392877443E-4	1.1684703542681594	2.4093703994861024E-4	2.034842731480079E-7	1.4865407818085359	-2344.0443934273267	161.62232453719383	547.974398181039	831.14894560938	572.1616947835389	304.4819103417961	81	34	155	33	21	0.47602764318104823	1.2032692038058341
30130000	-113874.62788873313	-110934.33872985734	-2940.2891588757902	-110934.33872985734	878.3085591844076	0.045182695209533434	0.3709550434790444	0.0572556959426291	0.016793597429101265	0.045173882108599316	3.116098865104232E-4	1.178870222063377	2.391628278403391E-4	1.0126524143001516E-7	1.1543464697240622	-2345.531009443854	135.71179420808338	265.66626664182434	874.7944726502416	342.0040523113039	570.3822157254663	85	2	178	5	54	0.48350886843027147	1.2434360244512157
30140000	-113892.65002152677	-110919.33827679692	-2973.3117447298614	-110919.33827679692	857.8636363295175	0.043581394837974324	0.3634602747649933	0.05655693543134944	0.018340660628175475	0.044606037216885365	3.0871405360622734E-4	1.185999511602875	2.346851918894505E-4	1.4437858359220215E-7	1.3037331772402225	-2341.1108225999947	154.95899107558515	132.29394556894775	907.126111141017	1381.199448042011	342.47241434208405	51	41	170	28	34	0.48350886843027147	1.2434360244512157
30150000	-113933.74864644077	-110959.85277938608	-2973.8958670546863	-110959.85277938608	839.4545697797967	0.043896467975015736	0.3634602747649933	0.05655693543134944	0.018340660628175475	0.044606037216885365	3.2002314659744085E-4	1.1916124568032214	2.473416105487926E-4	1.2218893868371726E-7	1.1809877127567845	-2350.3295530056625	134.73219271207438	469.4236471414674	912.9917364878366	668.6641585046888	109.99388594461148	82	24	189	28	1	0.4753599058339899	1.2434360244512157
30160000	-113898.37796760887	-110912.5676408647	-2985.8103267441793	-110912.5676408647	875.09152080534	0.04176166176555481	0.3634602747649933	0.056374719280393844	0.018340660628175475	0.043326840905552555	3.1909802081946467E-4	1.233784938353646	2.3931989761219333E-4	1.2974137778419214E-7	1.2116155418339312	-2353.192499722575	172.3422298874145	628.1958687448619	942.0705237797166	255.0005599658891	482.2309812994902	82	16	190	4	32	0.4709241227219853	1.1840488805923532
30170000	-113879.76795413069	-110938.08665952341	-2941.681294607268	-110938.08665952341	873.1490696224425	0.044731660339778274	0.36667685661516414	0.056374719280393844	0.01697219615802627	0.044843275904947855	3.1472613130091305E-4	1.2018333114031705	2.4058720798018104E-4	1.1105536731608163E-7	1.1936658918087946	-2343.911171604247	161.19038962700068	142.81030905694388	802.0342912374477	1801.0018331013462	545.0086812950615	57	36	206	2	23	0.48078113863331834	1.1840488805923532
30180000	-113877.14905894693	-110908.72774565134	-2968.4213132955933	-110908.72774565134	816.9092728241243	0.04646374059286824	0.36667685661516414	0.059776204717576886	0.016768374399680284	0.044843275904947855	3.19723003225165E-4	1.1962594574017587	2.449831187963925E-4	1.6467343038606148E-7	1.3763379632036106	-2343.691096051579	158.84144092626906	133.7821498078392	832.722071647337	816.890181391634	672.9714000429151	33	61	193	12	25	0.48078113863331834	1.243550658017663
30190000	-113878.01111352109	-110890.01871924291	-2987.992394278181	-110890.01871924291	866.5721636727678	0.04470621983092209	0.36667685661516414	0.057731015380825396	0.01687470740299317	0.04259794043721841	3.0858277931641127E-4	1.1496243303263076	2.338436742738763E-4	1.7341341227437044E-7	1.3733041246030455	-2336.5973707064586	103.8101670233677	168.35282147692817	851.8155675078073	278.7975976104507	598.3242486289599	3	85	198	22	16	0.4813739468305724	1.2216938231045957
30200000	-113876.43246876702	-110893.57428778875	-2982.8581809782568	-110893.57428778875	853.2741616513401	0.045984202898884406	0.36667685661516414	0.057731015380825396	0.019419534967598143	0.03972836562124044	3.2683455379558407E-4	1.1436842568120624	2.509508533014567E-4	3.4246671016214143E-7	1.7684242129715964	-2316.1312399726958	532.7024654032816	152.03540826112499	823.8634715020474	633.1008111767171	491.4343968489263	8	88	160	13	55	0.4745535197724623	1.2216938231045957
30210000	-113845.16847369686	-110892.02932138188	-2953.1391523149778	-110892.02932138188	864.9099614793	0.048471801220934384	0.36667685661516414	0.057731015380825396	0.019419534967598143	0.044012782471692435	3.0227628491739586E-4	1.13340376805207	2.3609008071399964E-4	1.1475237788578247E-7	1.2223331551850005	-2330.6044069756135	292.4919996983573	144.04960026008314	807.9175853274832	665.7129624536883	508.6618285007889	7	87	122	101	7	0.4938646734573686	1.3625064432840706
30220000	-113858.61746838126	-110906.30667645574	-2952.3107919255112	-110906.30667645574	806.9839817778168	0.0409429909388533	0.36667685661516414	0.06269424958483447	0.021243238985762625	0.04092789958476988	3.152000497438923E-4	1.1684002584378486	2.3931728527609454E-4	1.436883271352122E-7	1.3083532402567042	-2335.204944552432	268.68499458064264	135.08265344139312	804.4025120690294	1193.2658760722704	698.4013956977013	12	81	147	22	62	0.49976273378187197	1.4414216675315419
30230000	-113883.98463459496	-110904.37306365622	-2979.6115709387445	-110904.37306365622	802.2202320279307	0.04338293965318856	0.3636349567610932	0.06120076864868386	0.01920989453535957	0.045784427850097384	3.181941470499878E-4	1.1725842414494525	2.471569417880514E-4	1.559201338013921E-7	1.2695899954516947	-2323.131409364464	198.03841243723238	149.13344806405428	753.3117859193657	1147.909339027424	667.4273331001956	3	84	108	14	115	0.49976273378187197	1.4414216675315419
30240000	-113950.54537382447	-110957.14976441849	-2993.3956094059786	-110957.14976441849	841.7151377308896	0.048475855918712916	0.3636349567610932	0.05525515814237093	0.01918895447689435	0.047523036900634495	3.205547912566739E-4	1.1294412816578423	2.4452264514714605E-4	1.3784068239120773E-7	1.1805482305687487	-2322.657064323402	179.16161876180524	144.4131960280232	905.7645538268664	768.64106514408	647.8235772752371	9	89	123	1	102	0.491900413492263	1.4414216675315419
30250000	-113943.76625048948	-110965.92768430899	-2977.8385661804978	-110965.92768430899	848.7704451187916	0.04417172280710036	0.3636349567610932	0.05525515814237093	0.01918895447689435	0.04222231826531801	3.100361552579298E-4	1.0990892289491707	2.3967921945288134E-4	1.0892806814643104E-7	1.1217411999993199	-2328.1695372501995	233.38745788353089	184.56730786789163	912.9206525207718	1400.094438502091	753.1555908990836	9	88	62	30	135	0.491900413492263	1.2985094341902506
30260000	-113903.25838814117	-110976.71679022144	-2926.541597919728	-110976.71679022144	881.2339770340922	0.04069305003827107	0.33932924166271095	0.05572824755702978	0.01918895447689435	0.04222231826531801	3.165415938631685E-4	1.0993020753724936	2.438080828342328E-4	8.086786491269044E-8	1.0490593270355624	-2340.2596531181953	154.95710817540615	350.10956823148547	877.8441266162404	1248.2788483393388	660.0156646975971	93	1	72	18	140	0.48299779159823064	1.354008416432187
30270000	-113883.96016000268	-110933.81813233535	-2950.142027667331	-110933.81813233535	796.9111469060668	0.041694535149818863	0.33932924166271095	0.057558682023725015	0.01918895447689435	0.04222231826531801	3.0806428080672985E-4	1.1543028536189348	2.4096315071947584E-4	9.572820109674602E-8	1.1363537785387312	-2353.492515242043	172.82023677778696	318.5427359907924	801.6214602993884	1049.9481204971732	724.358797537907	61	32	57	41	133	0.48299779159823064	1.3021714115819116
30280000	-113921.61164274397	-110965.21862486973	-2956.393017874239	-110965.21862486973	816.0479465086794	0.04337207635803243	0.33451171286773046	0.055945788775802856	0.017762372910464126	0.0458551393795326	3.211412852111456E-4	1.1245681534995817	2.4821910986316256E-4	9.85979189163242E-8	1.08696745900728	-2341.631825692856	145.03121348447226	178.93299770257855	753.8776832858366	1121.092761446382	485.57804456436554	50	44	62	120	48	0.48299779159823064	1.285417174306261
30290000	-113931.9231596002	-110950.1440542922	-2981.779105307998	-110950.1440542922	804.3377870707366	0.041729433101907396	0.35494218581690534	0.060090620567986676	0.01875326098114209	0.040583906312417525	3.0969132201763886E-4	1.0554978567854407	2.4252061927633068E-4	1.1261387939401416E-7	1.1581697934358777	-2353.058998177263	172.54619138938062	210.07865003103743	360.10030546258963	958.9982753751406	462.0185785690925	59	27	27	151	60	0.4814648578136236	1.2595676647897545
30300000	-113924.7438990256	-110947.29230092127	-2977.4515981043296	-110947.29230092127	824.8515316745892	0.041729433101907396	0.3689712540870286	0.06166877185867067	0.016137653489983472	0.043462426667877016	3.0658569947117847E-4	1.0841244504930552	2.4092524153307386E-4	1.1020875386214531E-7	1.1470792452836585	-2335.942633177389	131.66718986678106	175.92440055586758	409.7360637172928	1039.1013460255551	732.899605078951	28	67	19	161	49	0.4862190823207328	1.2157759972569275
30310000	-113918.03541640399	-110964.82913646362	-2953.206279940368	-110964.82913646362	790.7214189548937	0.041729433101907396	0.3689712540870286	0.06166877185867067	0.01641810339267844	0.04444582679478892	3.0003004086355794E-4	1.095127112522325	2.3874537061857606E-4	1.1263348592602745E-7	1.2255852196820063	-2342.199825705934	251.24368490092553	137.38760333686227	205.5055723148434	881.9979164944018	710.6743934641821	10	63	20	201	30	0.4830081059474719	1.296467080553216
30320000	-113942.6263048187	-110974.47724745215	-2968.14905736655	-110974.47724745215	825.610620404089	0.04494675687406782	0.3776356922705116	0.0585318748516091	0.01830855348006798	0.04320716487908496	3.0113901706950213E-4	1.145069128624828	2.3746433195808296E-4	1.1460508996607022E-7	1.2269190224791415	-2356.15424278299	176.77743810162963	215.3930701036961	244.8361550262427	884.532662781036	438.0035780382815	35	52	6	204	27	0.4830081059474719	1.2574962273173327
30330000	-113932.10878624565	-110961.98015392409	-2970.1286323215672	-110961.98015392409	868.3188384710022	0.04590328157966384	0.3776356922705116	0.0673655423123498	0.019741047425717653	0.0433801822235177	2.982898204275012E-4	1.0692544258306953	2.3335421090544468E-4	1.2066701373881485E-7	1.2648899865635537	-2353.24430847812	381.3234049323965	163.97403650382577	403.77144850551855	1013.906815668675	447.52268474135644	5	87	10	189	33	0.48719185983333824	1.2741197237112778
30340000	-113932.68809508748	-110957.76028085897	-2974.9278142285007	-110957.76028085897	866.8650163317554	0.04655959941906727	0.34357891889661063	0.053167606690494966	0.017642951039276225	0.0433801822235177	3.006754734273289E-4	1.1216850762753825	2.3851642706108724E-4	1.0958846274697305E-7	1.2003876248904881	-2352.693784674688	197.57659121997096	162.8897044426242	440.6583554307765	877.0005243995238	632.7851008815779	25	66	1	196	36	0.486567391412577	1.288097489545079
30350000	-113933.11911549888	-110946.03891248236	-2987.0802030165196	-110946.03891248236	908.6126472161166	0.045354082748796716	0.37361699683929145	0.055061087480830065	0.017642951039276225	0.0433801822235177	3.000322107879433E-4	1.1534191259748003	2.4273968435892064E-4	1.1051436701118383E-7	1.192903141699884	-2356.4039533974815	316.5509368714548	126.11375341036756	185.25149418941638	768.7637615227882	486.85563817407757	18	1	71	195	39	0.486567391412577	1.2480566516537503
30360000	-113962.7701019771	-110989.07113341577	-2973.6989685613303	-110989.07113341577	907.0327024364002	0.045354082748796716	0.37361699683929145	0.06204164949607596	0.016748980954403886	0.0433801822235177	3.068902350766408E-4	1.0909139293681618	2.509304070302968E-4	9.097785668699445E-8	1.0755849262297295	-2340.6239713622203	306.1380489018245	159.97570892313254	163.71084304952765	771.5143930987193	457.803588897778	17	9	60	223	15	0.486567391412577	1.304891192368343
30370000	-113971.74738167433	-110980.61613108969	-2991.1312505846436	-110980.61613108969	924.8834206617095	0.04297164973673272	0.36769992498940235	0.056372389050649445	0.020343724807935	0.0433801822235177	3.09443483796023E-4	1.1276780356334575	2.492321664620438E-4	1.1872419564651165E-7	1.179619310435814	-2350.8203861229413	273.39469337419655	123.02369696636299	173.30011118391383	856.6935128167592	430.7164322968466	7	35	49	202	31	0.4821809247247021	1.330754693064112
30380000	-113961.29867007145	-110979.03811247264	-2982.260557598813	-110979.03811247264	848.8019139402488	0.04457221805269168	0.36769992498940235	0.055614750143609504	0.020343724807935	0.04113325980955338	2.994180236261214E-4	1.0612427846591495	2.50722925891141E-4	1.083347565166584E-7	1.14290102741882	-2335.2651249188284	326.11528932485123	173.89854765396163	763.6228793078848	977.4036685323425	491.11389675929473	9	78	23	163	51	0.4821809247247021	1.289799868753419
30390000	-113897.013561526	-110938.18752670394	-2958.8260348220524	-110938.18752670394	871.9948202200421	0.04457221805269168	0.36346213540353467	0.05877157708417965	0.020343724807935	0.044360644905323536	2.961750478146113E-4	1.0574798235419784	2.4027588512255291E-4	1.0790893371727447E-7	1.1777697267273088	-2340.547944885434	203.70231069101965	147.8034363464953	655.3307841700364	884.6651541262557	469.9062232970065	7	81	26	151	59	0.4821809247247021	1.2645155230669012
30400000	-113927.71982300088	-110974.08282907432	-2953.636993926555	-110974.08282907432	911.7525835859302	0.04457221805269168	0.3627002622323809	0.06311326470315566	0.017563366501813154	0.041208995293392385	3.0158768249737944E-4	0.9904541372193599	2.4634126577715784E-4	9.004188526879832E-8	1.0763049747908366	-2347.25237079773	198.86512001020034	182.23069601449686	270.2232358395024	989.4382551578794	542.0499725317127	18	60	13	131	102	0.4821809247247021	1.2645155230669012
30410000	-113927.43907823457	-110966.53288108877	-2960.9061971458063	-110966.53288108877	893.9824050232947	0.046933925196160756	0.3768600859159491	0.06300245120900035	0.017563366501813154	0.04442634103154862	2.938123012679242E-4	1.0660413768854	2.383222743496568E-4	7.592248947012511E-8	1.0395645120183221	-2353.6779756991	185.08310143559837	229.1783889085274	648.0392613524133	1065.0945899398941	562.5204964471018	50	40	7	125	102	0.4857718379466924	1.219349196884436
30420000	-113900.79066639236	-110945.89254664573	-2954.8981197466364	-110945.89254664573	831.730487129118	0.045988151877546284	0.3768600859159491	0.06373640800160404	0.01919918321248204	0.04442634103154862	3.0476905690040565E-4	1.0571522772754245	2.471001644293602E-4	9.835619884389739E-8	1.1468423729171342	-2351.546920265583	157.30768123989637	385.3421018176148	621.0063536839243	898.6619996258934	605.0993480468167	73	2	20	125	104	0.4918984453690778	1.3485257513029427
30430000	-113923.13383296806	-110954.87605821683	-2968.2577747512228	-110954.87605821683	867.1044110658751	0.04443022136026278	0.3768600859159491	0.06373640800160404	0.020520034910407114	0.04442634103154862	2.9564115324022983E-4	1.095809985501997	2.4092565277698943E-4	9.698043154507835E-8	1.1572689922339217	-2352.5832089770647	196.67094853655814	464.0062414045856	779.0394397206054	968.6204882598961	668.1072655372996	82	22	102	9	109	0.4925499885011054	1.323830908462678
30440000	-113899.94568775727	-110946.20753102574	-2953.738156731536	-110946.20753102574	845.332096447229	0.04443022136026278	0.3776320003256669	0.06269530182494666	0.018545579717380807	0.04355638680206711	3.1064280082154956E-4	1.1020947025642798	2.555536676251245E-4	9.901996173036186E-8	1.099251190687769	-2328.8997272702663	134.7080526067762	410.2260518069272	804.075414854468	775.2375994359066	595.8413241750412	75	9	61	115	64	0.4847287172412586	1.3589556432176864
30450000	-113907.74617014687	-110952.53930746693	-2955.2068626799514	-110952.53930746693	907.8834803864305	0.04212037931503618	0.3776320003256669	0.06441887422441643	0.018855672901320307	0.04355638680206711	2.969361623818388E-4	1.0677159089012243	2.4195393579028884E-4	7.296271644558776E-8	1.0083088594437981	-2338.2859856562577	155.64293708360898	456.9402937216051	674.2343599975386	924.4421974022786	549.4584752052941	71	30	30	125	68	0.4847287172412586	1.2671634849517854
30460000	-113947.19474598441	-110966.07725022077	-2981.1174957636345	-110966.07725022077	939.5332555890486	0.0476924414421943	0.3776320003256669	0.06441887422441643	0.018855672901320307	0.04355638680206711	2.958731909011646E-4	1.036533422000655	2.4541852806560656E-4	8.788318181106748E-8	1.072623962876901	-2337.0714687708564	137.36866406626717	681.1657668680549	832.7816664185083	1085.3775070298477	432.89679547992563	80	70	34	90	50	0.4735807369341512	1.2171839861472518
30470000	-113944.59159098819	-110965.43940749222	-2979.152183495972	-110965.43940749222	905.6637955820701	0.04233489047408239	0.361850425739842	0.06441887422441643	0.017074147206739495	0.0433068886800068	2.919026997052624E-4	1.031103559118303	2.462721342775752E-4	9.143908486878346E-8	1.0856602858668767	-2323.374365806483	176.6945255596902	702.3410050897289	995.6716409102281	877.1897122364871	435.567927160969	81	85	27	69	62	0.48063305695070835	1.2171839861472518
30480000	-113934.81264051046	-110942.9536424336	-2991.8589980768656	-110942.9536424336	929.0005844887266	0.04133552476504475	0.37318333180875757	0.066031450845458	0.01842943254349561	0.044877144341982284	3.015961022279839E-4	1.0698047503196637	2.510288425113118E-4	1.1833082210030105E-7	1.1584617800178376	-2317.936494949988	157.85723706045346	635.3108035685414	1091.378015177199	538.4773559532674	586.1753886099177	84	67	69	1	103	0.48063305695070835	1.2468590970144398
30490000	-113913.67741101097	-110930.61149507177	-2983.0659159391885	-110930.61149507177	886.4836201222951	0.046254955509613484	0.37318333180875757	0.05818326195530434	0.017330813244713816	0.046953010093684265	3.1427205648760137E-4	1.067017230261704	2.659070975274362E-4	1.2620966694944198E-7	1.1500615894100592	-2307.2468975751503	171.16885714300142	542.7208072444381	1457.152701956945	580.6565369394965	386.0331214908592	94	73	50	92	15	0.47308204851664454	1.2446758947486696
30500000	-113924.14954473934	-110962.34116823942	-2961.8083764999246	-110962.34116823942	906.8783128359977	0.04678286626508202	0.37318333180875757	0.05895669753094039	0.017146138113690715	0.046953010093684265	2.9860723847194423E-4	1.097697952463378	2.5279087023424873E-4	9.303048673851348E-8	1.0946564130926555	-2321.9360524263448	172.67340084153332	629.1690784627583	848.3040710242774	1189.091919477578	575.3003116157518	83	53	63	18	107	0.47308204851664454	1.2446758947486696
30510000	-113942.43444880698	-110964.6815453442	-2977.752903462783	-110964.6815453442	899.6681341723654	0.04678286626508202	0.37318333180875757	0.057575956847239984	0.01498587188982902	0.04365541833425288	2.948907524727432E-4	1.0561032818796139	2.5090653446265237E-4	8.874030331147655E-8	1.0653413548270712	-2329.3984194696436	180.77578396339376	536.129971161177	1139.7620839365277	434.99016817455544	366.98517644326216	83	62	122	52	5	0.47308204851664454	1.221861682802963
30520000	-113901.55933448304	-110924.58543124032	-2976.973903242718	-110924.58543124032	855.5042655302688	0.04847153047827324	0.3672679072409699	0.05909046670620885	0.02056840676829536	0.04365541833425288	2.96141915599721E-4	1.1240075134994272	2.5413505546047736E-4	1.3103678140435774E-7	1.2703339390659822	-2329.7484283574154	165.09789955810578	454.33128623770205	1096.817354283777	637.72335286581	413.52837967215174	79	65	69	68	43	0.4763574363975919	1.2515193118603887
30530000	-113937.01117895237	-110957.3832574204	-2979.6279215319664	-110957.3832574204	857.0646214704748	0.04406078208910538	0.3603973581758777	0.05680814098609639	0.02056840676829536	0.04447097065080887	3.0288096499311916E-4	1.1107722225708232	2.6511170233986655E-4	1.1576217070688901E-7	1.154589381850936	-2317.00938165484	171.53495848524926	370.36622503996796	1237.6469527983588	844.924744299638	523.8691323088865	74	71	58	65	56	0.4763574363975919	1.248043125226089
30540000	-113919.92526298651	-110941.69328744231	-2978.2319755441963	-110941.69328744231	836.7969355221034	0.044132112671614855	0.3705480082689979	0.05680814098609639	0.017883007579770797	0.04447097065080887	3.0318179246553294E-4	1.0614560139184737	2.6707782676880853E-4	8.687868097131565E-8	1.0374080416270868	-2338.483506609853	177.56094693986336	430.53174213553865	1105.2246755525578	818.1433433147114	440.4069933792322	69	53	119	32	51	0.4763574363975919	1.3344326014932264
30550000	-113918.23669757025	-110956.50568202692	-2961.731015543329	-110956.50568202692	791.9684875104521	0.0458828777933654	0.36885642527342993	0.05954494853761319	0.01732782587477884	0.047808522333269966	2.929793149776603E-4	1.0098785613149988	2.594791104724178E-4	8.688385014250002E-8	1.0723454581681202	-2330.5931640080216	140.1280636754541	642.9252479195717	1055.8792742526248	482.73948946671015	453.21336244591794	68	91	85	49	31	0.4763574363975919	1.2135709847020582
30560000	-113956.14872136593	-110968.56267872626	-2987.5860426396753	-110968.56267872626	830.7294558971864	0.0458828777933654	0.36885642527342993	0.057938611550098315	0.018999699689875242	0.04132918111667317	2.9653215195708E-4	0.9841803111062467	2.611845503332272E-4	1.0105698670320946E-7	1.0971238547354192	-2334.27221097388	195.40894442372203	533.8348521704149	958.0584163714145	651.0220238583277	394.7511264924427	75	68	79	72	30	0.47244902305802206	1.1859525542170877
30570000	-113981.31422867673	-110969.21791023173	-3012.096318444991	-110969.21791023173	861.3888704938934	0.0458828777933654	0.3635084370873041	0.05319987485029987	0.018999699689875242	0.04406820072962658	2.899516474943422E-4	1.0940875966529449	2.489674421475235E-4	1.299541488762001E-7	1.2465613188502556	-2348.5526148760723	180.3356353676464	631.7771106528998	942.0282452301019	897.6993699671792	550.858956980163	77	67	120	38	22	0.4832986497657865	1.2373143378222853
30580000	-113982.34313940314	-110964.72432133442	-3017.618818068718	-110964.72432133442	869.4766425597538	0.04620049590097116	0.3635084370873041	0.05142696584016019	0.017242878820247817	0.04406820072962658	2.9186645900547463E-4	1.0431473267711073	2.5572682874283457E-4	1.4394494455607932E-7	1.272770818329093	-2338.0797673992734	140.97966370958204	468.1260431618095	1005.1606270949721	530.7770422339154	440.2806643216771	78	46	137	28	35	0.46692765819479165	1.222272853717845
30590000	-113960.9773175986	-110947.47624986182	-3013.5010677367823	-110947.47624986182	814.8481242879436	0.04620049590097116	0.3643834370681336	0.06113954859823314	0.016713124662392966	0.04589175321279081	2.8456728731641345E-4	1.0054464337140172	2.490082532738521E-4	9.761724184252417E-8	1.10189603886536	-2331.584226761132	151.6508368004061	306.14039687249567	1035.1240770576348	989.716746621442	391.10021956420087	86	42	56	87	53	0.4680890810917197	1.1814912435887726
30600000	-113966.79880728041	-110946.07444897189	-3020.7243583085246	-110946.07444897189	820.4095039656804	0.04263628689826589	0.35157891776361544	0.06113954859823314	0.017586227283117477	0.03910526401221253	2.845805521994453E-4	1.0626605094261	2.502167139549319E-4	9.261966270111811E-8	1.0675200921899162	-2333.0678532468787	159.149056453661	559.9906536756819	229.2009078584235	859.7036556743437	481.84756136661355	87	15	15	160	47	0.478405790745902	1.2558320569976036
30610000	-113997.81758071779	-110965.28887209769	-3032.528708620092	-110965.28887209769	842.7618253499115	0.044515434405745624	0.35157891776361544	0.05748392275184827	0.017586227283117477	0.04344512659595846	2.928610958142575E-4	1.1134240244313005	2.6042541439851437E-4	1.5634924417523842E-7	1.2967681638896658	-2338.046643183466	201.80951458384558	199.31258846391577	780.2653277655528	992.0929024998585	368.37886326869216	70	17	43	138	56	0.478405790745902	1.311335730945913
30620000	-113956.77151654924	-110963.11091429934	-2993.6606022499	-110963.11091429934	961.4220751987228	0.04319176251964797	0.3700318717330223	0.057493139312923096	0.017586227283117477	0.04344512659595846	2.8548491273793565E-4	1.1015121010357896	2.4253691242842989E-4	1.1599560200674503E-7	1.218830647278757	-2337.1993331582235	144.93780218509866	441.04110837422905	695.5928970510778	807.0379070696395	277.3419026149075	80	10	3	190	41	0.478405790745902	1.1939999459486605
30630000	-113910.40031272665	-110947.07477048002	-2963.32554224663	-110947.07477048002	883.188648822983	0.04303014160685715	0.3700318717330223	0.057493139312923096	0.017586227283117477	0.043262304549702445	2.872456090512535E-4	1.1008132348101527	2.417062558428263E-4	8.419559092086135E-8	1.1102285406691141	-2350.536925345595	170.40332185158368	474.5670533170512	642.2915930008104	983.9699362264248	457.9209591054414	72	17	50	128	57	0.4763967484702269	1.1644565637890938
30640000	-113939.79403373352	-110941.64496012268	-2998.1490736108453	-110941.64496012268	882.2111395459357	0.04303014160685715	0.3643846776246301	0.05825474016112742	0.0177043623360553	0.0432152624443899	3.000808703229982E-4	1.083680457542164	2.478611606461282E-4	1.4341415615471046E-7	1.3191871822793169	-2356.7750927264024	208.45535648035036	590.0856768268175	1351.6028503725956	861.1396584176725	519.3839785451411	87	61	24	87	65	0.48756426665649316	1.316396711128457
30650000	-113940.30258674614	-110945.83379579664	-2994.468790949501	-110945.83379579664	889.2378356758181	0.04303014160685715	0.35338029824837464	0.056366657168650455	0.0177043623360553	0.0432152624443899	2.9836502743619707E-4	1.0263446257890847	2.487099090621336E-4	1.1913112344922671E-7	1.2135719907991491	-2346.956438396942	222.37428454028353	568.5012051865166	818.3747729397236	928.5119635931022	584.8232148338004	79	57	25	109	54	0.4786570102673184	1.2047792154350379
30660000	-113936.8399623571	-110957.9285701176	-2978.9113922395036	-110957.9285701176	913.7773999226671	0.042102332945791326	0.367546422410116	0.058005627054445945	0.01749984223730118	0.04771300142952956	2.8783730621050193E-4	1.1136726153971759	2.3310265433965755E-4	1.1833300632889625E-7	1.3016609471423095	-2361.7157959577103	169.3976176464216	726.3430994809416	1408.4903631510376	911.3525087572641	498.88636055359126	74	87	21	83	59	0.4786570102673184	1.1751130092550828
30670000	-113901.86255398727	-110937.8427842344	-2964.019769752883	-110937.8427842344	952.1080783003677	0.045021592619960846	0.367546422410116	0.058005627054445945	0.017464436330217277	0.04594430872203053	2.9203079713737004E-4	1.074745251778756	2.3849413587437307E-4	6.664309534112493E-8	1.0139110285436068	-2360.1018453716733	194.28608696807854	348.6047361673078	713.5997268527474	985.6649054976377	483.67789027287165	78	13	49	130	54	0.4747880336853159	1.1751130092550828
30680000	-113946.8299615075	-110945.47675660581	-3001.353204901675	-110945.47675660581	998.12091743217	0.045021592619960846	0.34961169286872085	0.05678377345128448	0.01776879017594443	0.04476785602995354	2.9318080711267615E-4	1.1199770953108055	2.407404854402093E-4	9.873547860277504E-8	1.1483240237312018	-2364.666150102069	162.00930551056805	253.80891953567402	799.3511672151986	898.8075037309387	462.2185010638481	59	21	82	111	51	0.4747880336853159	1.2187742856328923
30690000	-113931.38662736003	-110953.74410648862	-2977.6425208714104	-110953.74410648862	1000.2798263690864	0.043787785097053375	0.36006835576341883	0.05754178192819116	0.018112038368140255	0.04476785602995354	2.8734791663852856E-4	1.0897294924152556	2.2695986422193189E-4	7.051044819334056E-8	1.069053445622083	-2388.9648412552688	214.4957502700776	236.02524631457845	643.2087946015629	851.6598372001938	399.38464717879356	24	53	6	185	56	0.4996039919549411	1.3101689480829375
30700000	-113918.92924606055	-110935.83087074073	-2983.0983753198243	-110935.83087074073	1015.9959536701622	0.043787785097053375	0.3525647410962162	0.05649315477484722	0.018112038368140255	0.04362361160827124	2.849756898140978E-4	1.057973956784851	2.2698366427794953E-4	6.876908842352791E-8	1.063358685988325	-2383.36780824612	207.81660964984277	590.4992439980984	427.2649620533824	975.1810415629892	435.8467317719422	69	32	8	172	43	0.4870741005641834	1.3428282583935978
30710000	-113946.01752499018	-110933.84218005856	-3012.175344931617	-110933.84218005856	1054.6461034537153	0.04382612685445881	0.3525647410962162	0.054867447628465765	0.018702450808593358	0.04443138427223463	2.8584817929124505E-4	1.0906511888907389	2.226228128282632E-4	1.0064289231181046E-7	1.2117279029805887	-2389.128683857546	188.7600189392883	309.71557313156393	714.3590868304522	1020.8580742132218	576.67927496349	62	9	52	133	68	0.4870741005641834	1.308972053584642
30720000	-113914.06509260363	-110926.35837705665	-2987.7067155469913	-110926.35837705665	1056.9093920558998	0.04382612685445881	0.3525647410962162	0.056691128681132526	0.017923259570160666	0.04304606074432762	2.9708577635543875E-4	1.0852303809248547	2.3334652067773083E-4	7.880505728946539E-8	1.060231608018961	-2371.572512727969	289.4602672942531	161.76556778179113	542.5028215457203	769.085486156102	582.1776619566456	6	58	27	185	48	0.4876325671438063	1.3425640639366963
30730000	-113918.88471684059	-110919.67522223221	-2999.209494608382	-110919.67522223221	1092.5342572981617	0.04642986939407243	0.3725896147607177	0.06281270263004733	0.017923259570160666	0.043318053065822065	2.917933201769749E-4	1.106945418489336	2.3564565322102405E-4	7.474022627169971E-8	1.0325688462262936	-2365.3149510695434	214.16781140755663	187.99258813199586	295.5379813334964	897.9246398021139	527.2380920566414	7	62	14	178	63	0.4876325671438063	1.4572330873514003
30740000	-113937.8989960949	-110925.95890886278	-3011.9400872321107	-110925.95890886278	1081.1212077121925	0.04199890903485585	0.3725896147607177	0.06203363278355125	0.017923259570160666	0.03742618539489544	2.849703953480792E-4	1.080310031106571	2.3032100344953365E-4	1.0137198147858839E-7	1.1966141724396655	-2371.2206820975266	134.32005166547114	171.6078465269768	446.68182293312884	1003.2686761044508	494.3904677560187	16	60	29	155	64	0.48963907748388397	1.3434031312117805
30750000	-113929.41340144209	-110918.70616542375	-3010.707236018341	-110918.70616542375	1118.2895256478032	0.04620005556574251	0.36684477236054447	0.0572661830504964	0.017923259570160666	0.04391571083416315	2.8480440975070477E-4	1.1213243071268686	2.269424974559748E-4	8.248859310855688E-8	1.100548300548512	-2381.374238554816	76.318082451287	216.2194536413429	634.6703929136721	963.4359738484728	530.9606776839786	1	73	30	173	47	0.4991986729157802	1.3434031312117805
30760000	-113935.54513661924	-110916.75343909202	-3018.7916975272287	-110916.75343909202	1135.016434466606	0.045974049418826365	0.34458398041854105	0.0572661830504964	0.017923259570160666	0.04391571083416315	2.845062075333339E-4	1.1703290782759537	2.2925454074007438E-4	1.1077765059835726E-7	1.2509766932422524	-2370.741922671055	184.43052981737574	190.22252383136924	562.246366997842	1096.2016832272357	573.9364776329419	3	72	41	135	73	0.4824175820249331	1.3434031312117805
30770000	-113907.24616175951	-110909.89918690712	-2997.346974852399	-110909.89918690712	1137.717990984462	0.04359337491718976	0.3706635014371105	0.06251059119770214	0.01682596958665981	0.0497877963725233	2.882022535729388E-4	1.0927701684152453	2.3769104395985783E-4	1.1631705433105828E-7	1.239383892653934	-2355.185000649267	178.64859209273556	138.47527236657302	524.1770967872999	822.5368112232361	444.52810267299236	51	17	45	144	67	0.4830691029167591	1.395509253152447
30780000	-113957.69704609487	-110944.13065011895	-3013.5663959759045	-110944.13065011895	1104.8455972998836	0.04470772092816212	0.3590248039470189	0.06599777020828908	0.01716126877287903	0.0497877963725233	2.949252002619341E-4	1.075129239089675	2.472532273608094E-4	1.2474696595425488E-7	1.216757948719384	-2349.3311617786594	150.44239647317937	142.86920229671554	402.7837367915076	1228.987589414023	506.8456726255589	54	14	40	155	61	0.4857502206255993	1.395509253152447
30790000	-113955.48097595366	-110934.84991761266	-3020.6310583409972	-110934.84991761266	1115.4710260044633	0.04302615848485237	0.3661663140488385	0.06417640306680861	0.01716126877287903	0.0497877963725233	2.833776441312678E-4	1.0904324438906718	2.3436652116992616E-4	1.1667354697627605E-7	1.1961205797252958	-2347.7494780911293	128.5332575487002	193.16056552542292	427.1162582094627	1092.5258372593576	399.40169910236983	32	49	25	159	59	0.497125291416989	1.337915682770629
30800000	-113943.58903084806	-110926.58609182763	-3017.0029390204318	-110926.58609182763	1113.5670658499553	0.04167038235242735	0.3661663140488385	0.05660112386315803	0.017498901299372996	0.044151360074327274	2.948499277745387E-4	1.1252630504817545	2.4181314867718708E-4	1.060653171299106E-7	1.1252672396275332	-2345.7095819709293	186.82061364727403	114.75500447275584	539.4714322447355	1113.7426485264025	421.9183089903195	9	59	44	146	66	0.4736459600229344	1.3254287840040024
30810000	-113904.1100023052	-110907.59869229283	-2996.511310012371	-110907.59869229283	1170.0625773072795	0.049513969722377676	0.3661663140488385	0.060365104149122974	0.017498901299372996	0.04325968835865321	2.808634888745924E-4	1.0997776648385302	2.2317198503118673E-4	1.1610919336764471E-7	1.2240747257142564	-2327.53494953757	230.06466944650958	105.21259345312102	381.51310579581934	1127.6250357310141	381.3143137871722	9	60	37	153	65	0.4907349492298355	1.2240980472248455
30820000	-113954.03943500952	-110926.03726359882	-3028.0021714107042	-110926.03726359882	1102.048768118598	0.040391892094891836	0.3481582744692086	0.05944194998744607	0.019823971444898614	0.040394156222432864	2.8530526590807374E-4	1.112183026056061	2.3184461585859756E-4	1.9584632363278737E-7	1.4744989561820347	-2341.493241159225	191.60723676688087	120.21588157849136	534.9386973624004	905.6700033224748	438.5796651842758	15	48	49	143	69	0.4953920287772008	1.324266636659052
30830000	-113911.57563896796	-110916.62875169395	-2994.9468872740104	-110916.62875169395	1105.527082939522	0.040391892094891836	0.36567777343438007	0.05944194998744607	0.017889336164931064	0.04749927831963654	2.8838134239132947E-4	1.1261483917299975	2.3759797753102773E-4	1.4193648151595467E-7	1.3430585643499953	-2335.796206207374	220.58343660761926	113.82256777239648	321.7982741806203	1078.3740721515578	415.5443627462086	10	41	62	140	71	0.49265817025304565	1.2972818085252456
30840000	-113913.6570371831	-110917.87788361861	-2995.779153564487	-110917.87788361861	1194.1189217493502	0.046776185992930805	0.3650185241319116	0.05944194998744607	0.017889336164931064	0.0420223064746926	2.9229561440859603E-4	1.1376734841125535	2.371788635554699E-4	1.0524228281218019E-7	1.1640663505006883	-2339.3007855495493	298.01851924672997	113.23309864773546	386.13434709716284	892.4787736560268	517.9229137482162	10	49	53	143	69	0.49265817025304565	1.2675200491655925
30850000	-113917.90394785037	-110918.69491924137	-2999.2090286089974	-110918.69491924137	1102.6618361615658	0.04308012423791787	0.3650185241319116	0.06527537190926197	0.017606140425981357	0.0420223064746926	2.972970664700999E-4	1.0983772178764495	2.4035516440298074E-4	1.1894014791469053E-7	1.22581597507285	-2355.0930648388476	289.09939506915237	95.68531954122346	508.2064944410797	1197.2400568382557	408.9890047894891	14	41	82	120	67	0.4809696349544377	1.23307682530748
30860000	-113948.3979368588	-110921.55789132466	-3026.840045534151	-110921.55789132466	1092.4633028148046	0.04680633838949117	0.3650185241319116	0.05874348570552647	0.01577611507376435	0.04460262368026946	2.8638847850638935E-4	1.0760329552148038	2.3509072564889948E-4	1.7057511694638295E-7	1.4240937077798763	-2347.1218859590845	93.90864741587123	251.45859110347678	605.6475094211196	1072.9201614752321	492.1738953897599	56	30	41	135	62	0.4809696349544377	1.2468697714087198
30870000	-113918.90361743513	-110907.2503277414	-3011.6532896937206	-110907.2503277414	1172.6879892391191	0.04749930518192569	0.363138532978164	0.05657177838782777	0.016852773917442474	0.0467188252078652	2.9024829846080176E-4	1.1310346566739118	2.3452061427593337E-4	1.510071527250491E-7	1.379415246928595	-2360.4241712412318	121.56301118803594	269.0813737171182	539.3393937996582	1214.2007356262911	471.00976800477287	46	14	72	130	62	0.48709122372690034	1.2929663920202774
30880000	-113957.71964935954	-110928.13185353903	-3029.5877958205037	-110928.13185353903	1067.4596396154316	0.04675143704331563	0.363138532978164	0.06218472369601595	0.017499593168263286	0.04005167122860881	2.921754676299406E-4	1.1148070950470608	2.369927453895004E-4	1.3995550679571807E-7	1.2965166094871536	-2365.703399494059	153.91176934866849	342.27008697927465	433.33717271228016	928.5749087749999	482.13793071392683	50	7	58	156	53	0.48709122372690034	1.3004185612139967
30890000	-113949.34011745875	-110954.53017221259	-2994.8099452461593	-110954.53017221259	1085.6876300618458	0.04675143704331563	0.363138532978164	0.05826756581505066	0.017273402965282552	0.04005167122860881	2.9545443566494206E-4	1.1268869880045616	2.3228724085262663E-4	2.811109933252939E-7	1.8351830218688008	-2362.4206127681996	135.6565789428121	261.0828355441402	723.4247282499092	1003.5968284533585	543.6620176614472	58	19	39	131	77	0.4847619987139704	1.3004185612139967
30900000	-113953.21384281416	-110929.30834961143	-3023.9054932027375	-110929.30834961143	1170.9149650585055	0.044999887153162436	0.36672163357245563	0.05826756581505066	0.017273402965282552	0.04005167122860881	2.859469405135619E-4	1.1494952989141771	2.2527210498131197E-4	1.772824118045568E-7	1.4507905394644074	-2356.2091891022565	141.49695450373284	226.13819557798246	211.15680466945003	872.1774084166368	626.2738102387076	55	18	7	159	85	0.4881568114130692	1.3346428353607385
30910000	-113957.71728248568	-110942.088327934	-3015.6289545516775	-110942.088327934	1206.1526511524369	0.04210403936283887	0.36672163357245563	0.05780870519831333	0.018075820819181916	0.04594400374764425	2.913863990605716E-4	1.1421456085745199	2.2539099615130243E-4	1.5287790129021902E-7	1.406029604179536	-2364.6607094099822	981.9458921059065	115.35382749398298	239.26064614008303	908.9522974249891	589.2058753441124	7	43	33	153	88	0.49435074311173616	1.3346428353607385
30920000	-113929.67929281232	-110930.22361087312	-2999.4556819391973	-110930.22361087312	1149.7374551124717	0.04611779614425832	0.37295479347685867	0.06247298896179793	0.018585674253536685	0.04236687619008408	2.898008705254443E-4	1.1433725085649202	2.3278122876494402E-4	1.1744305841502468E-7	1.2547404314617423	-2358.6209527665487	435.3075333334966	139.3391530218818	392.19657086635175	966.3931729435591	428.37332669921847	9	64	4	198	49	0.49435074311173616	1.2910456586441075
30930000	-113947.44869484653	-110937.99035678679	-3009.458338059747	-110937.99035678679	1161.1089906349125	0.04611779614425832	0.3700663360242247	0.061484686090917534	0.018585674253536685	0.04236687619008408	2.88054829929165E-4	1.119100761736909	2.3310582761616248E-4	1.662876721112475E-7	1.4151712452262968	-2348.4845029660573	354.27500719810615	172.13755413105045	176.3945005034124	870.7977884055201	497.5282068989481	8	19	53	218	26	0.49435074311173616	1.320506606484332
30940000	-113958.41622638282	-110949.35041853135	-3009.0658078514707	-110949.35041853135	1424.4038193643569	0.044213322271692626	0.37182064141333476	0.05765281807184489	0.020091191366125475	0.04466839819322274	2.8767144270700547E-4	1.0966399532982656	2.224531123925574E-4	1.0211535827871597E-7	1.1532036342744134	-2352.343490046283	1782.8741852788178	170.3911145201634	129.94139767524044	956.9233054091441	504.0472974877111	3	25	51	178	67	0.4923674344962955	1.3935768121762222
30950000	-113899.68382768561	-110918.85283144006	-2980.830996245552	-110918.85283144006	1176.4480624036626	0.04759671481294375	0.36706105725534766	0.05765281807184489	0.018785215847188057	0.04466839819322274	2.8851271325244934E-4	1.101682849502075	2.322481200535819E-4	7.810615126450867E-8	1.0848433771262793	-2372.9042141479163	330.7856010870403	155.07737297329567	336.84628661221234	869.5234597628614	598.0681936858084	9	58	16	165	76	0.4941114645424807	1.4253818929681905
30960000	-113893.47080441959	-110921.06492821411	-2972.405876205477	-110921.06492821411	1136.7121047106361	0.04759671481294375	0.36216518400532444	0.05924483279079204	0.016690120467175724	0.042217547279961166	2.825248491476738E-4	1.0864068702441185	2.3103519448945467E-4	8.740397798961262E-8	1.1579661595811437	-2363.9862183639084	234.45242494957645	157.24327680933985	729.1762497027324	1020.5857887008556	547.9651807921297	15	58	110	80	61	0.49341333248870245	1.3003908332565108
30970000	-113921.5040169963	-110918.75850032103	-3002.74551667527	-110918.75850032103	1253.1566779700088	0.041044865490638474	0.3579578402704471	0.059144043829175874	0.016690120467175724	0.042217547279961166	2.933447970476432E-4	1.0735612810077877	2.3841827417960752E-4	9.222295361526977E-8	1.126915992050551	-2370.424585593848	197.01394047604896	343.64721152576	805.4872619758463	778.9695293236007	377.06287047199623	59	15	111	116	23	0.4980783585931482	1.4680490515673716
30980000	-113941.64225132126	-110938.91619597515	-3002.7260553461074	-110938.91619597515	1267.3833597030164	0.04457734422326848	0.35235264831709917	0.059144043829175874	0.017694521349706203	0.04253094137983777	2.946531725481631E-4	1.1066706695015769	2.4011045744121748E-4	1.1252934487364063E-7	1.1949893273520238	-2360.937341599085	181.2978975324107	470.13294908821376	880.4780508114006	850.5766293819614	472.3613998880667	73	4	179	8	60	0.4707097088057963	1.171889602927632
30990000	-113933.63146608167	-110965.74074545605	-2967.8907206256263	-110965.74074545605	1335.5000343635315	0.0415595699555098	0.36222613157212635	0.059144043829175874	0.015843187020436793	0.041621541640870806	2.9763434322793513E-4	1.1466719206284417	2.3464215089963916E-4	1.3214090053217336E-7	1.3461830111296067	-2356.764888618228	165.32592574361212	901.0155817801218	771.842055297449	503.39742341287797	925.2504771708935	77	29	158	59	1	0.4707097088057963	1.28079144348835
31000000	-113970.96620000376	-110979.65363537922	-2991.3125646245426	-110979.65363537922	1322.13397883468	0.043875504813265284	0.3505815859246542	0.05549302903432935	0.015843187020436793	0.041621541640870806	2.9105877479331096E-4	1.1135600195344864	2.3051614045375092E-4	1.18618049188076E-7	1.23905852294856	-2347.5321007202065	154.43588371715643	742.2859604665601	967.7793749589151	327.75001575667903	509.13452648953694	78	37	170	26	13	0.4707097088057963	1.2249685984400565
31010000	-113968.29650246094	-110983.95543600518	-2984.341066455758	-110983.95543600518	1303.6153183548022	0.04398905894426388	0.354932901779281	0.05212904776466189	0.016093626817378238	0.042907758850110514	2.995615264237748E-4	1.097831961671735	2.3833065260827694E-4	9.707889591487299E-8	1.1157863267000125	-2341.393021669466	162.65174815414173	333.8192563607354	908.0871157988737	460.944307899974	466.6061386156639	70	38	174	14	28	0.4885906695173497	1.3596916113847208
31020000	-113950.70185618037	-110957.93077500493	-2992.7710811754355	-110957.93077500493	1212.7235287076264	0.03929152549305992	0.351097183164991	0.05952987597516419	0.016364078877425154	0.0427929150722517	3.016991365176688E-4	1.1004462057129156	2.4162558358457452E-4	1.1754630872280538E-7	1.1776779900850167	-2330.720175269946	172.46888400652588	499.6072876384825	878.7432317301431	871.886713897931	352.7432896510973	76	30	154	27	37	0.48818497370606967	1.2937511668168913
31030000	-113959.93224964234	-110954.91135323634	-3005.020896406002	-110954.91135323634	1225.1919350454255	0.04492483771885305	0.3598154915063205	0.05952987597516419	0.016364078877425154	0.04385804215419467	2.98220032935127E-4	1.1253906365047215	2.360959552940428E-4	1.2661218542714882E-7	1.1973055653663607	-2328.373117939319	154.30468030703224	584.9465677647174	1015.4394970955561	475.8458721149631	434.15796679964564	68	73	123	19	41	0.48674260675021425	1.2293912713042674
31040000	-113947.24874267368	-110940.89458256536	-3006.354160108307	-110940.89458256536	1297.5179216421927	0.044671694475560644	0.3598154915063205	0.05952987597516419	0.016364078877425154	0.04456495824426774	3.0372130505154865E-4	1.0884312463141768	2.3797647935452367E-4	1.7862876760050036E-7	1.3833925615848819	-2328.647795604428	149.14833056357506	437.03945191286334	959.9612638622448	1022.3265086025269	375.2583016030273	64	83	116	26	35	0.48674260675021425	1.4217863612220636
31050000	-113943.05832298557	-110943.77103022956	-2999.2872927560034	-110943.77103022956	1267.6148540275576	0.044968340299367734	0.3598154915063205	0.05678418302667432	0.01578194562842133	0.046305490160551945	3.062227673349804E-4	1.089756179010245	2.457273904349999E-4	1.0653065820702964E-7	1.083897384423777	-2314.594833622364	171.15333903481627	457.3355105539972	815.5471983014895	1096.8714797695975	521.6915609529982	66	59	89	50	60	0.4670299148059654	1.1239664982539643
31060000	-113918.22960484914	-110953.77152388617	-2964.458080962966	-110953.77152388617	1151.4700378066566	0.04738709514200892	0.3599083754933704	0.054877261619452444	0.016648485225985752	0.047738618265279545	3.0659607028602626E-4	1.0789059316347474	2.4826197474151054E-4	7.968631760130598E-8	1.0166995715790434	-2335.5087609825437	168.93706348274387	574.4870854262599	812.9131749181151	846.1668852476336	619.0563657373868	68	51	90	51	64	0.4670299148059654	1.1239664982539643
31070000	-113920.77071962456	-110953.73449689099	-2967.0362227335772	-110953.73449689099	1206.3892308707416	0.04056703890123936	0.3599083754933704	0.054877261619452444	0.017068571952116716	0.03921355248891409	3.0889962052892594E-4	1.1258305613729493	2.498435291859724E-4	1.4025225720792563E-7	1.2808907928718194	-2322.3078088832435	160.8865270183669	501.4577877683787	901.8865680224501	518.980900401724	439.56882973580895	67	63	130	12	52	0.4670299148059654	1.2501576142848732
31080000	-113919.8047822759	-110932.0614117368	-2987.743370539104	-110932.0614117368	1153.5441441271048	0.04705765395274929	0.3599083754933704	0.058516478870453095	0.018906532888582475	0.043807875215229115	3.072039611693455E-4	1.1079003184283294	2.556477553543278E-4	1.3062882600719097E-7	1.2002200263716039	-2313.806375070464	200.32866303940565	491.2241584462302	748.1008494213214	793.9331289423473	338.6940589592813	85	57	21	125	36	0.48106676482827854	1.1636127845010886
31090000	-113911.19205102188	-110962.42151707725	-2948.7705339446256	-110962.42151707725	1313.8528460942139	0.047568253872385224	0.3599083754933704	0.059155434957017305	0.018906532888582475	0.0439899693625337	3.1843755970488837E-4	1.1239779462836101	2.4372529130170842E-4	1.0281792570113138E-7	1.1156333574213424	-2324.2946897537536	165.91986216010437	409.85104418132573	830.2085316045799	735.527364735896	325.153851467025	69	61	48	103	43	0.46704783756454277	1.2405071375461034
31100000	-113901.77590735775	-110963.76370108637	-2938.0122062713817	-110963.76370108637	1313.4763896714135	0.047568253872385224	0.35553947741973047	0.059155434957017305	0.018906532888582475	0.0439899693625337	3.1830059552203624E-4	1.1111684204881527	2.4379096918819318E-4	9.925248211493918E-8	1.1039707764971374	-2318.277836816867	174.39537924185598	466.26492710250733	962.2565175574971	863.5252390440022	345.69009836068966	79	51	93	45	56	0.47641451959263237	1.1928492968050965
31110000	-113925.99380572457	-110965.82701182703	-2960.1667938975443	-110965.82701182703	1134.8798196735456	0.05205131412754665	0.3713248996935368	0.05326167340014777	0.018906532888582475	0.0439899693625337	3.238512241479626E-4	1.1331972330418416	2.594101286197054E-4	1.7394498799957696E-7	1.3652902773303335	-2316.8890831304275	199.51689917074944	599.1266013378317	892.395031959306	817.861105695006	344.29759438549695	83	26	107	61	47	0.4815516629965216	1.254613190951836
31120000	-113916.55640997397	-110935.34782486653	-2981.208585107444	-110935.34782486653	1353.5117370822109	0.04605006569545919	0.3665137643261698	0.05713637642158829	0.018872305935851263	0.0408487942947358	3.2029165851707404E-4	1.1050512468353797	2.5165531572704817E-4	1.2716456954498784E-7	1.1458942705477368	-2303.7727445588257	174.97453621373364	413.8363546136171	806.6302232624013	546.3263675944429	307.08965378642824	81	32	143	24	44	0.48448375358584483	1.275039776535627
31130000	-113888.41428535033	-110947.96838264698	-2940.4459027033513	-110947.96838264698	1233.3311488798963	0.04605006569545919	0.3665137643261698	0.0590945066224522	0.018872305935851263	0.0408487942947358	3.345462041177342E-4	1.143658010047805	2.651748675041594E-4	1.074385265974334E-7	1.0635066418931471	-2298.7527247281746	147.88299820186472	447.4026853180055	750.2844800074927	240.18597318499587	352.45579248032067	67	66	154	2	35	0.4879373595262528	1.3582290088836142
31140000	-113924.85385281053	-110970.42871159206	-2954.4251412184735	-110970.42871159206	1263.872910088386	0.043588942190596724	0.36666120545415953	0.0590945066224522	0.01969035799964356	0.04137241369094792	3.244548836687364E-4	1.141160947451353	2.5575847340415087E-4	1.3570763966805113E-7	1.2233763919237681	-2311.8268208624463	161.9669895188798	572.7930862275837	897.5389294220885	825.368609523488	346.41957842575874	88	37	37	138	24	0.4879373595262528	1.3828274687815174
31150000	-113888.46333936587	-110933.64063137924	-2954.8227079866347	-110933.64063137924	1164.464783446721	0.04108687546052514	0.36012205248371576	0.05734943166976731	0.018808417637109626	0.045772626400922334	3.141172789770794E-4	1.1430347768785274	2.527266752915656E-4	1.1407055005145844E-7	1.1472656737842755	-2304.8388220002225	174.40378385510297	582.6076459992319	593.5186878458846	844.9870480012044	479.99855852173613	85	53	7	122	57	0.48598033738290286	1.2704139798514278
31160000	-113918.41370302186	-110936.95810258304	-2981.4556004388073	-110936.95810258304	1173.9413843254638	0.04242264288777945	0.36012205248371576	0.06192079085164376	0.018808417637109626	0.042955278310175975	3.264825866638099E-4	1.148903515024089	2.6492116169158286E-4	1.64346294702442E-7	1.2604521039352667	-2305.623060883356	172.26857866688056	212.2112456699528	578.7337345882731	867.7848803425735	439.79333786779597	44	53	60	114	53	0.48598033738290286	1.3556035326058913
31170000	-113920.42821726954	-110936.78583479089	-2983.6423824786475	-110936.78583479089	1087.103673264539	0.04547348522035897	0.36012205248371576	0.053314506601514024	0.015716999683897864	0.042263796775573466	3.170848079558018E-4	1.1097760101572012	2.640063077436311E-4	1.2410881637165332E-7	1.1253207362106423	-2297.5427315569186	164.0705752726366	171.03278998741627	489.66546911666967	812.7171257061775	438.9450582754655	58	24	66	143	33	0.47425990115444705	1.2625172444503214
31180000	-113923.42779069976	-110951.2729097086	-2972.154880991159	-110951.2729097086	1228.9260023139118	0.04408889244939619	0.3566019405777909	0.05951529166787888	0.0159690626141829	0.042263796775573466	3.29453740792607E-4	1.099274013775249	2.6174965951200087E-4	1.0009329182032363E-7	1.0345214806534266	-2316.9994544955944	159.40223137280597	228.52640302095585	279.08824356605584	775.2932210648501	278.5240345748786	48	7	51	185	33	0.47425990115444705	1.2227266802295162
31190000	-113915.73160375138	-110930.21971646369	-2985.511887287689	-110930.21971646369	1228.1395946284827	0.044330029353590504	0.3534052227236289	0.05951529166787888	0.01819354018726585	0.042263796775573466	3.214082976247501E-4	1.1485916774260814	2.568212379403635E-4	1.7739155453111393E-7	1.3081440152862915	-2311.31657487504	185.63320137231193	137.35095843418702	304.0863199129126	691.2927042676827	461.0060242828615	11	28	53	192	40	0.48429155928987316	1.3563885581115187
31200000	-113909.18010261867	-110948.7993166739	-2960.3807859447625	-110948.7993166739	1296.2118100188686	0.04179586955762278	0.35292239489648963	0.05517157703675325	0.01819354018726585	0.042263796775573466	3.362302713495424E-4	1.1635813670520756	2.598498408680816E-4	1.7308475069142904E-7	1.300997591996304	-2319.036574495392	122.02161799529806	107.5090924185615	291.73682360957844	701.801809679402	359.9750870106928	16	15	66	177	50	0.48429155928987316	1.3063591941380104
31210000	-113909.37529575861	-110960.2978907636	-2949.077404995019	-110960.2978907636	1295.8182993906478	0.04425710408039515	0.34957809560790687	0.05406323836562822	0.01789267081156435	0.042936796312940964	3.307486949238295E-4	1.1184100997046016	2.4712974503708965E-4	1.1653625647953258E-7	1.1354914032463206	-2326.3737119650505	188.71556044697195	213.53427376776426	521.1950650441805	852.5088360810414	271.82977977686477	27	52	14	195	36	0.48429155928987316	1.2453585348432903
31220000	-113898.35833351099	-110950.33017664036	-2948.0281568706205	-110950.33017664036	1188.7484754216919	0.04507313840067017	0.36689130887904936	0.05731922417174699	0.01789267081156435	0.045536461514821394	3.2632900033316664E-4	1.125245581786692	2.5276911522992447E-4	1.1722251153543921E-7	1.1322256062191474	-2308.356995771906	124.2441899546597	204.37162891984957	402.15735274633175	723.6893974094828	231.69429539722807	33	34	47	169	41	0.48429155928987316	1.4407477784110154
31230000	-113898.3151847289	-110958.68569851418	-2939.6294862147224	-110958.68569851418	1119.9851776737396	0.04507313840067017	0.34784642876448946	0.0594736028284799	0.01789267081156435	0.042383061087773934	3.391467940415683E-4	1.13148045446985	2.6169132283130415E-4	9.728964464668224E-8	1.0302347573070758	-2307.022479267051	166.41496546612572	654.9189134696212	509.36697306095556	771.4073358481651	337.38893082600646	83	24	17	159	41	0.48429155928987316	1.3326517750392555
31240000	-113858.48604528792	-110930.66737096244	-2927.818674325483	-110930.66737096244	1150.6962426032264	0.04486581865951116	0.35999575413644236	0.0633770857611574	0.018811551278691486	0.042383061087773934	3.308588276009037E-4	1.08129754661803	2.5685453928327574E-4	9.890054890671279E-8	1.0481399343723514	-2293.6952899536827	165.78414601999793	592.9150827526428	651.4153222740248	796.0553860886475	395.6412905147069	91	37	80	65	51	0.48264761280745155	1.3270010505807706
31250000	-113885.42468957728	-110934.3481623512	-2951.076527226082	-110934.3481623512	1141.810345627962	0.04649287734722073	0.37333754086592913	0.057858815726210044	0.018811551278691486	0.04678435167098121	3.3506698020827297E-4	1.0983537717962037	2.5876820148337186E-4	1.5717008100080254E-7	1.2291471653271668	-2297.081458936675	161.18872714331204	523.1027968602585	707.5524691818521	612.8527408226928	337.75479116594664	87	32	70	86	49	0.48611086605758946	1.356046041083061
31260000	-113916.95352884567	-110950.35285099743	-2966.600677848238	-110950.35285099743	1064.11035903244	0.04390968684259666	0.3734685358617774	0.05452165768837543	0.018811551278691486	0.04678435167098121	3.3818513125792035E-4	1.1582938108386833	2.6503115239512017E-4	2.8182589390962827E-7	1.5423848460373406	-2300.0273621929955	216.34156802761157	782.657117580232	675.8632400770274	677.8859992408421	293.35307428375137	86	101	48	64	25	0.48611086605758946	1.2319727539740077
31270000	-113899.78562060352	-110954.23939339255	-2945.5462272109785	-110954.23939339255	1047.6782766597794	0.04303962431103718	0.3716216251154865	0.053252621727730924	0.016600329672160036	0.04943210581814624	3.241197910293347E-4	1.1405387077589124	2.576418820140303E-4	1.7104219809649784E-7	1.328194253880663	-2299.8610690075975	200.0569708737332	707.6119598441946	1076.0992089502843	380.4868340876227	558.7825533182034	90	180	14	37	3	0.4857913828847492	1.3608401050048833
31280000	-113902.10408431917	-110945.30846979287	-2956.7956145263033	-110945.30846979287	1094.4538186006803	0.04356468045516001	0.35661248441316623	0.05601621993321444	0.016600329672160036	0.042773056497298734	3.2190344079043346E-4	1.0882685191002612	2.495263211692871E-4	1.9672714925562933E-7	1.420012575454848	-2308.980536765775	151.88131985130488	700.742613498422	674.8377514573893	365.9852912400814	824.4363062904388	91	126	66	32	9	0.4857913828847492	1.3759892386976724
31290000	-113915.1332466212	-110954.90389274167	-2960.2293538795366	-110954.90389274167	1160.415136683787	0.042442151651265386	0.3452393201247146	0.05544421625968672	0.016600329672160036	0.046447196197983154	3.207233207777009E-4	1.138746868129897	2.3905413651250791E-4	1.7040604945615563E-7	1.300816683012029	-2301.9015115812285	153.69810393304448	721.7273302639103	403.1604337784826	520.9839473134188	750.6371250959613	88	186	4	42	4	0.48816618580282023	1.2735539305426498
31300000	-113904.46331103022	-110960.08622137045	-2944.3770896597707	-110960.08622137045	1155.0464888806102	0.042442151651265386	0.34128398940948146	0.059453041727561155	0.015884038798672565	0.039720773832649305	3.28141549392595E-4	1.1631946284382153	2.412893082735288E-4	1.192095991095349E-7	1.1333554539320425	-2305.693093126318	147.10052094934818	794.0365073314223	1025.973296832539	443.4380807761635	604.2945845384036	92	163	35	27	7	0.4886760328668244	1.3050623296764423
31310000	-113889.55903352823	-110928.09063067664	-2961.468402851587	-110928.09063067664	1129.0052611724325	0.042442151651265386	0.3585760263663336	0.059453041727561155	0.017881439481903617	0.039720773832649305	3.220525039855496E-4	1.131757440191473	2.4412429764631943E-4	2.454170838648418E-7	1.560176038630184	-2298.0254368502237	171.51271102948976	826.5687908942564	366.44570529859175	414.47097733884846	541.1312682659249	92	195	5	27	5	0.4955208300042759	1.3953850599805007
31320000	-113913.79894903133	-110954.3806986644	-2959.418250366922	-110954.3806986644	954.3629128400414	0.045697334920857396	0.3521582798932221	0.05327677149450986	0.017881439481903617	0.04238607670914003	3.289717670914776E-4	1.1278378865888137	2.5587516084055076E-4	1.1886243308443341E-7	1.095445030812506	-2297.2042851071214	143.19734641836715	725.7211204991912	513.6745480388937	309.6475712614164	971.7885320274154	89	204	12	16	3	0.4955208300042759	1.360388997901252
31330000	-113887.73268056466	-110941.83582770867	-2945.8968528559926	-110941.83582770867	1006.0021389559323	0.04530064487267948	0.3574542367158277	0.05830370619908331	0.020452620866414167	0.043150648719724766	3.308726787843308E-4	1.1018605445937475	2.5233675509251844E-4	1.6578982415190784E-7	1.2746038495806504	-2297.5704341358373	160.5406779370707	759.8968340717321	789.0032109753671	501.42392926047563	760.2614891711085	90	173	5	54	2	0.4955208300042759	1.320209799750774
31340000	-113893.49623634716	-110950.36660288887	-2943.1296334582817	-110950.36660288887	1067.7045209737046	0.04504968919266287	0.35730569466484197	0.05830370619908331	0.017575650533209582	0.040042303301182115	3.3350482245384167E-4	1.161755532009188	2.497051124099042E-4	1.5843191504543756E-7	1.226535107575648	-2286.4796457060615	156.52798808671733	633.8970800094104	354.8352228554157	777.3982803789521	459.5665245275343	92	195	33	2	2	0.4948066379655452	1.303023805680843
31350000	-113925.41874762572	-110967.64342148509	-2957.775326140633	-110967.64342148509	1101.9970347859116	0.04673242999766361	0.3736721174004583	0.05830370619908331	0.019120177107668276	0.041601531087428936	3.325561495811927E-4	1.1905463793016118	2.445668726931815E-4	1.5479272593838355E-7	1.228856958082159	-2303.462004784385	156.18727174014612	797.5308459712404	542.5691721412775	314.83737375494604	716.9316055098591	85	172	47	13	7	0.4948066379655452	1.303023805680843
31360000	-113884.25002314095	-110952.28714143719	-2931.9628817037565	-110952.28714143719	1107.4173432051514	0.04166048722772959	0.38134975165643165	0.059118307042380136	0.019120177107668276	0.041601531087428936	3.284473184790923E-4	1.20005154394251	2.504479982066982E-4	1.2280772401443148E-7	1.1649325395795909	-2301.641529370858	172.0741829729345	769.311964094412	531.3808766624333	340.23958743228354	297.2155225021451	87	197	11	5	24	0.4948066379655452	1.274009965494165
31370000	-113868.8564012946	-110950.61675797334	-2918.239643321262	-110950.61675797334	1029.070225545476	0.04476996214537794	0.38134975165643165	0.059118307042380136	0.019120177107668276	0.035897494376698945	3.3801702977098274E-4	1.0384287082345145	2.580640939632312E-4	1.255153139264933E-7	1.1544839392177348	-2284.2552976963966	126.64354433109239	695.1543267945341	399.131103204413	512.8386153525581	370.56655715402934	90	185	4	13	32	0.4948066379655452	1.3438225533294896
31380000	-113892.30612052661	-110944.78977605759	-2947.51634446902	-110944.78977605759	983.1449616845312	0.04456815861365777	0.37102850865410536	0.05937341134728151	0.019120177107668276	0.05026369258523018	3.4159143957535585E-4	1.1428277749042204	2.5955364094296996E-4	1.9486324610239809E-7	1.3444037157360498	-2297.8629184505035	137.2372949697359	780.7932956284942	296.9737440010806	819.5645712931583	379.1563058183281	89	198	32	2	3	0.48960474836381046	1.293497190508458
31390000	-113863.78770251476	-110933.24783544842	-2930.5398670663417	-110933.24783544842	1019.9905702336602	0.0455977922873282	0.37102850865410536	0.055118487565823285	0.02056760355470099	0.03839122947066066	3.4660054893453256E-4	1.1756823223651307	2.5907155886278996E-4	1.8611300010690005E-7	1.3581693300165676	-2298.8694217838433	176.50128012526915	831.8542765775245	990.2380679104552	319.23175908263573	737.5679491682229	94	142	54	33	1	0.4888263181502548	1.4338885913321728
31400000	-113856.46200190982	-110950.24877281775	-2906.2132290920745	-110950.24877281775	1030.8929461002554	0.0464492050513719	0.3796127061808902	0.06074005782514932	0.02056760355470099	0.041958637952717454	3.451958251418984E-4	1.1513754982972029	2.542163168164221E-4	2.3387141389211888E-7	1.54145461244876	-2303.8835698684184	153.96646842192916	743.4688449409052	866.7520694790787	373.3563779137247	459.97494652798525	85	135	61	36	7	0.481787679031057	1.270240436304223
31410000	-113856.84125794689	-110918.66918305193	-2938.172074894956	-110918.66918305193	957.3360279239911	0.04842798279785173	0.36332813921034973	0.05521733883550507	0.018908301690890944	0.04282727009477856	3.3612207314177617E-4	1.1358007837864317	2.5363876803743046E-4	1.53581736167971E-7	1.2577276146141347	-2303.9949707980422	138.71758442733793	706.5758293450227	609.4830388521842	381.0861154439454	452.79944052811476	84	148	59	6	27	0.4841196099305372	1.2978015741039641
31420000	-113859.89778784584	-110932.40107581728	-2927.4967120285596	-110932.40107581728	918.2758075295047	0.04842798279785173	0.36332813921034973	0.05612091461967934	0.018908301690890944	0.046987796708288065	3.380017709448902E-4	1.0941311711683501	2.513973986339667E-4	1.6608813827633007E-7	1.3239151281809962	-2320.9410153736076	145.09590783148215	769.3638471389844	1019.2329726136577	798.7614191968837	432.1475016954587	84	140	15	52	33	0.4841196099305372	1.3126140162844022
31430000	-113884.47217182363	-110930.35783599841	-2954.1143358252225	-110930.35783599841	837.5778028146708	0.04977127088174914	0.36332813921034973	0.058274670349360395	0.017995365490910048	0.046987796708288065	3.419553544846465E-4	1.1543438702785496	2.5841598041857923E-4	1.4454537890922065E-7	1.1905300562524848	-2308.051355537227	134.38489714405253	892.1806879387439	526.0617353695484	357.8301880289259	552.2854179569472	84	172	49	16	3	0.4841196099305372	1.292131134771958
31440000	-113845.49673459843	-110917.56980233692	-2927.926932261509	-110917.56980233692	922.3207985536538	0.04443205313967767	0.357295083630804	0.06042830735887898	0.016666982342721088	0.04453230649815764	3.4986146533140717E-4	1.1456245830348322	2.622633114564968E-4	2.615727957328983E-7	1.5842961623500738	-2309.3357133430154	117.55325085466691	815.7047798456668	878.4773768488477	631.6666190645815	357.61702883456076	83	20	140	60	21	0.4841196099305372	1.2336477285477603
31450000	-113890.63443885911	-110934.83421669785	-2955.8002221612605	-110934.83421669785	932.7017416465114	0.04529808658780385	0.357295083630804	0.05796377170078428	0.019268057457668242	0.04193231982309309	3.4566580760799094E-4	1.1711575615250063	2.6205124628516253E-4	1.516138621773342E-7	1.1966335055867297	-2303.509417764436	131.52955061428122	666.5451388594483	835.2944678890202	540.0793676986177	435.09967796210276	85	59	122	7	51	0.4841196099305372	1.2722997110441818
31460000	-113859.88901134257	-110932.73303806713	-2927.1559732754426	-110932.73303806713	943.6559702891523	0.045478516745277954	0.3448036504456342	0.06150444707014159	0.016987459202610307	0.04308624603364454	3.464206546464155E-4	1.1342007953324007	2.568436406564703E-4	1.5365714099901953E-7	1.2660696026392115	-2316.814019116935	146.91581060765583	302.19406513865147	904.8691026660193	872.8426371366248	471.0131333816638	83	3	38	144	56	0.4841196099305372	1.3181385699428234
31470000	-113859.80870179088	-110930.91043341935	-2928.8982683715317	-110930.91043341935	961.691215875163	0.0415612195864559	0.35938503863182747	0.06075826299686562	0.022511613793741087	0.04308624603364454	3.4208133154460096E-4	1.1869039114850877	2.5560596152575626E-4	1.4656392316493595E-7	1.2489080551692036	-2318.577772292853	140.68093252950675	381.0073494520997	1000.6378648141985	651.1735814546616	388.44421525869416	82	4	40	168	30	0.48299559818911386	1.3181385699428234
31480000	-113910.36086120424	-110968.41646071269	-2941.94440049156	-110968.41646071269	916.1033056597798	0.04117192600086101	0.35938503863182747	0.05997726194524257	0.01813023359577736	0.04389477091574639	3.447549366555416E-4	1.1824479386547688	2.618543970855813E-4	1.1138994034699288E-7	1.0818482133781224	-2306.6480134729672	180.21839252392084	696.8272504863493	698.6016434215911	815.3660546279034	410.756939067117	89	13	8	171	43	0.49560021386035313	1.3181385699428234
31490000	-113868.09752334723	-110926.39581126889	-2941.7017120783357	-110926.39581126889	877.5174326523004	0.04382287281642039	0.36222228596993955	0.05879284406102976	0.019623604032472933	0.042170624732867416	3.491645316867651E-4	1.14841312742693	2.7016162530149785E-4	1.5353307654617358E-7	1.1991799119712219	-2302.2053091486146	138.19436520713228	291.9233275434723	804.4700918492557	878.6836208970658	394.1567497056359	87	6	51	125	55	0.48633538110273306	1.2867766307993436
31500000	-113841.74018598955	-110920.07644072342	-2921.6637452661275	-110920.07644072342	860.017175388798	0.042428838298068317	0.36222228596993955	0.05879284406102976	0.017128084420385624	0.042170624732867416	3.334119143902699E-4	1.1611722018839052	2.589249916966394E-4	1.0869239189630772E-7	1.1326125809266296	-2311.244876033369	121.5680602990809	245.86573032539923	872.1583862838355	816.2723683090364	519.7113000555779	75	14	118	79	38	0.48633538110273306	1.1976602779118273
31510000	-113856.37342540685	-110911.89763690301	-2944.47578850384	-110911.89763690301	906.968439929387	0.049460792912308274	0.3470394499969313	0.0546000723170685	0.016003606061001447	0.04432395916013462	3.4355922398210983E-4	1.2263982469811023	2.580384847469799E-4	1.6560534897239067E-7	1.2648160681882226	-2311.0533005196585	158.2398225739588	116.85647734402228	275.92339430181363	770.2598747904849	319.46392242980306	73	4	16	194	37	0.47729316474147204	1.1976602779118273
31520000	-113883.97206075054	-110943.60541238853	-2940.3666483620163	-110943.60541238853	922.8935465278988	0.044612113532434425	0.3722460849799817	0.05765386144332631	0.01765704443095314	0.04625968335789501	3.3569900787012145E-4	1.2531175384783662	2.4658852926134585E-4	2.447304681681551E-7	1.557611107415791	-2312.6835382385184	285.13587515926775	143.03997042193208	325.49307696352963	795.2461863952255	321.7418254905232	27	46	25	198	28	0.475871794160448	1.1883733452741128
31530000	-113876.0965563301	-110951.38086644045	-2924.715689889653	-110951.38086644045	894.7308886215158	0.04226844746849553	0.3588901352082208	0.05708813458355962	0.019873050433726988	0.04625968335789501	3.3905066694897535E-4	1.2146391055229941	2.531310717892479E-4	1.814399824769125E-7	1.3094768397737562	-2283.905671479152	216.90934380980704	86.06696693377246	269.7772701943584	681.0720713092446	440.8031049794881	14	64	13	214	19	0.475871794160448	1.171766127196796
31540000	-113867.78237538009	-110956.82451528289	-2910.9578600972027	-110956.82451528289	921.5941794582551	0.047551814275128466	0.38162527598797574	0.053943006092481524	0.018327268832149617	0.04625968335789501	3.4041769957393603E-4	1.1900976725782197	2.5268186797947957E-4	2.0982539102873282E-7	1.398685504681512	-2273.54219138597	501.4079946577911	106.07484668237669	370.6249372036452	863.4247903475501	653.2642369059296	6	82	34	182	20	0.49248024004237156	1.21678480794675
31550000	-113861.29422546086	-110943.99277434843	-2917.3014511124334	-110943.99277434843	839.1411059682663	0.04370688869316915	0.3374064329840585	0.052851762068100785	0.017130354788112347	0.04188750097688608	3.5205660777555775E-4	1.2092736316570898	2.6102720102386324E-4	2.1756434588292058E-7	1.403515353129146	-2284.8410757578717	640.6603982382298	94.5813821099482	500.6744373248297	863.2186270713097	287.6961626700897	7	83	31	176	27	0.49248024004237156	1.4251762036594766
31560000	-113874.99403839199	-110947.03190078893	-2927.9621376030523	-110947.03190078893	832.1255473909072	0.050211648721939804	0.38064304553852146	0.06665757766013602	0.018849640256495208	0.04364946723315649	3.5222420287604544E-4	1.1512762972577468	2.568021432703601E-4	1.6592219808957683E-7	1.239133742631872	-2285.824139505151	258.8064057102729	104.5492445352314	901.1203865950484	836.3054895579394	325.8335281853277	16	72	15	195	26	0.48849653534673837	1.279408974967547
31570000	-113861.22919406398	-110937.44496915137	-2923.78422491261	-110937.44496915137	822.5145307612023	0.048777125911311045	0.3779036322699492	0.06038326698158212	0.01897608610152636	0.049976245782293406	3.5334620885204096E-4	1.2088269451635494	2.561753674969043E-4	1.1659659529284442E-7	1.0826272826989023	-2296.3777933659558	162.17982627875435	99.66848985480613	175.5774209492267	913.123054526258	284.3704249222517	11	70	5	217	21	0.4793380504338556	1.2140286120538224
31580000	-113872.03980520641	-110952.33784323192	-2919.701961974496	-110952.33784323192	941.2773343540206	0.04579685873400611	0.3779036322699492	0.057736238497059375	0.01971446444578956	0.04615991088056767	3.6560917917079027E-4	1.1680969885728087	2.69250474566808E-4	2.2885635564541948E-7	1.3671313815945656	-2284.246462548833	150.53848685575468	121.4573117682893	136.4635121840435	767.5665005976472	399.68048074392544	27	33	32	194	38	0.48213707472036554	1.3053744605107485
31590000	-113865.46067154131	-110949.67267839215	-2915.7879931491593	-110949.67267839215	841.2568904264723	0.047669369849525946	0.3779036322699492	0.06127797016201896	0.01971446444578956	0.043745845712870976	3.6489601762565465E-4	1.2008225208567411	2.5808780128081963E-4	2.9106375590400187E-7	1.543245834394371	-2279.6382339375514	265.1452749855168	42.21317891105063	135.53805001248213	671.8289617916164	424.89848795411586	8	5	83	191	37	0.48776253436510486	1.372685705909814
31600000	-113846.10852487676	-110947.00482058102	-2899.1037042957464	-110947.00482058102	902.9426651310187	0.047669369849525946	0.3661833480274164	0.05736739281223914	0.019183067834525332	0.04045968777199247	3.6433964889720884E-4	1.2146865377097507	2.597527688599336E-4	1.354383883897583E-7	1.1473915393581875	-2281.2167410332218	199.59804914343525	108.23404221434913	119.43666936970662	733.4645136271483	426.2870766959759	8	7	81	190	38	0.48776253436510486	1.369175486176392
31610000	-113892.21706674498	-110952.9720717459	-2939.2449949990814	-110952.9720717459	937.7179945966185	0.047669369849525946	0.3661833480274164	0.05736739281223914	0.019183067834525332	0.04045968777199247	3.709508115879026E-4	1.1562661546602857	2.665336345805819E-4	3.140456001028101E-7	1.5258466640274941	-2260.6668034621475	475.73672099195284	66.95094898966076	108.99973009965312	761.1857835135902	469.0762307198905	7	18	64	207	28	0.48776253436510486	1.2920649040375665
31620000	-113828.00392739332	-110936.04343524601	-2891.9604921473046	-110936.04343524601	869.553013088139	0.043426340373833416	0.3661833480274164	0.05810117470566645	0.01734545030593826	0.04597008379823109	3.5885379960138577E-4	1.1829016417509552	2.622118600018795E-4	2.55589462953398E-7	1.512520472830075	-2257.7876222530226	310.9978470741994	84.86280529991377	100.96812127156085	685.6247525376566	321.55035081232074	14	8	69	194	39	0.48776253436510486	1.2849668930055915
31630000	-113831.92854386078	-110932.64650247314	-2899.2820413876257	-110932.64650247314	950.9839076395659	0.041484808058000304	0.3661833480274164	0.06335478288634042	0.01874032072917291	0.04696785315456247	3.5862349332883414E-4	1.1842614889564886	2.571747275741664E-4	2.0857652348337787E-7	1.3549764821924906	-2256.944998567253	639.6518760848913	435.1902728208611	89.99644735082404	838.7375557749106	355.39783138298463	2	6	82	199	35	0.4871433923614426	1.2553736451847153
31640000	-113809.29657039627	-110907.76171339332	-2901.5348570029514	-110907.76171339332	921.5204708010496	0.046019852565133766	0.3537735475790243	0.05730921522521324	0.016664385362532955	0.04062728327280851	3.565759442144347E-4	1.1829839105762978	2.643001901880755E-4	1.9286509346143403E-7	1.2886343812661907	-2248.9929503500703	270.57223946835944	56.478553983820724	126.42794999700159	751.1990919773784	280.5389728634889	10	18	60	199	37	0.4871433923614426	1.2328564077908786
31650000	-113780.85357145322	-110897.10574306251	-2883.7478283907085	-110897.10574306251	958.753655642019	0.046197753865512704	0.36258030176754996	0.05730921522521324	0.016664385362532955	0.040065680876514444	3.677973937981737E-4	1.238930351496357	2.65392301339146E-4	1.926086413034261E-7	1.3025985810244785	-2262.089793931092	169.68415769283934	138.87398499597725	136.9855199918751	745.8828230892791	495.91373329600606	20	4	73	176	51	0.4871433923614426	1.381215466953395
31660000	-113829.43292547474	-110919.64552759915	-2909.7873978755897	-110919.64552759915	998.3095708690959	0.04579688392697216	0.35538379897703126	0.05935361235964239	0.019419029528598718	0.04045226132581892	3.7471506571555823E-4	1.2805715654208454	2.614186414474104E-4	4.048887804391489E-7	1.6951472520616413	-2259.149037107213	323.7713244951053	60.22565065627615	100.57957445678603	754.592678656473	308.5111951289427	10	1	79	209	25	0.4871433923614426	1.3020896068175696
31670000	-113804.66300216461	-110906.6972463553	-2897.9657558093227	-110906.6972463553	988.6652597932026	0.04485277853803549	0.35538379897703126	0.06045509441054906	0.017407211438592748	0.04169865106120596	3.685643689018209E-4	1.182716208804759	2.5776308817973195E-4	2.161999590338247E-7	1.3438596434384207	-2262.4164652672857	89.26759693859708	93.55972164330512	314.21663641632847	777.7344200741048	347.8903524882467	29	59	10	205	21	0.49064559982226796	1.287690998404171
31680000	-113848.22233737516	-110934.73602455512	-2913.4863128200395	-110934.73602455512	982.7620933114465	0.04485277853803549	0.3677923000969897	0.05704461904811284	0.0190354910100954	0.04169865106120596	3.7651362438755824E-4	1.166656851248305	2.6796548771859327E-4	1.9210551980345492E-7	1.2051361374234328	-2245.4734140624564	267.80074832092913	90.49601955507202	281.460985505619	742.4983755806657	582.087474163654	3	89	5	170	57	0.49064559982226796	1.3571437417135908
31690000	-113860.94316331799	-110946.01060641638	-2914.93255690161	-110946.01060641638	986.5955883273267	0.04515725046726496	0.3630636223264555	0.059443551145787685	0.018380159258300374	0.04446208894167133	3.732101663155424E-4	1.1967434106602908	2.676891560290062E-4	1.9509498817447462E-7	1.2289372130202414	-2240.7075107146175	143.97654590613868	84.97231363133905	581.250149054678	670.8444083252703	390.6754527738532	10	77	41	162	34	0.4876874748017909	1.3117838177201808
31700000	-113822.80678365327	-110925.56775968848	-2897.2390239647875	-110925.56775968848	926.3838151556265	0.046076313616321814	0.35838483407501776	0.05687018632033061	0.018380159258300374	0.04446208894167133	3.72579255152058E-4	1.2022116801820368	2.73881467907602E-4	2.0971682119740488E-7	1.2783301234153697	-2236.5326150566457	303.01860613132965	106.73139747302604	433.7502813165649	670.9592300385825	312.0874898976892	10	78	9	196	31	0.4871739271376408	1.3396153174991507
31710000	-113847.10732105342	-110946.37128386779	-2900.736037185635	-110946.37128386779	921.5920957135197	0.04503319661345748	0.3650623728208333	0.05687018632033061	0.02044316928954413	0.0471969421977674	3.645676513808079E-4	1.2067998416954506	2.6649183153272E-4	1.5047797292941978E-7	1.142657178065743	-2252.613837255814	217.08906397604233	119.61685049068015	424.23313142058066	737.724007964595	222.99641844606262	9	76	15	191	33	0.4865290983386642	1.3156478323557352
31720000	-113840.81590866928	-110955.4310244828	-2885.3848841864765	-110955.4310244828	952.183831318075	0.041761782838923386	0.3650623728208333	0.0556291410977758	0.017020954660987433	0.044450693420895644	3.6749838891461835E-4	1.1680283765217003	2.6596073884169793E-4	1.697506156936784E-7	1.2082009605455346	-2247.46586792185	207.60283302483194	98.00901637077959	119.19751678788877	595.3317336582431	242.35909525943183	18	72	6	201	27	0.4865290983386642	1.3156478323557352
31730000	-113847.00255339521	-110938.20875187284	-2908.7938015223804	-110938.20875187284	917.5529722418487	0.041761782838923386	0.35793098468185847	0.05796353270886316	0.01940676806689969	0.044450693420895644	3.784164058539356E-4	1.1537908539528166	2.7550590084318596E-4	1.6366224450578715E-7	1.1345514496679614	-2257.58451428904	233.32139742227614	115.41861732874384	237.03661935996882	655.8716863430392	361.6782832312998	36	55	4	203	26	0.48494757039198744	1.327780613550207
31740000	-113860.93005278411	-110946.88359590215	-2914.0464568819525	-110946.88359590215	914.2912023980317	0.041761782838923386	0.35551605107990236	0.06068533050561968	0.019247557561733165	0.04291693392429318	3.7992615488936706E-4	1.0803128768029377	2.8282555224738205E-4	1.6646863523664584E-7	1.1285506937228895	-2253.1845818970432	114.6132966240418	120.26090059691184	366.8213101678967	635.1822434423672	346.5813012418562	4	82	53	150	35	0.4789495254063302	1.2989329488413561
31750000	-113882.3245963847	-110949.39360846457	-2932.9309879201364	-110949.39360846457	954.3843156668751	0.045043097295440225	0.38671755449645745	0.05675664200955573	0.018236669692763247	0.043735248825462425	3.693469122573993E-4	1.120111235673206	2.8570284305183454E-4	1.810709091228699E-7	1.1546113875673252	-2249.150887323418	88.3966753245531	145.86461839287367	501.01787185204205	688.8589448109698	411.06407843836405	1	100	37	140	46	0.4789495254063302	1.2989329488413561
31760000	-113835.30398862393	-110957.15414398255	-2878.1498446413775	-110957.15414398255	961.1664472549468	0.045043097295440225	0.3460136803723063	0.05901607203319954	0.017999318546721925	0.04516743046766554	3.631473248568436E-4	1.118494743551026	2.7245082698406525E-4	1.6173582964540144E-7	1.1837888653016724	-2247.242335230395	112.28041821960865	96.17749473966826	204.2480679981771	611.1905427198203	320.27684234636337	25	53	17	194	35	0.4789495254063302	1.232889868082226
31770000	-113893.86246902002	-110991.105126863	-2902.7573421570232	-110991.105126863	967.1973542462329	0.04421461666740169	0.3460136803723063	0.05647806360738309	0.017999318546721925	0.04405619173959866	3.6318491160043003E-4	1.11155080077908	2.712307221912154E-4	2.40466460749121E-7	1.4134655688598845	-2260.6455502367235	534.0537093629307	112.88012530122434	299.44656374917946	693.9258643626055	368.97985558414774	8	77	7	182	50	0.47625395872670584	1.1419536695397288
31780000	-113822.97176555675	-110956.5306431786	-2866.44112237815	-110956.5306431786	865.1185010142356	0.04421461666740169	0.3665746811169652	0.058638756756638	0.01686907567521564	0.046450820132944874	3.659932981718372E-4	1.0967465115737425	2.778733132559037E-4	1.1148299122499986E-7	1.0349029873561653	-2253.7535417544386	275.99125691891567	134.8638790089273	504.78606024734745	658.2829233743194	344.06453746089585	7	80	55	149	33	0.47625395872670584	1.1419536695397288
31790000	-113846.1856652099	-110966.47300003057	-2879.712665179321	-110966.47300003057	952.7279692283014	0.04421461666740169	0.36690559543459933	0.058638756756638	0.01965802809589558	0.040721514822090264	3.611543579150091E-4	1.1180990390975283	2.73853595613396E-4	1.1090655608002135E-7	1.0504395117547385	-2264.01525250144	319.2474642272597	119.35398111771805	585.5887740572048	745.581487772302	292.94251873844826	10	82	72	138	22	0.4751144766333975	1.2016461468236936
31800000	-113829.53660979668	-110954.33109583046	-2875.2055139662084	-110954.33109583046	864.1799980708278	0.04428460049709103	0.368904073921068	0.05431153528088814	0.016831523843283153	0.040721514822090264	3.7668398309147297E-4	1.1673305938348917	2.8552837099451815E-4	1.8438352489889128E-7	1.268061907031471	-2262.897280754311	139.88247476378228	104.92533026744782	399.67934574386464	764.6067023948002	449.22159013627646	19	69	40	155	41	0.48061117950553356	1.250159335808875
31810000	-113850.6490352977	-110941.49968041098	-2909.149354886718	-110941.49968041098	875.4334088602213	0.045664708071813144	0.34469087133525145	0.05842345163772989	0.017635313696639045	0.040721514822090264	3.661913054726547E-4	1.1642195464857124	2.7885703307977186E-4	2.508013254906591E-7	1.3911880376198211	-2244.1033090752003	140.3436445306366	75.63622196969857	449.23286781578804	761.4909608745091	292.1427404994613	72	19	41	149	43	0.4790234865620204	1.250159335808875
31820000	-113859.87301800078	-110957.57002198382	-2902.3029960169692	-110957.57002198382	857.8133581691516	0.04114952546988166	0.340929028587181	0.05842345163772989	0.018758039483624592	0.040721514822090264	3.7844951250321044E-4	1.1664261657934132	2.7325520524889267E-4	1.9826277183641274E-7	1.2488876927381174	-2259.816144331407	187.50893067988173	104.35085694894596	484.44746727103853	835.6204914950872	365.8439768667105	31	62	39	144	48	0.47728945074735274	1.1915432663783634
31830000	-113811.20455519062	-110947.31268759535	-2863.891867595274	-110947.31268759535	929.1502459313881	0.04585491029436578	0.3840515904906147	0.05842345163772989	0.017286848444524355	0.040721514822090264	3.672897163156423E-4	1.1330234649691628	2.676142574439028E-4	1.565294110588924E-7	1.211753589843169	-2254.279568011743	192.6980617944398	93.92402137214438	493.0769234153135	646.8124282029522	453.53658299770825	31	61	36	156	40	0.47728945074735274	1.157106462538137
31840000	-113798.38801340696	-110928.27670302335	-2870.111310383616	-110928.27670302335	882.1234133461792	0.04874271187288058	0.3840515904906147	0.06148389338065817	0.017286848444524355	0.04841389267236225	3.711237212643743E-4	1.2020163526775407	2.6361266835489696E-4	1.513724621865846E-7	1.191095256439038	-2267.968275591115	243.47590865063492	113.20195910652451	458.33095370392914	742.313563588263	389.6137555889778	34	56	10	182	42	0.48001663230064223	1.2485666863045501
31850000	-113817.55064843204	-110929.60907437388	-2887.94157405816	-110929.60907437388	937.0531838808573	0.0488706644275414	0.36539873777612814	0.05779086253059447	0.01900181925402826	0.04841389267236225	3.6905816547652074E-4	1.2127420946782264	2.565197222340926E-4	2.04748120853523E-7	1.3347793609060674	-2273.763271401052	215.5907749047156	81.81327605290996	101.56224222082555	709.3031217065827	586.5262357967842	30	46	13	189	46	0.48737641742236476	1.2709425948416133
31860000	-113800.52401025259	-110920.32370909744	-2880.2003011551387	-110920.32370909744	939.2264582763929	0.0458116286948724	0.36539873777612814	0.05779086253059447	0.01627757915192767	0.044654613385209575	3.709841557339576E-4	1.182039262948654	2.624031976270503E-4	2.631745669155013E-7	1.4907947028481248	-2269.500911186153	169.13317972526474	64.09233785848045	132.23453879009577	716.3359249828574	608.2870834348773	37	51	1	154	81	0.48737641742236476	1.2988987483051966
31870000	-113800.61370256763	-110928.88458384783	-2871.7291187198057	-110928.88458384783	912.3451008598154	0.04113371985721886	0.36539873777612814	0.05779086253059447	0.01732775976896979	0.04556387726558702	3.818811941194638E-4	1.2009765952547535	2.718427806430275E-4	1.6932820901987646E-7	1.2233463357097556	-2274.156101031478	181.22185235231956	72.63038832376049	252.79448948493362	698.8508348449479	592.1425106117133	50	32	8	168	66	0.4857744727334976	1.2761398544804718
31880000	-113825.74105488198	-110927.45776640189	-2898.283288480083	-110927.45776640189	970.2254657228516	0.0429764157647908	0.37215941283402415	0.06130484599886568	0.020285911684534988	0.04556387726558702	3.626731318523969E-4	1.1657737421557544	2.5506784837405665E-4	1.7392146319753475E-7	1.2775490697709644	-2290.705096924992	120.67631392302422	281.99710352496305	736.3923237003656	689.8019700025418	574.8942888614729	81	14	16	156	57	0.4873411995408674	1.2761398544804718
31890000	-113873.54525864818	-110950.44287473222	-2923.1023839159648	-110950.44287473222	1071.243598911781	0.04762808548594213	0.37215941283402415	0.05838621695748707	0.017859956653029446	0.04568783288529655	3.684438817428205E-4	1.1589333175848615	2.493874364057863E-4	1.7365454438469308E-7	1.209631760515315	-2286.2095606516414	199.52016223248407	146.33898640148118	360.3303620848706	757.0716260046432	558.0411104589533	9	80	8	114	113	0.48747927040317607	1.2746949102297556
31900000	-113834.08232431754	-110944.43107289878	-2889.651251418759	-110944.43107289878	1126.9545758720972	0.04013226662637501	0.37215941283402415	0.05838621695748707	0.01818590549490653	0.045027780112700665	3.6343381929825644E-4	1.2012180343244845	2.3695792254443756E-4	1.4047009044537302E-7	1.1923731932669832	-2299.1029826753606	201.05538944726317	118.95131557295639	228.9490405709981	711.9154377762007	470.38522704641457	7	73	16	209	19	0.4877302242236486	1.2475341117379068
31910000	-113823.03906324533	-110912.71521716421	-2910.3238460811276	-110912.71521716421	1068.848561396557	0.042335540608844674	0.37215941283402415	0.06634456864599389	0.018642529201532233	0.0451211514420319	3.6988039258047437E-4	1.2627830553788575	2.4217377574953572E-4	1.9700727742664707E-7	1.3380943881161904	-2303.1552293488944	137.80618457758465	147.4459832833599	269.3876345749043	783.5936691497278	424.92120724012125	14	80	2	190	38	0.4818414517430295	1.2475341117379068
31920000	-113820.03316942962	-110907.21030942627	-2912.822860003344	-110907.21030942627	1118.8607027497042	0.0414132135429641	0.35149096973505667	0.05428091917855016	0.01770379421147473	0.047198653741840416	3.589666891105095E-4	1.2215272844406746	2.3287571954170458E-4	3.0219124921663515E-7	1.6685641691631925	-2313.582504545932	152.25027389930094	161.95914031770582	261.2343582371686	777.401114440029	627.3849696246951	73	19	4	183	45	0.4818414517430295	1.2475341117379068
31930000	-113828.66372374105	-110909.78378284516	-2918.879940895884	-110909.78378284516	1056.5802077598867	0.04387949888223628	0.3575203838318578	0.05428091917855016	0.01770379421147473	0.04642848008944965	3.5395819237447917E-4	1.1767147396461932	2.29016869755289E-4	1.695121660050443E-7	1.3205328511096452	-2326.985946822577	166.42063166328077	96.03390029035617	193.4551102498542	793.6357285456362	784.233632750453	33	45	11	202	33	0.48762267801667153	1.266069132434825
31940000	-113829.32394369613	-110922.10953866098	-2907.2144050351526	-110922.10953866098	1044.8605313441683	0.04744358344911575	0.3575203838318578	0.058019861933915784	0.01770379421147473	0.046198751952003236	3.5722932741863905E-4	1.2159565877872738	2.3882793706624965E-4	1.6507082207922971E-7	1.2864180269711563	-2317.155181448324	150.9264993644395	140.18763605444295	642.7558964953168	997.1438355417179	549.8572390824851	17	65	30	143	69	0.4794437988114852	1.2755488201168999
31950000	-113837.13183844837	-110920.52818856598	-2916.603649882391	-110920.52818856598	1111.264158690612	0.04526822320800675	0.37243098940660563	0.05573592420808621	0.01794712358415065	0.046198751952003236	3.4274843962365744E-4	1.164847428430006	2.306532987612821E-4	2.2522692050720215E-7	1.505243469161224	-2318.8070777968887	249.82073143088795	132.52074454640317	367.9024220554942	915.9436477078151	403.3210893420775	5	77	26	164	52	0.4794437988114852	1.3153395280996922
31960000	-113823.37136628786	-110914.3157405095	-2909.055625778366	-110914.3157405095	1082.4856731157317	0.04606409778942383	0.37525989749975036	0.057474049661744686	0.018611684357496945	0.046198751952003236	3.4453882667893155E-4	1.2255895914253279	2.343927251634499E-4	2.1137318523766104E-7	1.4348441470431024	-2299.3986032530265	205.06547042308046	114.7826961673605	378.0920228389393	759.2259505135314	541.0641184548041	10	75	27	171	41	0.48810074801459263	1.3559708219469786
31970000	-113883.35298047868	-110948.39994440462	-2934.953036074062	-110948.39994440462	1071.7347927351932	0.0458701676192737	0.35630661811050063	0.05713804417471346	0.018611684357496945	0.046198751952003236	3.4782004140336727E-4	1.2280890712101489	2.275510707857234E-4	1.926590554942145E-7	1.3601754478307573	-2314.4366041663443	158.20083464880523	94.20046679674181	283.70456645557533	1089.0075826384384	609.7475868477004	12	63	36	135	78	0.48031199040816047	1.2893443995735083
31980000	-113825.48901849159	-110913.75827336776	-2911.7307451238244	-110913.75827336776	1064.1626649133248	0.0458701676192737	0.3514075431221656	0.057753606292430086	0.014381381578566426	0.049364126220877935	3.4662037040492674E-4	1.1954452657082595	2.2510268755064158E-4	1.5812451864898158E-7	1.3191956512442164	-2329.636721318947	141.57868089837706	105.73070806059185	378.59089197697114	888.303469817635	499.53810200854514	34	50	6	177	57	0.48031199040816047	1.241700312197823
31990000	-113818.83328484435	-110921.1156133173	-2897.7176715270416	-110921.1156133173	1072.1563425102922	0.04576792097326618	0.3514075431221656	0.057753606292430086	0.017026909134152814	0.0446213708312078	3.5387594571836107E-4	1.2076595159660277	2.2837525333287628E-4	1.7867896191588751E-7	1.4174861149533822	-2342.071250201188	241.21561921572368	109.36566307404578	259.9937646870121	841.872062653025	629.6164391730617	9	66	11	171	67	0.4775657732297165	1.2427881359324457
32000000	-113852.62230841017	-110914.47383838051	-2938.148470029651	-110914.47383838051	1159.871605481994	0.04115749214700225	0.3369424284849905	0.06100605041004634	0.018213417121102027	0.04476817727446923	3.360478597218073E-4	1.1662670304598892	2.1798074201076075E-4	2.8671424296706687E-7	1.7578278693682232	-2340.158129895199	146.5576093394801	127.76403575683197	268.3975707231396	996.3850689567098	545.7517556207466	2	71	36	149	66	0.485318765711639	1.3328413562050503
32010000	-113873.34986516084	-110927.54176707586	-2945.8080980849813	-110927.54176707586	1132.4905743549964	0.04150785140508548	0.3658221100785571	0.05912973572038274	0.022413900267529673	0.048224258098853987	3.3869734986370756E-4	1.2245708861461035	2.2001765593568834E-4	1.7783414044800836E-7	1.374085887364528	-2334.1164862528626	94.07593337406409	160.23629892710977	110.55980097862894	869.0899862959271	642.1854986099655	29	10	55	208	22	0.4843422983656483	1.3399218132176438
32020000	-113848.85082843887	-110907.3158821289	-2941.534946309969	-110907.3158821289	1151.579269987834	0.04689693864003792	0.36450934794442563	0.05912973572038274	0.01816467636068989	0.047135843892490904	3.4157548140660224E-4	1.1794021310107927	2.3082640643691472E-4	1.732782645387501E-7	1.3098618292625497	-2309.2890764126882	349.568248765441	99.88469980784404	359.23642237488264	917.6859316496522	548.4545472294524	8	76	11	180	49	0.48474339900873925	1.2939251880308689
32030000	-113898.17304707233	-110944.00255979091	-2954.1704872814134	-110944.00255979091	1156.489769611031	0.04684951896446377	0.3629020042749786	0.06077710084301774	0.018029537858720003	0.04389330785145574	3.2774487136916724E-4	1.1067058230097084	2.3080548880577214E-4	1.824595926707824E-7	1.3601142670742723	-2317.5380160866475	232.03486355890848	121.87292644725959	546.527012494537	872.6881927384306	619.1428315212856	19	66	34	139	66	0.48474339900873925	1.1799488156506879
32040000	-113869.74523107531	-110933.28581456536	-2936.45941650996	-110933.28581456536	1183.3200068065992	0.04684951896446377	0.36996452796846063	0.06281729314558686	0.018029537858720003	0.04389330785145574	3.171289249975477E-4	1.1507609487412929	2.183514625987629E-4	1.1217089755231333E-7	1.185015507454508	-2321.4295352686922	470.83196623354576	104.25071737406392	182.9586401815965	915.108012357227	430.06825287309243	11	83	1	192	37	0.4939515539896525	1.2988323311690873
32050000	-113877.7277641479	-110937.21293491856	-2940.5148292293447	-110937.21293491856	1099.2451585756914	0.04684951896446377	0.3665190206314962	0.06281729314558686	0.019245581184343007	0.042229439474752176	3.309803896214034E-4	1.0974682272896383	2.3540842704197453E-4	1.1897945849344545E-7	1.1272902086438004	-2297.401397731736	247.81814371325544	121.42437754146938	140.4451840043549	795.2916895142042	456.6476879229531	10	53	33	175	53	0.4939515539896525	1.412119209999921
32060000	-113877.03508326976	-110939.16324362867	-2937.8718396410904	-110939.16324362867	1133.6994864096553	0.043982465899866534	0.3665190206314962	0.06398391945734684	0.018368746015102976	0.04686203455907429	3.3482967329790737E-4	1.096529662410215	2.3320000661630855E-4	1.4018685748311577E-7	1.215255318782207	-2311.955167986834	232.25267334594432	108.73403157047143	179.0091729756903	893.3396591828908	429.79175700139416	9	55	32	174	54	0.4939515539896525	1.3782105516312044
32070000	-113901.49216559668	-110934.39990236645	-2967.0922632302195	-110934.39990236645	1066.4319994660405	0.04464880149183514	0.3620840260814787	0.06049112267524821	0.018368746015102976	0.04646319516448444	3.38517206039597E-4	1.1289024168281185	2.4266604403193378E-4	2.948568922081983E-7	1.608579878909791	-2308.476550371877	160.65934495201628	93.4258746847947	241.5720273104684	985.4066552794192	381.9263525663936	19	43	33	183	46	0.490932208684144	1.3733845252006314
32080000	-113873.54578052108	-110952.08503897436	-2921.460741546713	-110952.08503897436	1104.811662350393	0.04464880149183514	0.3620840260814787	0.06049112267524821	0.018368746015102976	0.04475690666638072	3.219841289036928E-4	1.127584466110712	2.2822938618679425E-4	1.2469076361963271E-7	1.21946658313078	-2315.7901797164227	530.6659741643085	87.95802273593735	253.60552984652432	943.2195267999508	529.0273875120254	10	54	30	172	58	0.490932208684144	1.2989118983086438
32090000	-113891.19786208625	-110939.29217961154	-2951.9056824747045	-110939.29217961154	1151.6314239288813	0.04464880149183514	0.3620840260814787	0.05426124613533189	0.01884913756207296	0.04476830758152374	3.273791483600343E-4	1.1695359423408924	2.3463582112161883E-4	1.266997761754569E-7	1.1830606889144657	-2325.7816609643655	265.9486499245455	103.62625025496246	191.24572111014152	930.8592964753618	432.9460516288169	7	40	42	168	67	0.490932208684144	1.3303328631848803
32100000	-113881.48425346772	-110952.19778780428	-2929.286465663439	-110952.19778780428	1220.5352738373624	0.04367080422225996	0.3469095773111168	0.060965016195367955	0.01884913756207296	0.04476830758152374	3.250527719243621E-4	1.1040692781964767	2.2965137144375579E-4	1.1776881672089118E-7	1.1953867994687446	-2334.3037390186787	247.80736624212398	131.62433727932392	213.79150200648775	933.946116390922	442.66327620678993	14	56	23	169	62	0.490932208684144	1.3303328631848803
32110000	-113886.44899290132	-110947.50974248805	-2938.939250413274	-110947.50974248805	1159.8483213211982	0.04367080422225996	0.35609626750987566	0.05895563372767655	0.01630914890380543	0.04476830758152374	3.1254992163640935E-4	1.1512757392416682	2.257071764197486E-4	1.071430980609386E-7	1.1903532764500053	-2338.31820400381	163.926871513686	142.11515791396394	603.8026629338434	901.2656319426358	375.6317736588823	15	67	13	174	55	0.490932208684144	1.3828508909849568
32120000	-113860.71031244204	-110921.55689151451	-2939.153420927529	-110921.55689151451	1095.0007251818822	0.04367080422225996	0.35609626750987566	0.05843207017917925	0.018993301586934342	0.044823527205284	3.1554888409002506E-4	1.0797594153409242	2.2737171989312228E-4	1.0745613138919282E-7	1.181035809750808	-2336.389609357449	157.9656319874961	129.14423704065612	864.7236678160367	969.8944670266616	458.8915258053671	17	74	4	190	39	0.4989743847154839	1.3828508909849568
32130000	-113886.86887079041	-110937.66628783486	-2949.20258295555	-110937.66628783486	1198.4088737345478	0.04568346676727295	0.3648654591700896	0.05843207017917925	0.020110250661701946	0.043017118013929684	3.2664736304230743E-4	1.1259726408402877	2.300270712500941E-4	2.182222454844625E-7	1.5332544823059264	-2331.2076033524822	163.94542948388562	133.8238592654671	461.8815936592762	960.0002597973076	449.71324695774695	49	42	2	176	55	0.4882202353033058	1.3730047846516256
32140000	-113899.45874168322	-110955.30072385934	-2944.1580178238737	-110955.30072385934	1106.1659085787037	0.04568346676727295	0.35461383687908177	0.06239336841954535	0.020110250661701946	0.043017118013929684	3.222732661448612E-4	1.159563283689613	2.3008671415922417E-4	1.0315926296644566E-7	1.1263158953496888	-2342.1238928907483	176.98252842125527	279.23799154421636	628.3723536690618	1079.5907403898348	427.3924151501308	74	14	26	154	56	0.4882202353033058	1.357823454926286
32150000	-113894.94222509163	-110947.63593993505	-2947.3062851565787	-110947.63593993505	1104.8637291986784	0.04568346676727295	0.35128167293741863	0.05833346276279552	0.015904700983521116	0.04485154829463853	3.195445366903847E-4	1.1220213241795658	2.2981154948012667E-4	9.355704213692661E-8	1.083974483188267	-2336.611487435875	168.7684179665132	520.8428848000556	1237.4568956282824	849.5175301623799	495.24365692180726	85	32	8	132	67	0.4931242345871637	1.3317934498049253
32160000	-113903.24781992049	-110937.339176273	-2965.908643647487	-110937.339176273	1108.1679981387645	0.042823816645178765	0.35940236483676874	0.05614163735918776	0.0203863546285573	0.042668870520401386	3.202363349016836E-4	1.0964099979062079	2.3158298733540281E-4	1.7872371743172966E-7	1.4106800759132507	-2335.956949839724	175.96059728035317	425.3059289025817	1182.9414781201117	1067.290423004883	454.4602138746546	86	28	61	101	48	0.49549818671143775	1.3189354950660555
32170000	-113870.99907363852	-110908.06208929692	-2962.9369843416107	-110908.06208929692	1226.608883460704	0.040604512119503194	0.35500736150774415	0.05623564427386796	0.0203863546285573	0.04351917551225126	3.2126117284077217E-4	1.1797898189595248	2.2679002155816686E-4	1.8278784426186473E-7	1.4171483058836145	-2339.6609598422	166.62113600195224	510.4422524376594	762.2015926618537	979.2365948088212	398.4674639399495	90	26	40	132	36	0.4888813878778232	1.3189354950660555
32180000	-113849.47792858651	-110901.73718343796	-2947.7407451485556	-110901.73718343796	1125.3685866014976	0.04229913554872764	0.35500736150774415	0.06019726002101823	0.016209259224215306	0.04351917551225126	3.222899249166155E-4	1.1073066001545895	2.2839340676198073E-4	2.2795382926007992E-7	1.5930743228433308	-2344.179780032342	145.90389896171507	377.9382801420958	816.7110255222256	998.414032107517	512.90092650195	86	25	31	163	19	0.4886925876439461	1.3189354950660555
32190000	-113861.83546378452	-110928.78596834611	-2933.0494954384103	-110928.78596834611	1239.6121749510285	0.04141727573298205	0.3474968323714276	0.059693761926186445	0.01938451409094074	0.04351917551225126	3.2624842812944673E-4	1.0975819031442628	2.3337665623584166E-4	1.455295376542804E-7	1.2625164546852319	-2314.757379243009	136.3023397099326	442.21210977626095	467.26733971202157	1007.3403427067416	412.4356285898487	94	8	24	160	38	0.4886925876439461	1.3651039045616737
32200000	-113885.56462185555	-110938.86625256603	-2946.6983692895137	-110938.86625256603	1249.7457840284974	0.04745571645983103	0.36174986693180367	0.05425972012448641	0.018465230258564048	0.0466117000215166	3.2094390070422677E-4	1.1106303339372572	2.278873434480878E-4	1.550805266661601E-7	1.2898438708012656	-2309.6069373217533	152.34115670197855	579.863567750838	857.351331546156	890.859720548718	373.0456038870503	92	41	40	119	32	0.496910421892522	1.3665441259371913
32210000	-113916.73709443763	-110945.811173365	-2970.9259210726345	-110945.811173365	1207.7403837691527	0.041537406503541624	0.36174986693180367	0.058881128303175025	0.018465230258564048	0.04346302378236221	3.2086814403287556E-4	1.1927775326599908	2.3111584195226577E-4	1.6380173658009514E-7	1.298923123945538	-2317.23673416258	417.1329901875602	148.87966483829177	379.7425184959422	952.3258447373067	388.44420970857124	10	74	36	168	36	0.49460015678090724	1.3734781954649262
32220000	-113894.80056528165	-110935.22501729707	-2959.5755479845816	-110935.22501729707	1378.756372349791	0.041537406503541624	0.3664015222159062	0.06173004989368218	0.018465230258564048	0.04346302378236221	3.216909434242396E-4	1.1381239623044241	2.2272712482410872E-4	1.7071081332352406E-7	1.3536385715208414	-2319.552982563068	140.49257993764775	133.13028782932824	397.13981277891395	869.0428754544992	342.69892737463346	14	67	45	148	50	0.49460015678090724	1.3734781954649262
32230000	-113869.60953472703	-110932.76120001612	-2936.8483347109113	-110932.76120001612	1306.6803589150754	0.04382184286593378	0.3698850944686636	0.05675626359895147	0.018465230258564048	0.04328310503650812	3.225425177246091E-4	1.1348099691116855	2.3350820655245537E-4	1.9371694208415443E-7	1.4425031569551348	-2316.672070890845	172.71563541821678	136.58636561375508	290.8311518670084	839.6474411298325	420.9735853533776	61	22	10	192	39	0.49460015678090724	1.364208896736203
32240000	-113854.17301440104	-110913.60367094862	-2940.5693434524183	-110913.60367094862	1210.9839914745141	0.0412681949133608	0.3604587974676122	0.0666263775118428	0.018831869429275064	0.049147078219155274	3.126258494286205E-4	1.19448741103891	2.265365151262932E-4	1.4775864603986757E-7	1.3215131607015842	-2326.1109883510508	137.111785822174	121.47908905792625	382.2291357560665	797.8687532413355	450.25284252833563	55	28	16	191	34	0.49510097728443386	1.2981265499418908
32250000	-113843.71315469062	-110888.00289134913	-2955.7102633414875	-110888.00289134913	1264.9785359868736	0.0412681949133608	0.3604587974676122	0.0609710932654953	0.018831869429275064	0.04675049221671773	3.2071204427042117E-4	1.1247478880690476	2.3940808561580525E-4	1.1104516587167915E-7	1.101939997997169	-2310.202658735061	176.27209903883676	193.19264707547498	315.39339435528456	884.3167713431264	330.93138461236	73	11	10	186	44	0.48150170043861823	1.2981265499418908
32260000	-113910.79999983899	-110931.11735962427	-2979.682640214715	-110931.11735962427	1210.2655213887285	0.04538223372371232	0.3604587974676122	0.060662425412498014	0.016712677497697316	0.04374635133502714	3.1116980555439E-4	1.0914350692962727	2.3322503944009674E-4	1.4558972663838185E-7	1.2660811311202864	-2325.4894297379715	236.89113654397136	68.76958279424774	154.00435164055182	770.9778885751899	542.5674750235581	12	9	73	151	79	0.4819721167275761	1.3124732416171587
32270000	-113849.38438489592	-110887.33285045014	-2962.051534445775	-110887.33285045014	1170.534445391743	0.04185432371282571	0.3618806950321367	0.06211346865277407	0.019679517997664996	0.04374635133502714	3.088866263593375E-4	1.1217879420842898	2.3544196367553854E-4	1.4781403667459372E-7	1.2730563588654111	-2309.4910809443277	256.1342551485261	124.0970027059765	205.49627239459002	757.4785259921082	639.7741095045047	9	66	13	167	69	0.48040288476210863	1.25431617555123
32280000	-113867.46143519644	-110918.33745858358	-2949.1239766128506	-110918.33745858358	1364.2265792130972	0.03989693228001943	0.3501211982281737	0.06220232998153201	0.01884326325973005	0.043457491145489496	3.189904391678372E-4	1.1240271826310548	2.3574077696347475E-4	3.572108697303564E-7	1.8793693023001155	-2307.2926437417877	482.03270207554954	116.9433991548968	142.0153089864726	768.6962594732336	499.81490505875064	4	66	23	196	35	0.4720338670564289	1.24668321836564
32290000	-113852.6340232385	-110890.6369446333	-2961.997078605198	-110890.6369446333	1306.6028392506666	0.03831597870583595	0.35703761506291554	0.05742894682489328	0.01723895606173806	0.043457491145489496	3.148057016485953E-4	1.14083021996157	2.3560804616938561E-4	1.4527280130919934E-7	1.269867158692663	-2323.2071369053374	104.5647599911962	197.2165210083114	832.1924183449322	822.0126453429748	309.58712196587055	26	68	69	128	33	0.47641661965196186	1.24668321836564
32300000	-113880.00173419493	-110892.23600166405	-2987.765732530878	-110892.23600166405	1456.0254075036498	0.04245590086837554	0.3714549734589818	0.05742894682489328	0.01854987433572315	0.043457491145489496	3.1345396432988417E-4	1.1130034116450829	2.3036834852113253E-4	1.4467164332153094E-7	1.255226628927742	-2327.2245854105686	182.60992899340158	159.26314420481765	532.8212713178984	857.8539758911253	538.2826331278382	26	66	36	163	33	0.48116587233372227	1.3043248160936547
32310000	-113876.72876811086	-110914.18016154501	-2962.548606565851	-110914.18016154501	1509.6567681626395	0.04561122043821159	0.3714549734589818	0.05742894682489328	0.02001400266373806	0.04774037437462887	3.0052200781490774E-4	1.0846400410318502	2.1563731886066492E-4	1.1995817790876164E-7	1.2216069826480636	-2325.398852469349	656.2507574958473	155.2359760163776	408.0279062343761	816.3385417131985	488.50556122438405	4	88	5	178	49	0.5016630500062822	1.3381396781846806
32320000	-113912.77963339542	-110947.96164965346	-2964.817983741964	-110947.96164965346	1380.7419589463632	0.04421929237669408	0.35982313874685545	0.05742894682489328	0.020489566598524755	0.042971109049861664	3.082057747666664E-4	1.0764327615631106	2.2884367295834295E-4	9.991992752287391E-8	1.0970461528537818	-2334.1632178527952	167.79894664930129	186.37757777002108	847.8009591612433	930.1801386961157	510.890776008165	40	51	51	124	58	0.48534890936496117	1.3182362150197702
32330000	-113887.30281253209	-110932.77631099676	-2954.5265015353225	-110932.77631099676	1410.8540179201823	0.0436468371762521	0.35982313874685545	0.05763216912507494	0.020489566598524755	0.041806804549753086	3.1062811290288894E-4	1.0914935658020153	2.2760242593771653E-4	7.556025858477165E-8	1.0233192248063612	-2354.680083880997	194.95887487970055	224.63492655624964	1113.8274991214212	689.1626456404485	483.48677262773333	23	77	85	95	44	0.4843652448584895	1.2561501370336072
32340000	-113890.27506405408	-110920.09611639584	-2970.178947658238	-110920.09611639584	1411.4790451611457	0.04554068915789478	0.35982313874685545	0.05937495691605127	0.015503925738835182	0.04587259783209034	2.999347049134439E-4	1.1315243620858653	2.1488061968993508E-4	1.0705467992417053E-7	1.210882168143013	-2357.007377792328	4173.944551906656	217.37118265593682	514.2407609881986	1175.2516982751297	463.21992070657393	1	95	34	129	65	0.4837987098650598	1.254088951718531
32350000	-113885.49680598568	-110930.65861825149	-2954.838187734186	-110930.65861825149	1639.644633168417	0.042666754885187154	0.3485099106187728	0.05815202491985487	0.015981606051668474	0.04290830781539308	3.0877881471707717E-4	1.1616116476171487	2.1494774732385148E-4	8.192437129618153E-8	1.0600673478761955	-2347.759424395357	2867.4568693519454	187.9442146456081	529.2675206048268	1053.185405028263	382.80148543435376	1	84	52	122	65	0.4837987098650598	1.2999647459913766
32360000	-113857.44975367519	-110883.85142728942	-2973.598326385759	-110883.85142728942	1528.4782967669823	0.04367049659961198	0.3485099106187728	0.056722637046123715	0.018149455940799544	0.03980470405085525	2.9809901884817597E-4	1.1551369111228995	2.1098207513315268E-4	1.0631845936952124E-7	1.1820192262787736	-2350.3756433113454	114.25412266243636	191.39813656161598	590.0018318671971	875.0959983386736	457.25719449746447	20	68	24	165	47	0.4837987098650598	1.2561179373830134
32370000	-113880.06587540811	-110897.89115882762	-2982.174716580483	-110897.89115882762	1565.9246724275254	0.04367049659961198	0.34452667578343865	0.05658817770149178	0.017739542014710438	0.04265112310869555	3.158179652043747E-4	1.126065592481395	2.1494642931318725E-4	1.274560561522392E-7	1.2181221936856197	-2361.4632144341726	173.8640979885143	171.5544326426906	667.9653587527202	1085.3675478872285	614.8254177790838	14	74	40	137	59	0.48119690065567405	1.2561179373830134
32380000	-113906.82483973	-110924.4413770292	-2982.3834627008077	-110924.4413770292	1441.013720594916	0.04367049659961198	0.36451486428053076	0.05658817770149178	0.017739542014710438	0.046618358954676864	3.089039172926687E-4	1.0733849345726327	2.177057082340784E-4	1.2165877287382088E-7	1.224771912596749	-2360.2621796300637	149.8025546003441	266.7719958452494	390.1584484231246	972.5739268523823	304.6954303645866	34	58	3	174	55	0.48142748811058117	1.2561179373830134
32390000	-113876.06967043942	-110903.19760943721	-2972.872061002214	-110903.19760943721	1386.8793429056454	0.04367049659961198	0.36451486428053076	0.058137402908225534	0.01735539136044555	0.042550992442929814	3.064536650542172E-4	1.0841129267109466	2.1932872033525024E-4	7.006192569018145E-8	1.001791435963937	-2372.70003265302	163.0822438259384	225.7995597394731	696.8976978736149	1059.6457521816408	485.5002763511529	1	86	77	96	64	0.48048661424613526	1.3058206336194929
32400000	-113961.66199272287	-110960.35407057112	-3001.3079221517614	-110960.35407057112	1514.3565264676477	0.04308429056021837	0.35231725581174406	0.05278034463562076	0.01728934923427577	0.04549538693028931	3.117733643571904E-4	1.1524549196886402	2.2035076423554796E-4	1.1227051199583055E-7	1.1710985298338474	-2372.1296475080853	195.77050672953973	257.2105247173448	664.87770751567	1011.9020081729558	440.5693159137493	27	57	66	129	45	0.47732299269538	1.3058206336194929
32410000	-113916.09064843487	-110924.85485261682	-2991.235795818044	-110924.85485261682	1573.0713670530388	0.04308429056021837	0.3584622459071788	0.055593530210880454	0.01728934923427577	0.04572778966097833	2.976233403209955E-4	1.165370282193054	2.1729990520751063E-4	1.1127572597951392E-7	1.1861175844780065	-2346.1642123079796	140.64434969195733	355.27451577833665	887.2157786804923	1079.8392793183716	424.66613067455955	70	29	84	86	55	0.48162241072003464	1.2756947525605684
32420000	-113960.2899776627	-110929.67700316924	-3030.6129744934606	-110929.67700316924	1630.0335573503303	0.047091705181337776	0.36311114139117245	0.059226496135090116	0.015803691786293636	0.04572778966097833	2.9156182832695425E-4	1.1119426639726957	2.1396046195102313E-4	1.2667198477709418E-7	1.2172303098533739	-2345.269319223704	157.55645405751847	278.5511924136294	677.3444749244803	835.8071617177437	674.2554947347313	49	36	67	94	78	0.48162241072003464	1.1889923536317968
32430000	-113947.59966302123	-110941.58677247656	-3006.012890544671	-110941.58677247656	1372.507295946282	0.04606536163471383	0.35837757192170216	0.059226496135090116	0.017131820598950145	0.043317283698032866	2.8538467901351584E-4	1.086046480085078	2.150991412100217E-4	1.1309392086074351E-7	1.1833792136901065	-2331.4113142329825	155.94516905038222	677.4704237047348	901.7321463627743	446.4970131929124	371.95077304180313	92	61	116	33	22	0.48162241072003464	1.1889923536317968
32440000	-113932.02861942722	-110948.14534597327	-2983.8832734539455	-110948.14534597327	1490.4428058344683	0.04373748792917453	0.35837757192170216	0.059226496135090116	0.019446451376386384	0.04225881530451717	2.8698989498928264E-4	1.106940837534446	2.1419400319110153E-4	1.4281662003228146E-7	1.3609913888312433	-2336.366560720377	164.03132571945451	431.6462221546518	932.9051777879414	488.0069820719569	559.4526158792722	89	20	148	45	22	0.47470985265049465	1.2176194845469257
32450000	-113949.32717397844	-110950.21044567265	-2999.116728305791	-110950.21044567265	1294.93938995609	0.043758700805777755	0.3585809944407067	0.05813087598351373	0.020209728664611223	0.04225881530451717	2.836000021816406E-4	1.1366432400100994	2.2209307347044327E-4	1.1246675949153696E-7	1.2083360849806153	-2341.923671273266	189.8415336159949	857.1490433008787	998.3545426736573	937.2162464603445	406.42373366119097	93	20	88	84	39	0.47268063756873563	1.136467186132736
32460000	-113925.83773049268	-110936.7053289077	-2989.1324015849773	-110936.7053289077	1448.6556262575466	0.040468110623061486	0.3585809944407067	0.05813087598351373	0.019825085476698496	0.04225881530451717	2.8697810392826613E-4	1.1079881017414903	2.1750847993463247E-4	1.2276982301460735E-7	1.2818350363435935	-2355.767712209357	142.9297290721414	231.92864905610534	884.4846969047701	974.9540837263069	652.2587670581619	74	19	107	68	56	0.47268063756873563	1.1701018388547562
32470000	-113940.64662032969	-110937.47887204208	-3003.1677482876116	-110937.47887204208	1391.315652322415	0.046895748299403336	0.3585809944407067	0.0559486305466086	0.017583538724963117	0.039294073841684166	2.856584471299524E-4	1.075991790444132	2.14895088591128E-4	1.1554103895745648E-7	1.2446179500972057	-2368.3323722273785	130.26815731635955	274.02747502337303	869.2048932800741	1216.2983813550272	511.38199891711577	69	21	6	164	64	0.4820571163353677	1.1989602988793364
32480000	-113944.68749215468	-110935.60722857344	-3009.0802635812374	-110935.60722857344	1412.1955381143503	0.04184101724585437	0.35477521913893095	0.0559486305466086	0.017583538724963117	0.04781953487440215	2.875561927754443E-4	1.1851647049319398	2.148651052982692E-4	1.1077154126416801E-7	1.2133573864159055	-2367.930983960078	127.7005434425354	430.4758769923966	1085.4555686478818	1049.5007911680432	472.1357979168252	87	14	3	157	63	0.47617048900660386	1.208196987038824
32490000	-113919.10804548486	-110925.64090473282	-2993.4671407520336	-110925.64090473282	1346.516610626745	0.043385949673952914	0.35477521913893095	0.056574414680777625	0.017583538724963117	0.04543173549429444	2.921224813568351E-4	1.2016882249660115	2.2198651950709473E-4	1.70303627351265E-7	1.4395642514124631	-2358.182259421711	190.21932489037155	158.36014381018867	452.7821565024397	986.9973153122554	366.22596545533776	38	52	9	166	59	0.4824481913119126	1.272455774605315
32500000	-113923.36586257166	-110918.70557630186	-3004.6602862698037	-110918.70557630186	1451.735137318809	0.043791018356423524	0.3744176279490568	0.05918266013236269	0.01841733916446802	0.04543173549429444	2.89258791124185E-4	1.204655084973398	2.1819867507340154E-4	1.3083532522478596E-7	1.2889176208764428	-2346.5130079830933	419.3758355558052	138.51081517025983	236.15392978938246	926.5686457957403	352.5577818991917	12	56	23	198	35	0.49720058226101554	1.403706726334528
32510000	-113940.83569970143	-110911.2277554272	-3029.6079442742307	-110911.2277554272	1361.254081647819	0.043791018356423524	0.35623502662300605	0.05798582724718833	0.01694927863745542	0.04224765762418816	2.8634079676405485E-4	1.1343872897984766	2.2267784502139263E-4	1.6212630856803441E-7	1.4017696805504	-2362.2127722406276	420.45724485681194	158.4269604211572	734.0278079569443	912.7067231093517	268.1081399754496	6	72	31	178	37	0.49720058226101554	1.3785887133047117
32520000	-113958.02214478551	-110928.65452413274	-3029.3676206527757	-110928.65452413274	1465.7000637249491	0.04601092287404694	0.36186912610696115	0.06004448960510907	0.017457690612718145	0.04224765762418816	2.813110109264026E-4	1.1199161669372206	2.1985871495613045E-4	1.1174536783800583E-7	1.2048225352546276	-2361.1295352868647	384.05268355152305	143.945809413394	688.7140293551386	863.4369290058225	483.6118254134242	24	61	61	115	63	0.49720058226101554	1.3785887133047117
32530000	-113969.40572477794	-110930.95722169973	-3038.4485030782107	-110930.95722169973	1381.1675837660935	0.04197530793885962	0.36186912610696115	0.056739477131919264	0.018644606160756236	0.047220595161940465	2.761483581167639E-4	1.102599706777749	2.2211111548094763E-4	9.833738117455395E-8	1.1248428212001076	-2348.772323193148	363.89241180696155	180.73476830197734	643.5429538660827	805.6227861172357	460.80719586553477	16	69	56	147	36	0.49517578076794133	1.2288683840837717
32540000	-113960.87638906125	-110922.06098824434	-3038.8154008169126	-110922.06098824434	1272.4507633901787	0.04197530793885962	0.3663083976494579	0.05799720683709056	0.018874067055733367	0.03997770828732765	2.9022120289196236E-4	1.1270235609671717	2.3439578098199005E-4	1.375346794254699E-7	1.2476371655573495	-2348.564168438311	296.38067279447694	192.47869478099477	279.2491553741849	819.4455361322033	511.0305443720256	23	39	23	185	54	0.4713110992708045	1.2288683840837717
32550000	-113945.15380588919	-110914.203799795	-3030.950006094188	-110914.203799795	1270.336511420056	0.045223885136259336	0.363369681917443	0.05885933271245925	0.018874067055733367	0.04273477258340345	2.8670741272208874E-4	1.1065194602067085	2.304290949180014E-4	1.234838204206053E-7	1.1983366703336067	-2333.9094558655775	1144.4758034287736	120.06630522561836	184.59613582566735	818.5266883931357	463.08686154271555	3	36	48	205	32	0.472620983733817	1.2288683840837717
32560000	-113958.11710910402	-110920.1682808188	-3037.948828285208	-110920.1682808188	1225.4556868675922	0.045223885136259336	0.363369681917443	0.06227092507870027	0.016571295655875715	0.044809122120813234	2.9922596471687845E-4	1.1282480221210371	2.3757712306387855E-4	1.1074504404414978E-7	1.1113189164588424	-2343.0997265003107	612.3791516456477	113.8460310704948	229.93211513786244	815.7617872561437	601.5138775847237	3	29	59	210	23	0.4759111492512373	1.3784887428149533
32570000	-113927.01894820914	-110931.30004509036	-2995.718903118767	-110931.30004509036	1302.745379147918	0.045223885136259336	0.36245560556491363	0.05788791293591243	0.018366445511530143	0.044809122120813234	2.9214017946736423E-4	1.0927051444865998	2.2702930445912207E-4	1.0178178664323003E-7	1.1314276394727985	-2332.1377336804844	415.0112837086632	94.88421205537394	184.97494778602797	755.1910647928778	380.9901638667292	3	32	52	211	26	0.48577714619925716	1.2956441683688162
32580000	-113947.07427572776	-110918.25576449194	-3028.8185112358246	-110918.25576449194	1281.743234981173	0.04512600030898984	0.357361150429189	0.05788791293591243	0.017733201640977077	0.045719451497078484	2.8140630049770956E-4	1.1263565601398278	2.149530378737746E-4	1.535068498191834E-7	1.3776315863135853	-2348.763699421075	97.03470914631923	140.8068073567955	199.13467980892378	919.1176023015107	481.4774651318494	45	6	41	190	42	0.48577714619925716	1.3187238477198278
32590000	-113939.17240511035	-110931.91598159855	-3007.256423511801	-110931.91598159855	1156.250618312572	0.04294654366926334	0.357361150429189	0.053670337551076946	0.018923724234378235	0.04704077499739766	2.930005018358435E-4	1.1093782994062478	2.3103897730780376E-4	1.1365006167794708E-7	1.15975048034445	-2322.1883206419134	186.00817827725646	82.91659847090446	225.19010590040358	742.4476563681369	569.3004975129628	16	19	57	190	42	0.4884918570869906	1.2641393078696992
32600000	-113918.552690432	-110954.25436570965	-2964.2983247223406	-110954.25436570965	1179.2122763307746	0.04294654366926334	0.357361150429189	0.053670337551076946	0.01932603488593973	0.04704077499739766	2.8987823342655215E-4	1.0905796408290922	2.215827352434605E-4	8.877250006439251E-8	1.1140105210582691	-2321.1145667259657	174.87856516678494	79.34950892389709	152.00100406300203	836.9459917102611	553.3146648459966	20	17	55	129	103	0.48583248108588656	1.2871390896761903
32610000	-113907.05977806836	-110914.56621224034	-2992.493565828019	-110914.56621224034	1200.7199169555493	0.04278911396679466	0.3707010261084131	0.06162438019387082	0.021572809950608153	0.044895545489497306	2.9160707093549634E-4	1.13306125981776	2.248235436019846E-4	1.4206504820741765E-7	1.3115144484728913	-2321.6170174405897	114.97499115597955	174.22791920722514	159.5436079924808	732.753522735448	824.2730321825074	27	6	55	98	138	0.48093615512026366	1.3070472916231957
32620000	-113933.64217420474	-110885.24157264596	-3048.4006015587743	-110885.24157264596	1138.8817883119457	0.0446507090213079	0.3707010261084131	0.05978377492674103	0.018315205379902683	0.045161610432687814	2.8405015298495066E-4	1.087151022108645	2.2676100416232868E-4	1.9449619821539394E-7	1.4434919143815206	-2324.085013879216	176.26295890759818	138.99294477383413	304.68312899258825	693.929240811721	681.6781920117188	15	57	16	125	111	0.48755321442854965	1.3070472916231957
32630000	-113940.64996975464	-110899.58075515003	-3041.0692146046044	-110899.58075515003	1108.6402608419075	0.04445898561376606	0.3707010261084131	0.05978377492674103	0.018315205379902683	0.04272330837319375	2.9427343185805247E-4	1.1156946408943629	2.3509419963691945E-4	2.428847913554469E-7	1.554301548677764	-2310.341596115567	172.73420655929183	226.0695587039713	492.4553846845002	983.7702560880186	507.9456792808361	67	20	52	138	47	0.48755321442854965	1.3017498421055351
32640000	-113977.55306093312	-110922.00739312198	-3055.545667811133	-110922.00739312198	1121.7403914251174	0.043862707340872026	0.35672469872509294	0.05978377492674103	0.018315205379902683	0.043971429888744126	3.008579353593885E-4	1.237563378116578	2.3304205304327519E-4	2.666862980024957E-7	1.5702860831026761	-2315.8326768425436	195.70335275119774	502.59578816190646	496.03965454336014	775.0697555258121	484.8169978962958	75	10	53	138	48	0.48755321442854965	1.3637328832854339
32650000	-113949.80842224725	-110922.28003011839	-3027.528392128862	-110922.28003011839	1118.4109302664876	0.04504122750678749	0.37302136607240466	0.05885098154600817	0.01654461768782171	0.043971429888744126	2.863476452037321E-4	1.179766982916194	2.2231654416478782E-4	1.4325128790755676E-7	1.3065382093836868	-2336.4678202290893	146.29220245728564	244.9116586603588	476.3453305161495	745.6213518153056	503.45365023183433	69	9	44	146	56	0.4938825332474827	1.3757450995368148
32660000	-113865.3349576982	-110902.25046630522	-2963.0844913929704	-110902.25046630522	1048.6296947935834	0.04373791677180324	0.37302136607240466	0.05948917514245285	0.017597539118035212	0.043618739944185136	3.008438827429338E-4	1.1356253212993668	2.333311713802729E-4	1.2738258145939482E-7	1.301103597596194	-2344.0910609162083	182.69524263691062	161.7546708268143	494.5595843091138	985.414317469065	656.7926998456619	31	30	73	87	103	0.4938825332474827	1.357417909567201
32670000	-113918.11195802955	-110903.49181983182	-3014.620138197735	-110903.49181983182	1039.4958792540122	0.044304344102703036	0.3730621490381037	0.06331306888518216	0.017603630648969602	0.04531012234865707	2.8705046366688577E-4	1.1064666089270192	2.25145389293311E-4	1.3273083903639258E-7	1.2794953016809898	-2346.873965413208	199.9202998419253	262.67502105434687	339.11068549657796	928.9267786086629	647.3490703748932	49	43	47	108	77	0.48972361448315044	1.357417909567201
32680000	-113911.38852191613	-110905.75578067021	-3005.6327412459273	-110905.75578067021	1137.4928766184505	0.047630136852409695	0.3730621490381037	0.060596722922889146	0.017971711027295445	0.04531012234865707	2.9050514425486894E-4	1.136144767297591	2.237045576821188E-4	1.3371845256384226E-7	1.3035547626082833	-2356.8815060664674	197.20121620826717	305.5601742768356	477.45102891873796	1272.3669300206534	654.0498122274375	56	27	51	84	106	0.4880350743803499	1.2671613401908035
32690000	-113934.72911968983	-110916.1514242979	-3018.5776953919253	-110916.1514242979	1103.5586769493125	0.047630136852409695	0.36311630210434287	0.05598881939101168	0.017971711027295445	0.04103500243991703	2.9039495768689986E-4	1.1324444635674724	2.250318852973949E-4	1.0520794692462833E-7	1.125742098838917	-2338.1456195828205	167.64502449697443	148.06373426766038	382.24669057071526	714.3861604218034	785.1629115598196	49	19	34	77	145	0.49854803550263194	1.34715473852105
32700000	-113950.84165796223	-110931.05993253062	-3019.7817254316074	-110931.05993253062	1128.9836744664206	0.0497771314965538	0.3444823366898405	0.05598881939101168	0.01777611735722333	0.03969450367079145	2.900103580060228E-4	1.1319817326025294	2.159937137898642E-4	1.8253933318742217E-7	1.4712468520480562	-2347.9382035495914	154.89585047655882	176.1045054118594	376.6619955211103	303.1106901938348	893.6486919715537	40	28	23	27	206	0.4680147051431323	1.1940236248009315
32710000	-113969.33267837515	-110939.08110182329	-3030.251576551856	-110939.08110182329	1263.4262531744137	0.04517246613291634	0.3429513157847645	0.05598881939101168	0.01777611735722333	0.03969450367079145	2.8727202845554227E-4	1.1058921175024852	2.0991289022719148E-4	1.7781377509989159E-7	1.4890409714278596	-2370.5817982304784	195.7523638875786	217.31877385050907	375.66858540072917	972.4386250931691	735.8648594514661	53	12	36	17	206	0.4714975265759284	1.2073513899419752
32720000	-113883.9731956424	-110904.38021052025	-2979.592985122138	-110904.38021052025	1155.012521560835	0.04576333241277964	0.34857456575508045	0.05442800727939339	0.01740725691300592	0.03969450367079145	3.0369017931994503E-4	1.1395604347152193	2.192004588102067E-4	8.969431341487633E-8	1.092313730226891	-2357.1231804725853	187.04442557017626	358.81440848612516	296.1670224615632	751.2492064590429	802.881627157362	63	46	14	25	176	0.4885746976024479	1.3949686436555047
32730000	-113897.70863408332	-110905.24264487221	-2992.4659892111094	-110905.24264487221	1243.8743490776142	0.04321807268788439	0.34857456575508045	0.060490163522911755	0.01841843856841031	0.04379222373585047	3.0868319847538193E-4	1.1856565316110783	2.0868041561889638E-4	1.236327403227802E-7	1.2675655277254674	-2387.040284238488	218.57420782126985	416.0508107397571	533.7273986927336	950.859679639913	939.7691253829158	66	7	58	16	177	0.4885746976024479	1.4169227054870093
32740000	-113873.59928533748	-110886.7052532756	-2986.8940320618717	-110886.7052532756	1185.3826747704886	0.04305115644891819	0.3454695024549716	0.05636367372873333	0.01841843856841031	0.04379222373585047	3.0507796393815066E-4	1.1996308928702297	2.1910255383324035E-4	1.0984129035872617E-7	1.1858592593011335	-2365.057930128806	163.18327259689968	344.8292526991809	1037.5969004373287	856.0347916900679	1030.7695980991714	68	55	41	50	110	0.489973387255936	1.4039696467374982
32750000	-113871.88020097025	-110900.73711558324	-2971.1430853870183	-110900.73711558324	1200.060543244751	0.04305115644891819	0.3454695024549716	0.06145761199601538	0.016424469897395308	0.04130766363459493	3.0315798929571113E-4	1.2122009889488712	2.1712407861876494E-4	1.490272338248404E-7	1.3432830963909699	-2341.4977185480725	154.61795541658398	430.0149193398324	869.6473004885994	813.7672097679048	489.790280695496	90	50	27	93	64	0.489973387255936	1.3450197193691966
32760000	-113920.08104721196	-110927.18027406483	-2992.90077314714	-110927.18027406483	1163.8996511351334	0.03896192906441824	0.3571930803906065	0.06145761199601538	0.019819453416250937	0.046205698531084055	3.1054289782236834E-4	1.140305036514155	2.2469094792862046E-4	1.0430045787915016E-7	1.1186531122047347	-2345.0822560200913	187.9045514737225	597.2923396860665	846.8221042194997	937.3114337933687	627.0468086518422	89	73	31	64	67	0.49017351077291593	1.42972947236291
32770000	-113918.92404403542	-110933.72128446175	-2985.2027595736745	-110933.72128446175	1043.6346279317615	0.04062811319043053	0.3571930803906065	0.05970977407213655	0.01929303832591763	0.04202095475219289	3.00061430965204E-4	1.1512056875591121	2.183599964264781E-4	1.0400148000355411E-7	1.1427248201854319	-2340.70312202988	173.22517227189132	441.5969551595876	866.4751590248069	891.3144129005163	560.6095532838947	88	41	2	137	56	0.49017351077291593	1.42972947236291
32780000	-113911.88351260318	-110934.35456838341	-2977.5289442197695	-110934.35456838341	1231.306812306247	0.04062811319043053	0.3648134317708089	0.05618846101805592	0.016669845778700263	0.04399004753864566	2.979183247882855E-4	1.2027467412461672	2.0898265310087782E-4	1.014334039130336E-7	1.1650181044037755	-2349.058259367327	185.5996491167778	438.67787055635455	1308.3687844015421	878.1999724120597	544.195080250734	86	57	21	94	66	0.4867691519015543	1.3864199108693798
32790000	-113887.30160975309	-110921.39485937188	-2965.9067503812144	-110921.39485937188	1223.3676842451118	0.042686973605166136	0.3558349458101734	0.06022202791400191	0.016669845778700263	0.04399004753864566	3.02155313920353E-4	1.110393760677737	2.186425384418409E-4	7.81825515987696E-8	1.0587652145507518	-2351.5485294560876	176.9799544159285	548.2398270746813	965.4486791943275	1446.0583756238243	569.2401770305089	74	62	97	20	71	0.5014528784091344	1.470807708657601
32800000	-113919.4823801505	-110932.61436313178	-2986.8680170187095	-110932.61436313178	1136.6594788265213	0.042027664241151286	0.3558349458101734	0.06022202791400191	0.01653167954014051	0.04644138940402832	2.9917131593291415E-4	1.187010820638279	2.2004313394239887E-4	9.877101437539098E-8	1.1484154529868644	-2345.35377145852	171.67228446784546	425.82314365975617	730.9552801063189	915.5411827820963	642.876384949823	70	50	10	150	44	0.5014528784091344	1.3604391212213718
32810000	-113899.30967410491	-110911.27741296476	-2988.0322611401516	-110911.27741296476	1168.0241395369842	0.042664096324454	0.36097665088640724	0.055382072595917764	0.01653167954014051	0.04644138940402832	3.091811998626006E-4	1.1640924027006623	2.2668470240604397E-4	1.6000447651396518E-7	1.3530673978983625	-2338.348050415418	185.5771767903817	190.13395482979143	600.7350672851986	1122.6734364615154	562.4045475690283	70	12	44	134	64	0.49622390976245945	1.3064730245741454
32820000	-113914.48684518777	-110946.4678705579	-2968.0189746298643	-110946.4678705579	1123.0117011851203	0.042236911034665536	0.36097665088640724	0.055382072595917764	0.018328207965519667	0.043369526189259426	3.085134412001741E-4	1.1680251751142443	2.2269642586949875E-4	1.3883321827049805E-7	1.2792143121306208	-2332.571779959668	162.42152298415849	187.24651712035043	445.3048326725182	1020.000023952594	648.402825499253	81	8	29	138	68	0.49622390976245945	1.3540951065435007
32830000	-113958.60863597211	-110931.70845341857	-3026.9001825535433	-110931.70845341857	1158.345641055622	0.03939742721533825	0.3570750347957528	0.06540995653583151	0.016729094857249195	0.04190606387931131	2.974023064041682E-4	1.14934598616081	2.1654125478166208E-4	1.2255369805120678E-7	1.1823849043130834	-2342.5245956176204	167.9818479378124	615.8503747167106	818.0296627197281	773.7027510595597	572.436409222989	84	30	29	155	26	0.49495412469626143	1.315551978128006
32840000	-113908.49810230276	-110921.67402715767	-2986.824075145093	-110921.67402715767	978.9545862410475	0.04271429734169125	0.35661991818892846	0.0550707407371295	0.018534169349453383	0.04408616408148093	3.161300674144807E-4	1.1781919969115324	2.3570594875520256E-4	9.91563879347983E-8	1.0739281293306489	-2326.7083408792187	156.54742466623622	376.2884933008986	1579.1358857698706	844.5458035341403	533.3219384079168	81	38	21	118	66	0.49495412469626143	1.374103787483172
32850000	-113900.72421778912	-110931.2815162696	-2969.442701519513	-110931.2815162696	1065.5790060839133	0.043927868580076274	0.35661991818892846	0.05750880929180516	0.02071505368161422	0.04469382733192311	3.080861225671699E-4	1.1775973657258108	2.2032310031277582E-4	1.0003507688155209E-7	1.1226050155477738	-2332.0477320095456	189.35633590520368	79.25047925748528	414.1756176465224	1050.3119159291728	577.9537679338702	83	3	39	137	62	0.4886001419733315	1.2663891249094912
32860000	-113919.61805329374	-110919.73156891788	-2999.8864843758606	-110919.73156891788	1122.463599128073	0.045292561066237316	0.3805509760373371	0.060964195107891715	0.02071505368161422	0.044564251144436504	3.1258241313647083E-4	1.1609794955897326	2.2311609144931544E-4	2.843662127097998E-7	1.7599294298999784	-2350.3491064466198	188.50885657967908	554.8415100639561	864.2147877608853	1011.4983363071361	499.40160697827974	82	11	15	143	73	0.4886001419733315	1.3388021354581419
32870000	-113914.20185632176	-110952.87810904719	-2961.323747274566	-110952.87810904719	1111.0791032216011	0.045292561066237316	0.36365491153718155	0.062442741496364966	0.017868531069473528	0.04276592050120108	3.189161247133092E-4	1.1629776389322224	2.2523150498016069E-4	1.2848274745042545E-7	1.2406770303708634	-2344.4774048924214	214.82757577805688	143.64715543086376	481.2284213603736	979.8850253887316	435.91839289048824	9	73	47	139	56	0.4886001419733315	1.3388419537824727
32880000	-113927.33637944631	-110963.68062786557	-2963.655751580734	-110963.68062786557	1168.579116582039	0.04432479845365942	0.3579380963614152	0.05544025889438402	0.017868531069473528	0.04276592050120108	3.1958653747769355E-4	1.1098544878318253	2.277809415299815E-4	1.2454652738596953E-7	1.2034780147461326	-2341.473984587821	154.54053652420384	451.10446529695537	473.1190450676537	1005.8241903416271	443.5442169655403	83	4	37	147	53	0.48233466241885303	1.2496735439768027
32890000	-113908.6829973348	-110939.89421735874	-2968.7887799760642	-110939.89421735874	1114.5021344939057	0.04432479845365942	0.3579380963614152	0.05544025889438402	0.018286759331361785	0.04337383523743881	3.232067352449871E-4	1.2161921293293552	2.2788701468932693E-4	2.1594874056625553E-7	1.5298204747050215	-2351.626371334104	194.41636115331443	178.95954969246463	825.942701962138	935.3551669960274	527.8566317572388	18	68	24	161	53	0.486628505518552	1.2496735439768027
32900000	-113912.54588146922	-110956.94530983556	-2955.600571633659	-110956.94530983556	1188.8007454158308	0.04432479845365942	0.3579380963614152	0.057312145783434486	0.01834524034401026	0.04337383523743881	3.25232849536035E-4	1.1575459745457297	2.29630961809496E-4	1.51383826844757E-7	1.2905859329471547	-2336.9242538351864	163.04899964513177	324.56514805920506	328.6780744200097	1018.5123455176574	516.2537141925696	82	14	14	147	67	0.48147935794958113	1.2883361950163705
32910000	-113920.05910655901	-110966.37778547128	-2953.681321087732	-110966.37778547128	1166.26506276607	0.0447699197309217	0.3579380963614152	0.05605057490136155	0.017849258907512537	0.04348598752124497	3.249188243049986E-4	1.1658870412399336	2.3335690538170038E-4	1.593623746452953E-7	1.3081532725094236	-2327.7131690102683	151.4255309956545	270.2370951031137	112.00587195888289	815.9142329878804	486.5417393866828	82	9	10	180	43	0.48924707861810107	1.2976064341491707
32920000	-113954.92941416925	-110980.28504479746	-2974.644369371783	-110980.28504479746	1218.4755314355705	0.04308704670358708	0.3448812250918703	0.058240015223518286	0.017849258907512537	0.042303162444733526	3.21971294564883E-4	1.1273073715667685	2.2250938911386206E-4	1.2801498391595373E-7	1.207816565516044	-2343.855036425868	162.94723360015604	85.83669086744274	522.4186967690625	943.669244958175	590.8569646867816	58	29	25	149	63	0.48194655494464383	1.2976064341491707
32930000	-113937.7548281743	-110967.18377467559	-2970.5710534987015	-110967.18377467559	1094.8665914533733	0.041587926203873735	0.36052163558947653	0.05874672865664065	0.017849258907512537	0.041507708992293	3.13731350663375E-4	1.0736880505719517	2.2407837364558762E-4	1.1045398159956301E-7	1.1457211467212303	-2338.0217712730123	173.48193552217958	141.31941396381796	292.67143457002567	865.9929710627271	417.9465550791822	46	39	4	178	57	0.4764200285333777	1.2976064341491707
32940000	-113904.5316521759	-110957.29895940925	-2947.232692766648	-110957.29895940925	1079.7808571261023	0.03820293541779341	0.36052163558947653	0.05878573541962128	0.01701339754061571	0.041507708992293	3.204694638172485E-4	1.1337032013657757	2.2327371042407614E-4	1.042263422878025E-7	1.1472794162377598	-2345.9413463049555	279.19371430985746	115.85006199300808	288.34792655122794	914.906955162031	628.7684812676306	8	70	7	200	39	0.49126871053299853	1.2379593344918363
32950000	-113942.45375743101	-110993.75637763657	-2948.697379794438	-110993.75637763657	983.5896183950177	0.04463190691731765	0.35331972280183827	0.06016659563521905	0.016392244757872185	0.041507708992293	3.098696549377862E-4	1.0964243936632228	2.204315176445636E-4	8.245843667028961E-8	1.089069182291891	-2363.8167510726607	205.95004132863042	157.09581438594097	366.4205126789188	910.249877296973	612.1724416393128	30	48	4	209	33	0.49126871053299853	1.3166974695852898
32960000	-113946.24871588497	-110951.43554275238	-2994.813173132589	-110951.43554275238	1031.6618908894905	0.04463190691731765	0.38833300349977035	0.06482183857964328	0.016392244757872185	0.045301617358296895	3.106739323696178E-4	1.1502666318406753	2.2143404117588972E-4	6.526066444021776E-7	2.4560318540072474	-2341.0615563591236	342.58407553403623	168.3033032170224	697.6289142375064	924.3680600745937	507.79665706641134	3	83	18	180	40	0.48822727119691367	1.4118792521203118
32970000	-113946.12602789685	-110951.51900910574	-2994.6070187911128	-110951.51900910574	1041.730918250723	0.046602449990825176	0.35835275065987743	0.06414949338912103	0.016392244757872185	0.04872522224164517	3.1283034481585973E-4	1.106493522332238	2.2362570631953436E-4	1.689728611890618E-7	1.3610037388376637	-2359.272742380728	318.03159612038615	119.24675761630567	513.554105929721	894.8239049056717	434.48584404989714	7	70	62	154	31	0.4828959496730752	1.2344705890949867
32980000	-113909.54050426547	-110915.10160667145	-2994.438897594028	-110915.10160667145	1021.6756683377375	0.04864385519525574	0.3580742230730102	0.05906475212056348	0.016392244757872185	0.042902968269699505	3.110091818942453E-4	1.0691836166459439	2.2664122741817593E-4	1.2817367469392158E-7	1.1988635234806948	-2342.5383722269785	172.14502546137376	154.05085516209078	421.9712390538287	805.0681781083333	587.6386583046772	51	21	35	159	58	0.4828959496730752	1.3034379778248468
32990000	-113904.43727425058	-110928.12346799475	-2976.3138062558296	-110928.12346799475	1008.0724653116212	0.04745075494187656	0.35198228572067036	0.061119835808131365	0.019706073086863066	0.042902968269699505	3.1246278736760786E-4	1.088321304635093	2.2172793003768666E-4	1.2491675891175413E-7	1.2472140940860934	-2367.1273281191243	175.04997293820261	201.34513459743442	719.3043846252422	919.5346697972122	502.83913373188716	70	14	48	150	42	0.4828959496730752	1.3062746026112009
33000000	-113879.92408974242	-110912.13053955555	-2967.7935501868624	-110912.13053955555	1007.8119508114494	0.04745075494187656	0.35198228572067036	0.061119835808131365	0.017670173743341636	0.043130087279526726	3.138715681482371E-4	1.1228090457106699	2.2349553582348583E-4	1.4805500877346696E-7	1.307971067497711	-2350.0765210507116	146.9190480002007	474.60117471912184	768.3975090189222	838.7026234416226	620.3386610207125	70	23	21	148	62	0.4828959496730752	1.3062746026112009
33010000	-113887.12236224426	-110917.8631488792	-2969.259213365066	-110917.8631488792	991.9188717459523	0.04406717411407302	0.3653254110898784	0.05852517840494294	0.020226638305272413	0.043130087279526726	3.1127304290442533E-4	1.0671360657601079	2.2843176800466417E-4	1.1476288152268479E-7	1.1763311764354172	-2343.5515403156724	136.62742584942518	151.84663920218952	350.94222383149986	969.3553894209922	734.6151560616313	71	9	14	165	65	0.4828959496730752	1.3389065189995542
33020000	-113871.91321970767	-110928.70381842082	-2943.209401286844	-110928.70381842082	941.2619369931086	0.04406717411407302	0.3667757328641465	0.05694858336352594	0.017040900738684986	0.04464438100922034	3.1117521171379197E-4	1.153709526220653	2.2101563381006625E-4	9.082562813536456E-8	1.1242272735104741	-2358.338850134701	212.002101752046	175.65813624860994	410.7389877397216	831.801343194418	654.705448106201	1	77	27	165	54	0.4862250278093072	1.3389065189995542
33030000	-113913.45527642875	-110962.27225597425	-2951.1830204544904	-110962.27225597425	955.2097780211891	0.04714529662555051	0.3667757328641465	0.06079994447860112	0.017040900738684986	0.04683594055469115	3.175316224585864E-4	1.1295110831113777	2.2648442775101096E-4	9.571826748506342E-8	1.1041093354137352	-2349.76352511426	226.46734311099044	142.50745425638	463.74880223200563	1020.5226504022723	700.5702759973989	8	75	15	179	47	0.4862250278093072	1.3389065189995542
33040000	-113906.28967033829	-110954.25665281099	-2952.033017527304	-110954.25665281099	934.0718919382923	0.04674877584246005	0.3667757328641465	0.05953539483715236	0.019851692246245528	0.04687307574835395	3.07397942387951E-4	1.1783171810425126	2.2510277106059726E-4	1.4849612305775645E-7	1.379944930665866	-2350.706178714705	197.4371229773835	92.85136233581146	556.6156076849107	839.8076666702581	703.8720591824755	33	46	9	186	50	0.4850452083172952	1.363289911720888
33050000	-113897.95615961331	-110948.22953162082	-2949.726627992492	-110948.22953162082	958.3680726763338	0.04340598063547393	0.3667757328641465	0.05953539483715236	0.019851692246245528	0.04338564586563944	3.081983456568082E-4	1.1843886852640724	2.3172727465492677E-4	1.0837849064023811E-7	1.1830272462896712	-2338.2236883129913	199.45663781608553	114.53888850677176	249.65612237800545	803.2601459014178	521.3801628833663	12	63	10	197	42	0.4850452083172952	1.3315579985044175
33060000	-113879.29533167728	-110913.7375170259	-2965.5578146513653	-110913.7375170259	943.1770047612041	0.04610635760013158	0.36516046903170213	0.05953539483715236	0.01820594782971161	0.04773813698042473	3.0201698735947397E-4	1.135482156454937	2.2505798720516578E-4	1.3159578634913682E-7	1.2881066144930342	-2345.6162112283805	110.61351214334492	138.85564407531868	138.30864422918845	759.2268029406116	468.8495938732461	12	21	46	209	36	0.4886492112079456	1.263903359900975
33070000	-113876.13587483039	-110921.47311208569	-2954.6627627447065	-110921.47311208569	971.3979120699206	0.04610635760013158	0.36680114567054056	0.055083486291065846	0.02046284235589407	0.04495207466529074	3.115775227247338E-4	1.134896408632005	2.33223980420872E-4	1.3690930683973517E-7	1.2851824974676764	-2334.970515166715	412.64195252613894	128.91642739889957	113.85453960963035	778.0955047921336	518.236847844867	9	63	11	218	23	0.4846826518245718	1.263903359900975
33080000	-113882.35141651751	-110915.17988806343	-2967.171528454077	-110915.17988806343	994.7777926510778	0.04610635760013158	0.36680114567054056	0.055746913701495225	0.016238593264365313	0.04495207466529074	3.0617257446131354E-4	1.115782035865848	2.301054704283006E-4	8.356243163039022E-8	1.0707011529748467	-2360.0200303539573	177.2066706252795	174.79246168910987	728.6906016909114	919.849802511392	536.8185576290181	38	41	31	177	37	0.49034174943009273	1.408704450969298
33090000	-113874.2370542159	-110915.15119709398	-2959.0858571219287	-110915.15119709398	1009.063680815249	0.04783342505254828	0.36680114567054056	0.05559727250969731	0.016487007793335555	0.043177628975030274	3.084707494948381E-4	1.1801754928914978	2.3527145912264315E-4	1.1816161325295588E-7	1.2207755690612305	-2343.977795192943	1119.0714173359877	153.54457987145386	380.7758513372991	817.9824896942174	477.32517634607024	2	75	10	203	34	0.4977510547297944	1.3690030714831287
33100000	-113929.53008629278	-110933.0910497291	-2996.4390365636723	-110933.0910497291	1071.0437499595266	0.04570341389380707	0.36680114567054056	0.05743212101573201	0.016487007793335555	0.043177628975030274	2.9194959924929646E-4	1.1248551020163187	2.3117727519027354E-4	1.6775102259279779E-7	1.4170482443420567	-2342.65488055196	153.99367569480614	301.84483623741204	371.3225403440294	846.6974384281814	533.2863668479227	61	17	8	175	63	0.4977510547297944	1.3170129969565483
33110000	-113941.72471469286	-110966.07577878083	-2975.648935912027	-110966.07577878083	967.8787808972219	0.04570341389380707	0.374680758760968	0.05743212101573201	0.01874157795276398	0.04655950214545093	3.032726141094401E-4	1.1243994598680087	2.388008460690777E-4	1.456020495517465E-7	1.33931644690663	-2345.688718356951	164.0355539254969	278.3266308187099	608.3067744315097	909.9843544165973	442.30665322818254	72	14	35	135	68	0.49146969289190445	1.3195277104360899
33120000	-113914.76853140724	-110944.37183659503	-2970.3966948122056	-110944.37183659503	876.9982799666482	0.04465346016921886	0.3627890117842203	0.05943653958191695	0.01874157795276398	0.04722717991206385	3.0157325929705564E-4	1.0911889688973622	2.3757966594077217E-4	8.22958156722383E-8	1.0608269955774812	-2351.3071219134163	168.34049705912608	311.8524654807592	1067.6562572798246	840.7246748171993	524.611079414297	71	36	94	61	62	0.48268052784582427	1.3133184075369766
33130000	-113910.73255437505	-110927.19088300435	-2983.5416713706963	-110927.19088300435	990.9041863625387	0.04465346016921886	0.3627890117842203	0.05613544731986339	0.018370576911206124	0.04722717991206385	2.91128593096311E-4	1.071594392837787	2.2628463566359624E-4	1.1837487762692387E-7	1.2873612130831382	-2365.5836312795577	167.78667409774948	506.10063010650003	591.2298022447408	836.6150589763354	587.148328147202	78	22	12	158	54	0.48268052784582427	1.221752642532159
33140000	-113932.22425932268	-110919.4243253732	-3012.7999339494877	-110919.4243253732	1073.341500672251	0.048449248915399354	0.3627890117842203	0.057596615250723994	0.01574590640064446	0.04239416471104465	2.8498312347024113E-4	1.1351824444500977	2.1974738971464622E-4	1.2706825338387433E-7	1.3028771001979922	-2357.125442923285	212.6570529036654	640.6152312860615	1089.311624563737	973.8907183257307	571.4081320287864	92	30	22	120	60	0.48268052784582427	1.221752642532159
33150000	-113941.19745569152	-110925.03842070255	-3016.159034988976	-110925.03842070255	1116.0848855349043	0.04662181817417329	0.3719769526146994	0.057596615250723994	0.01873543182828103	0.04582805718361585	2.8765956826449986E-4	1.1581215232157858	2.204820045386343E-4	9.543916801538627E-8	1.1282545678244493	-2354.0964331993728	151.21873156192126	581.175589878865	1283.0422747894772	792.8354961375195	462.8932441968878	90	28	44	132	30	0.4791987856616627	1.221752642532159
33160000	-113922.89539418765	-110930.6289514672	-2992.2664427204513	-110930.6289514672	1208.3221656914666	0.04500104389178036	0.35960474979000934	0.06410658943578237	0.01873543182828103	0.042757044926394455	2.9549099848577695E-4	1.094182704040227	2.191107910091366E-4	1.0818722116685159E-7	1.176763488170864	-2345.716418247891	161.4427672992377	523.4666305174472	977.3323153058109	783.6113647315784	496.3860286569947	91	24	154	11	44	0.4791987856616627	1.221752642532159
33170000	-113906.43962885583	-110901.12009026276	-3005.319538593078	-110901.12009026276	1186.0297191475752	0.04491233288218422	0.3772250273364004	0.06119296792575961	0.01992649736772819	0.04542037169303188	2.8349219985090177E-4	1.1633475797998105	2.0837226398050194E-4	1.174748064456536E-7	1.2793730514139567	-2359.382586036997	172.93954496659063	214.0483675463174	848.9851799826376	945.248590986396	670.8177498160318	71	22	95	32	104	0.4791987856616627	1.2840137111093182
33180000	-113923.32675065669	-110906.81180674324	-3016.51494391345	-110906.81180674324	1056.5749397487905	0.043496998222824795	0.3772250273364004	0.058940008558005665	0.02030093498456935	0.0416753099952074	2.897147318710566E-4	1.1791850436542097	2.261790133640909E-4	1.3684217608150088E-7	1.2933500795292425	-2344.5914765230227	137.1752926189541	555.474039658675	1175.6701072894668	716.0089517515092	593.9545491274256	88	27	43	121	45	0.4733435503110651	1.2840137111093182
33190000	-113890.6741653243	-110888.76136528522	-3001.9128000390738	-110888.76136528522	1138.5372739929583	0.043496998222824795	0.3772250273364004	0.058940008558005665	0.02030093498456935	0.04617909116644721	2.922723970310982E-4	1.1735327807408906	2.18961507490813E-4	1.509184901344855E-7	1.36152869206751	-2344.0574422273708	137.12399830320376	335.05951172793743	871.5854651297363	862.7044255259681	566.2191748321653	89	7	82	103	43	0.48544370420245	1.3201363277794145
33200000	-113943.51921072349	-110939.89614888474	-3003.6230618387435	-110939.89614888474	1141.6256634249303	0.042610375433542666	0.34611522024608654	0.052883802106741644	0.015843692971451696	0.04617909116644721	2.892683626683972E-4	1.124094402534184	2.1742335733062704E-4	7.859814595119779E-8	1.07394821386896	-2376.5026228189454	169.9027172091042	226.58054203560263	518.8261911093417	1290.3115133636056	590.2765617410734	65	17	30	146	66	0.48544370420245	1.3201363277794145
33210000	-113915.34296774125	-110946.39573425513	-2968.9472334861257	-110946.39573425513	1050.264827420612	0.04317277937382684	0.34586310906501405	0.05631727226427465	0.02076485801099599	0.04408231260451818	2.996955598723459E-4	1.2039016492725536	2.1995699899761653E-4	1.1265658772455E-7	1.2473165355826963	-2351.049896535585	146.43271994828854	838.9984362708226	1255.4142696180359	875.8035472594529	379.341843247658	86	70	38	79	51	0.48569262179053346	1.1970814900639772
33220000	-113877.51413709094	-110898.45793173376	-2979.0562053571807	-110898.45793173376	1092.5241548406111	0.04600081105819525	0.3539216091718963	0.060135754947629516	0.019819172535196057	0.04408231260451818	3.036200680816323E-4	1.1714034472830186	2.302084571216134E-4	8.849811114066042E-8	1.084480546801199	-2343.6064060514	148.7374046893753	955.839590730126	840.5085938009298	383.0690100364219	754.7310036356516	89	132	64	29	10	0.48569262179053346	1.3265986708244795
33230000	-113857.16286401314	-110901.52248022301	-2955.640383790129	-110901.52248022301	1069.495723395371	0.043896961761658575	0.3539216091718963	0.060135754947629516	0.01642011138082463	0.04469318235286815	3.0210818771224526E-4	1.1403790666252325	2.3076522503771371E-4	8.143523281394807E-8	1.072642219906287	-2339.8885392263205	159.709710296283	764.0710699504871	852.0554304471104	324.3019020008281	506.46408271137744	84	194	14	27	5	0.48569262179053346	1.2802123308245767
33240000	-113886.81679182363	-110926.09016600443	-2960.726625819191	-110926.09016600443	1063.105503530643	0.03850929066529921	0.36605834325125897	0.0587027239176233	0.01864427852149658	0.046717182899706916	2.992451711282679E-4	1.1222038349455892	2.2695673793909048E-4	1.092166970971415E-7	1.2022709201392416	-2336.1889528976035	158.25798896051612	909.370548100817	364.73540404843715	548.9883685327566	543.7996198191672	84	201	26	5	8	0.48569262179053346	1.2802123308245767
33250000	-113855.04619917947	-110906.23621893834	-2948.809980241125	-110906.23621893834	1054.1090776764888	0.04084345326550688	0.36469729694606196	0.058592891732123946	0.01864427852149658	0.04470142957157605	2.9163189046404976E-4	1.1330279611433522	2.242252980005982E-4	8.888866002798588E-8	1.1713849249486143	-2355.0359095151935	165.3056781814138	852.301760342296	683.3615966047125	673.987322680171	390.4545603963429	85	189	2	9	39	0.48997791366769883	1.2286405013988755
33260000	-113861.03034774963	-110928.1666580242	-2932.86368972543	-110928.1666580242	1071.7455301992463	0.04157029955822892	0.35306825942924464	0.05758374883109408	0.016868383794514042	0.04332384231978265	2.9949043382499044E-4	1.1210273229941337	2.3707902373679675E-4	8.565035232964437E-8	1.1271191936670337	-2337.7014579619636	154.34672174495506	836.8680998421596	469.77269611741735	810.6315040124532	349.27850569511594	85	186	13	3	37	0.48997791366769883	1.3926237249245657
33270000	-113890.97389832675	-110918.57579209647	-2972.3981062302814	-110918.57579209647	1068.2353514171505	0.04157029955822892	0.35306825942924464	0.05915828140433758	0.016868383794514042	0.0453659523466564	2.9641037159397666E-4	1.1158110256721114	2.3485572324228387E-4	1.0099094909160847E-7	1.179229879687424	-2347.0986860154217	164.32550661532395	873.7458323694594	200.647150128074	270.3606101043008	453.0906560649368	82	208	9	18	7	0.48997791366769883	1.3183135533163477
33280000	-113912.42633824456	-110929.67722411417	-2982.7491141303935	-110929.67722411417	1104.9852771499932	0.04245517060526682	0.3510285395837973	0.05775166407688002	0.016868383794514042	0.04467833491542085	3.0054989725563383E-4	1.0894743105285865	2.3430811902865607E-4	9.48282724263942E-8	1.1132160194240728	-2337.5398808428586	124.65718369973506	927.8953344010001	440.0101795835254	298.75766575688476	818.4400995033479	82	200	31	6	5	0.48824900537165056	1.280539821931737
33290000	-113929.78495880094	-110939.8992538218	-2989.88570497914	-110939.8992538218	1183.0938125696973	0.045045324398132414	0.36465978319531167	0.05556638913746788	0.018617721941456073	0.04383398417046758	3.008286278810292E-4	1.1487800794469931	2.3292752515398173E-4	1.6116155878494626E-7	1.3803435835306737	-2339.828925606054	162.45759269116732	948.7852473601605	1238.7613334029145	900.1114977462591	388.80155283834864	86	171	1	22	44	0.48824900537165056	1.3408072838242224
33300000	-113919.8191979862	-110955.33857233371	-2964.4806256524953	-110955.33857233371	1081.3586146580276	0.044348175918302556	0.36076242050750984	0.04967820955902413	0.018617721941456073	0.04582852296667892	3.041973259006769E-4	1.099602541410391	2.3174556940183894E-4	1.1168859771281677E-7	1.188693018963034	-2334.388669244327	157.31985543296912	838.2252598179076	866.7229843491048	323.043081835913	487.3876182777487	84	195	3	31	11	0.48824900537165056	1.3155325761863124
33310000	-113910.9576997648	-110935.38527784894	-2975.572421915854	-110935.38527784894	1116.178315402973	0.044348175918302556	0.3710297618197707	0.058580195423730254	0.017987748866506788	0.04542954510581733	3.0627302092022695E-4	1.1251781248439876	2.352210224965773E-4	1.7152251173551203E-7	1.3677114543326796	-2317.3936177210812	151.08347586541555	885.7282831498525	1250.948767414567	382.63305489700235	468.63314192630133	87	190	7	29	11	0.4852767286514127	1.3542525875823643
33320000	-113922.71398932122	-110952.449543494	-2970.264445827215	-110952.449543494	1074.5732085657592	0.044348175918302556	0.35427129460967455	0.054207889285324454	0.017987748866506788	0.04542954510581733	3.0686203142231E-4	1.1282015822359046	2.349255819808288E-4	2.4902512657540526E-7	1.6984779633858396	-2332.0880956795286	135.7485454944574	870.942855413659	278.4618535428865	430.2123166420243	443.6185352052412	90	180	8	1	45	0.48014587437592354	1.3550776749678506
33330000	-113880.96535578031	-110926.9271669043	-2954.038188876011	-110926.9271669043	1005.199256769872	0.04172561589929633	0.35427129460967455	0.05794612956700401	0.016192119780454185	0.04013327322934683	3.1687482647320837E-4	1.1279524285420806	2.381413627850865E-4	1.0409430108997311E-7	1.1365599073880839	-2322.8621140518057	149.31871295775278	1082.9320440892714	758.6823633068611	122.60721504844031	386.53724118749847	88	157	12	8	59	0.47308860925408464	1.2520283058070962
33340000	-113907.61300931787	-110916.34102668606	-2991.2719826318003	-110916.34102668606	1049.5273086478205	0.04122260676115911	0.3649075340868926	0.06169809436411598	0.017950902780490503	0.0465198709686506	3.0843661687636936E-4	1.1132128195909035	2.3742264792588335E-4	2.6527169417758596E-7	1.5893596096002338	-2303.415090962521	122.55457139812555	596.835553447598	1282.5599457031408	1420.3444518548722	429.27813498413514	88	97	56	7	76	0.4793068796962875	1.372106133493981
33350000	-113910.84202574845	-110946.52563163928	-2964.316394109173	-110946.52563163928	1054.2188040494434	0.045324561451534406	0.3348563514373903	0.056848810984940656	0.01562077452153456	0.03997920273587924	3.150860958129201E-4	1.171614303050656	2.3366656620520113E-4	2.0627394833659425E-7	1.4510074328563456	-2318.6450080338914	133.81123038588086	757.9316525579449	1144.565572582974	193.48423720625678	590.6929757765229	92	69	82	5	76	0.4793068796962875	1.2141067564646528
33360000	-113890.65266275707	-110930.15862334194	-2960.494039415129	-110930.15862334194	1025.7230966992574	0.03997160349100992	0.35154653326972746	0.056848810984940656	0.01562077452153456	0.041155361780873735	3.1650730314011153E-4	1.1244467997043992	2.3663615229348924E-4	1.7418124494968437E-7	1.3744488905032275	-2322.4895257962203	125.51495754101948	786.6770957540658	974.2768449698209	818.5428008352493	536.5167024168672	91	55	91	20	67	0.47654978276148796	1.3014704377564859
33370000	-113896.96525030186	-110930.3695976515	-2966.595652650355	-110930.3695976515	1081.2635715885574	0.047015522466334614	0.3590490186569402	0.058137675303741025	0.01838950140949842	0.041155361780873735	3.125113610981925E-4	1.1077377455963295	2.374807348175703E-4	1.3481581561318562E-7	1.2257542828579415	-2310.602821465141	145.09891679942305	666.4944182602055	934.1696266010574	1440.768461572461	450.77074321065356	89	50	100	17	68	0.47654978276148796	1.2404258457103812
33380000	-113889.5250897392	-110917.97815420461	-2971.546935534591	-110917.97815420461	1059.7804824158645	0.0443501952788184	0.3701718048157101	0.061402237992521175	0.01799912680869765	0.044500187702061815	2.996299451186127E-4	1.0995235483637786	2.3100196774828672E-4	1.5926959074558994E-7	1.3599195818240952	-2317.1775242619374	140.44149778089948	504.9158410667164	1059.963068193189	1105.9608415703035	415.46136443206046	88	59	85	25	67	0.48261206195580825	1.3145931281031704
33390000	-113922.09528398752	-110922.6006241216	-2999.494659865937	-110922.6006241216	1063.0711211800206	0.0443501952788184	0.3653673768437946	0.060752765015117366	0.017937295512357964	0.044500187702061815	2.997578383522982E-4	1.1452009371989094	2.2964692124948906E-4	1.727776824720013E-7	1.364035110599512	-2313.3476329146674	138.77521327442346	637.8514846720262	810.1736440145046	1593.105108280049	625.811982749754	94	48	93	20	69	0.48261206195580825	1.2534835699107891
33400000	-113927.62405297077	-110930.97888868	-2996.6451642907814	-110930.97888868	1085.2147582164407	0.04499931651738672	0.3748978537729013	0.06222238425364785	0.019669584582387312	0.044500187702061815	3.003993210873996E-4	1.182569834271376	2.34189243559014E-4	1.1151801775685614E-7	1.1442634812143255	-2325.917977904756	149.0928308076311	442.08006868270485	825.0822806827967	1009.0308988266534	504.40488039057556	86	6	50	115	67	0.48261206195580825	1.217404797999895
33410000	-113873.7623252701	-110913.56694064615	-2960.1953846239553	-110913.56694064615	1099.9022020101027	0.04499931651738672	0.3536140037171297	0.055415122655632906	0.018123421080746858	0.0415824706879219	3.084646760220894E-4	1.104342876374663	2.4037420749977988E-4	1.3039226709190158E-7	1.2713492074582657	-2334.5070932230196	185.3028168179828	168.12477537613353	1057.7690455136362	950.884614263956	440.88585215125744	71	25	85	86	57	0.47548393934948513	1.217404797999895
33420000	-113877.55526025349	-110913.59265433069	-2963.962605922808	-110913.59265433069	1081.6766446255845	0.04500786225769543	0.34536261251415573	0.055415122655632906	0.018123421080746858	0.0415824706879219	3.0156334803456127E-4	1.1400695442203326	2.2850737434377427E-4	1.1525272898170946E-7	1.2375801656697565	-2339.4566397669996	284.0533356951203	135.93375740169262	1141.2037818654853	904.3272283938818	478.6057272047185	11	83	58	124	48	0.4843808929568771	1.2910397029586909
33430000	-113887.75191594331	-110924.03202590703	-2963.7198900362905	-110924.03202590703	1030.0102928514507	0.04555905274059387	0.36827675758613515	0.056906739494577516	0.018123421080746858	0.0415824706879219	3.120163668351569E-4	1.1753238109992965	2.3201555924234364E-4	2.1883991592005817E-7	1.5750940604038273	-2345.0024252698117	206.31471128098704	169.09790336742665	404.7873514343729	954.2140526237391	430.43154110212356	21	67	4	180	52	0.4843808929568771	1.2852677201519342
33440000	-113909.5350844916	-110928.04372487483	-2981.4913596167607	-110928.04372487483	996.635639802653	0.04340644820082351	0.35543096563171744	0.05717193383446545	0.0189703638631062	0.044024036193927814	3.116084764577616E-4	1.151935976190535	2.368814754453256E-4	1.984622942614921E-7	1.4276758210396272	-2327.877608860539	452.0778582126131	150.03049624888234	568.0500005947023	755.6243560494462	363.4527393061769	8	76	28	174	38	0.47838642888334976	1.2712110394985303
33450000	-113877.43836902147	-110931.93838625244	-2945.4999827690394	-110931.93838625244	981.9921547400838	0.04124637647780131	0.35543096563171744	0.05717193383446545	0.01775690897145604	0.044024036193927814	3.1401869999322907E-4	1.1729940279058975	2.3683156765006965E-4	1.6214933374533568E-7	1.3788974021830247	-2337.376275658926	205.30343377578046	117.12155616425308	664.8247395642732	812.8963094319014	480.5587132904431	16	66	34	158	50	0.47838642888334976	1.2712110394985303
33460000	-113900.97276945654	-110939.20452082981	-2961.7682486267277	-110939.20452082981	1019.4632990411795	0.0426770098180626	0.35543096563171744	0.06147225860313546	0.01775690897145604	0.0430307394909391	3.104081340801989E-4	1.0873726420585692	2.3630907403825405E-4	1.4338074970090276E-7	1.2866057025545967	-2334.34706669611	221.55527444386362	131.21279604959594	622.6356967402925	985.7149964912591	541.7344152986589	20	68	73	83	80	0.49495934695461385	1.3537651125566594
33470000	-113924.96041616332	-110948.66379763772	-2976.2966185255905	-110948.66379763772	1040.7834367743271	0.041781842992064215	0.3666658225942529	0.062053522099980676	0.019107952560955627	0.040341789926297514	3.0149231955188706E-4	1.1365216684132244	2.2687816928902116E-4	1.1925227946339226E-7	1.2241999645504185	-2338.6539943225152	157.5894282566208	184.81846268945816	916.1470247262005	843.3943589847761	806.1187203625822	24	70	112	30	88	0.49495934695461385	1.3041233860810388
33480000	-113931.21965922732	-110957.28171529954	-2973.937943927777	-110957.28171529954	1019.0417758118122	0.042955055140022846	0.36220535013442967	0.06204297165484578	0.01833461164003352	0.04522818229663057	3.0967224859566764E-4	1.1873937142255324	2.2910185502699024E-4	1.1544433604136353E-7	1.2023733822141733	-2346.3465831126823	124.86205180005948	286.31606679132216	1038.7144291003885	644.5028967047432	611.4071861489397	89	8	126	19	82	0.49495934695461385	1.3495723413227165
33490000	-113885.22579186918	-110937.54840280507	-2947.677389064107	-110937.54840280507	970.6841989434688	0.042445424235399334	0.3664877559540594	0.06204297165484578	0.018712094692138213	0.04522818229663057	3.104732316230351E-4	1.1481456426837713	2.30312719670442E-4	9.69394278444749E-8	1.1379288804923624	-2344.5264634527616	174.35995985637115	666.9059226074311	907.2044445639034	148.86149572459632	642.2353676524709	96	45	154	6	23	0.4895516717302923	1.254546789597587
33500000	-113956.8750355973	-110980.0076977636	-2976.8673378336903	-110980.0076977636	924.0724143353664	0.042445424235399334	0.3664877559540594	0.06092797171739053	0.019175570523220883	0.04500917103957839	3.100100472897719E-4	1.1394717271192831	2.2583445812151057E-4	1.5148479324092963E-7	1.3109689040471881	-2328.852927620911	167.4371171959344	602.4753565319487	917.1191971978043	523.5183673782759	400.37626234034565	97	13	141	47	26	0.5002500588162202	1.3212305798340633
33510000	-113918.15962147777	-110954.94510328193	-2963.214518195835	-110954.94510328193	1023.264743969268	0.044615721076860605	0.3664877559540594	0.06092797171739053	0.018258777616613434	0.04500917103957839	3.1209755184925906E-4	1.1161975473621688	2.275461471209993E-4	1.5121808260422246E-7	1.3204372489534444	-2345.4564073513343	157.17177006282137	399.21385433507834	1057.0971471013938	421.4731899437996	625.1966287754908	90	4	205	17	8	0.5002500588162202	1.421768703653
33520000	-113898.11162541408	-110964.26083964956	-2933.850785764515	-110964.26083964956	948.7619476179726	0.041585877089439574	0.36980382829721864	0.06678453696938033	0.01979829147858234	0.045196112823183	3.1454304720383207E-4	1.1275543358348072	2.234028557979736E-4	1.0207444945871422E-7	1.1910484536975348	-2362.9652088347934	162.21983362302316	647.9217955027511	1061.7682868950506	631.3754029595983	460.5254523305474	87	33	144	28	32	0.4869193181457135	1.2374118926055468
33530000	-113864.66112041552	-110924.20759519274	-2940.4535252227847	-110924.20759519274	996.7869297461978	0.04713225327369967	0.36980382829721864	0.054151831628633254	0.020083278851681468	0.04149239440733633	3.2107712698010933E-4	1.1562102679097552	2.3069887171769298E-4	1.744336136216543E-7	1.429424227177318	-2353.7438593932975	143.9425147934712	479.886377999097	1018.3563224956193	938.1472834753082	512.3432198351193	91	38	138	27	30	0.4869193181457135	1.3014139766924464
33540000	-113883.40927612323	-110934.67446606736	-2948.7348100558806	-110934.67446606736	1045.836988952407	0.04371934938107025	0.35668296309215664	0.059717673138367774	0.016807630930426875	0.04828484060657388	3.11086078117159E-4	1.1390162110333704	2.2215201125849997E-4	1.4550550556205026E-7	1.3643698994392544	-2352.829550699083	140.5070341834571	792.9561117018396	1067.4760223263531	628.6666687360531	495.9901106226216	91	65	102	44	22	0.49249965422289793	1.2799291442628395
33550000	-113878.26624313313	-110947.31076313007	-2930.955480003058	-110947.31076313007	944.0409298862955	0.04371934938107025	0.3577389351174076	0.06104717350963365	0.016807630930426875	0.03957347667792764	3.16495228035157E-4	1.1721114232733558	2.2584560253533179E-4	1.217526621229149E-7	1.2637613338564175	-2352.4403699080453	161.71253594418087	894.2599559036761	899.9604551529122	523.6432860915969	919.6272556840986	92	31	172	24	5	0.4747090220607786	1.2799291442628395
33560000	-113872.8056602157	-110930.46626490956	-2942.339395306147	-110930.46626490956	980.9214649427349	0.0456121476030682	0.3577389351174076	0.056691706850286454	0.018517512260045128	0.04729194655339584	3.243856232803493E-4	1.1446434302362822	2.348023395321188E-4	1.2996277728062942E-7	1.247462392761138	-2349.746693124447	166.80106514199338	378.8209658345075	898.0360413196554	956.1765165071748	554.9893780739854	89	5	106	87	37	0.47942417250561303	1.2799291442628395
33570000	-113880.45674363007	-110935.5244769891	-2944.9322666409676	-110935.5244769891	1030.7233003784927	0.04542856143571497	0.35756899066652353	0.05581887558748098	0.018517512260045128	0.04641730618232043	3.240121819692141E-4	1.1783320536038258	2.368738095237813E-4	1.2296606423241968E-7	1.1903372580566554	-2330.1210991419844	149.02237060956247	846.5829804766231	1033.7600551576031	843.2083377883254	486.1744677973942	95	79	33	79	38	0.47942417250561303	1.3297796412274516
33580000	-113899.35717252473	-110941.24662732883	-2958.1105451959047	-110941.24662732883	1032.156871389885	0.04542856143571497	0.35756899066652353	0.057971052115699584	0.018517512260045128	0.04534078315106313	3.105482821655127E-4	1.1273719810482143	2.3091334552585079E-4	1.1470340118500576E-7	1.1862980760634088	-2331.1213707365323	158.8535486088303	747.3367423260754	771.1018907464135	1044.7457225941914	530.8052310599355	94	21	36	140	33	0.47828746350287543	1.3297796412274516
33590000	-113885.79626442413	-110943.10153948487	-2942.694724939264	-110943.10153948487	921.6733043457934	0.04277467561004115	0.35437291937693627	0.05424964279826858	0.02069826607298007	0.04534078315106313	3.1623398723611E-4	1.150173979203969	2.395378271951346E-4	1.227398862601369E-7	1.23937495730252	-2341.8076186761277	180.6753500253646	1040.6062452129472	843.5343458236124	981.8199469727853	410.1865166433397	92	10	31	160	31	0.4852813747349057	1.2657595110862727
33600000	-113879.63893549955	-110944.54052811248	-2935.0984073870586	-110944.54052811248	1020.6170865300592	0.04781521782126851	0.3748336601859123	0.05790873901630114	0.018474276954996573	0.040965945477936694	3.0978842652535976E-4	1.1505652257460055	2.270576866334506E-4	9.573993746828963E-8	1.157637475681846	-2348.2991741078663	165.60514420707523	799.3602909463982	719.6217742352575	731.4619840006096	684.7673354665387	91	6	28	148	51	0.49201318289002693	1.2638271489757373
33610000	-113880.92786986115	-110942.20190168415	-2938.7259681769983	-110942.20190168415	925.821456913797	0.04285247052839361	0.3687072765525028	0.05934730250578945	0.018474276954996573	0.040965945477936694	3.2024005344466537E-4	1.1092679876271732	2.358100712457869E-4	1.586824003161358E-7	1.365513281906624	-2333.244081665813	156.74890831641522	461.21698330722774	696.7759756607942	921.8223121794031	588.0997789190425	92	2	31	135	64	0.48303406269874116	1.3551779803096446
33620000	-113850.99261426416	-110912.36128183143	-2938.6313324327402	-110912.36128183143	963.3543478073198	0.043649527311438	0.3687072765525028	0.05708865776547309	0.017825576126988683	0.040965945477936694	3.159306154881787E-4	1.1497756151721212	2.4064332529444177E-4	1.2083008108474428E-7	1.2116007278274794	-2328.5882269262484	138.19572571984375	178.70297197721214	197.40030425687945	841.227112408278	649.9391295317148	45	41	6	165	67	0.47161981095091343	1.316646484002329
33630000	-113898.9074540594	-110937.71257092373	-2961.1948831356726	-110937.71257092373	1022.6577131089733	0.04553457580886122	0.35904905124592257	0.05708865776547309	0.020214470060584317	0.04165852041204429	3.177902951675963E-4	1.1165442880941177	2.362619324878009E-4	1.5633435293715837E-7	1.3159705969190405	-2334.2664175747304	163.16062058769916	139.9265644214789	294.3604963077134	853.0343313340755	471.3056071566017	66	7	23	166	62	0.4810702100401564	1.316646484002329
33640000	-113945.37892228123	-110968.81942211026	-2976.559500170973	-110968.81942211026	982.4916183277859	0.04553457580886122	0.3634475716678021	0.056829341238845976	0.01693984275418294	0.04165852041204429	3.0707398881716903E-4	1.1218247238185248	2.3426224953090294E-4	1.1865451123654695E-7	1.18788645741125	-2330.534726084804	178.36867986966183	124.69723482239208	336.59293135385747	910.6469696124949	476.4785286995651	68	22	3	174	57	0.49485378706088007	1.2365134959353492
33650000	-113890.56579165583	-110921.03674124634	-2969.5290504094955	-110921.03674124634	955.1318077779289	0.04023194533750981	0.3514537492726504	0.05735145037868376	0.01693984275418294	0.04040923772249665	3.1380451603984626E-4	1.133633510419108	2.3531699974325575E-4	9.417125068433323E-8	1.0695414064113402	-2331.809958853621	141.43828708167678	160.31751016960192	582.3572988106334	1033.6747324011476	699.308446658871	20	75	49	105	75	0.49014901040475295	1.359402106474032
33660000	-113913.01829628577	-110942.51289890411	-2970.505397381661	-110942.51289890411	938.3621391873974	0.043889610307430035	0.3514537492726504	0.05903895085193092	0.016594646309177556	0.04109505995414009	3.1804127168845345E-4	1.1231839992630488	2.404527864073634E-4	9.923589722329897E-8	1.0640744955088195	-2318.117757889632	183.69573995692812	156.9873994352666	572.7477686293088	972.4856746663552	573.1374986679324	28	65	70	59	102	0.4907941628238127	1.374255375149835
33670000	-113934.93758113557	-110942.6872063608	-2992.2503747747674	-110942.6872063608	984.5246104255873	0.043889610307430035	0.3571645987917851	0.05903895085193092	0.017452885604342928	0.040849023458078414	3.0108675549692695E-4	1.1181532657253566	2.3365691680893002E-4	1.0408534422156727E-7	1.1066133458828213	-2319.751831848745	196.1773585267358	128.7438298094199	206.6459419642765	757.84224025404	508.88466118338357	28	57	8	182	49	0.48582162262735246	1.2945100835242236
33680000	-113921.82141981859	-110934.69560709283	-2987.12581272576	-110934.69560709283	945.9192989087492	0.04318606072451737	0.3571645987917851	0.0593473357350315	0.01608940088502485	0.045237858116626305	3.1025884232997985E-4	1.1011048711588578	2.351779601135187E-4	8.797235428451327E-8	1.0029648787841374	-2309.9703723654648	255.10172467674954	79.87673733317513	106.18566179902575	658.9831012787903	1822.7022734165619	26	16	41	239	2	0.48582162262735246	1.2143386908415421
33690000	-113903.82625155465	-110917.9216963061	-2985.90455524855	-110917.9216963061	973.9232191468573	0.04296826092690288	0.34677964356473945	0.05628436329008761	0.018565102862774373	0.03935466110322701	3.1497806208326734E-4	1.0893901259118608	2.3789630204905428E-4	1.3092209816882065E-7	1.183403142668077	-2317.63024817802	297.16094307350477	140.7885119440529	134.02935663383843	714.7924811957289	701.4985006308875	9	1	71	192	51	0.48506827253957785	1.2426849831853826
33700000	-113846.06017424236	-110900.12315527587	-2945.9370189664874	-110900.12315527587	920.7152753479882	0.04588365444451808	0.3588584390367024	0.05872172521870049	0.016263171023707057	0.04452120003308338	3.1381080222260733E-4	1.0997865608819468	2.380646042532351E-4	1.3509824865055435E-7	1.2683926886205332	-2320.142392201754	303.5870691863226	142.01359143218522	264.1994510465074	803.4098387931147	610.0215382519808	8	79	3	205	29	0.48506827253957785	1.2426849831853826
33710000	-113955.69797935958	-110968.29617230444	-2987.401807055137	-110968.29617230444	1001.9125699585697	0.04588365444451808	0.3545386059645774	0.05988214193313381	0.016263171023707057	0.03885810811196159	3.0557475013732874E-4	1.1185586222770467	2.3542321510490506E-4	1.2571444653095044E-7	1.1700778938635097	-2313.6295576319744	242.86493163032378	145.69728753234054	333.6583721028169	869.0877275636262	588.0831603599104	1	86	17	181	39	0.48506827253957785	1.19685600161297
33720000	-113916.26755562848	-110962.88622767253	-2953.3813279559595	-110962.88622767253	967.7208041010085	0.04588365444451808	0.35458371155875	0.056122505671754135	0.0196414774011889	0.0410441798155053	3.0959979984917596E-4	1.1388491986393925	2.3467800471062758E-4	9.144409838355458E-8	1.0766707106720306	-2321.518913152835	192.20962338629133	123.27950388076803	495.29415175004453	822.415218112632	519.7646342075699	46	42	8	184	44	0.48988458746008345	1.327204993599119
33730000	-113926.32982548878	-110947.89781499887	-2978.4320104899157	-110947.89781499887	972.3096922112259	0.04588365444451808	0.35928311642155214	0.05446851386146597	0.017438987251738203	0.0410441798155053	3.051933094018238E-4	1.1305863727339729	2.2583214433035556E-4	1.1156369041597826E-7	1.177643798352966	-2339.6690395567234	225.26902019580436	167.80239193151218	677.6781023328746	891.0223095764862	588.5333081437552	41	43	24	144	72	0.4852502196254243	1.3042155206900345
33740000	-113941.24758792717	-110953.81887304418	-2987.4287148829853	-110953.81887304418	1008.4829809477125	0.04588365444451808	0.35928311642155214	0.05446851386146597	0.017383425972002025	0.0410441798155053	3.0018664319994917E-4	1.0900246389147838	2.2721554620935573E-4	1.23309066710299E-7	1.230794162703368	-2339.47536327794	253.16634580186937	189.12444095605073	666.892629015218	842.7972431843563	528.4148985671014	13	75	9	176	51	0.4852502196254243	1.2230143731627108
33750000	-113935.5604455037	-110941.33760468065	-2994.2228408230453	-110941.33760468065	999.5477154369123	0.043822675573898635	0.35928311642155214	0.05597585442311726	0.017825982005814506	0.03895073396117397	2.974586266434993E-4	1.1232639860759521	2.25478584919901E-4	1.044961815752085E-7	1.1339858376355785	-2335.343002907056	234.83092347849575	121.14490344999712	651.7746177977305	862.3379417313255	500.5584828790222	29	56	66	129	44	0.4852502196254243	1.3403101420326573
33760000	-113926.14127703731	-110939.8977774702	-2986.243499567106	-110939.8977774702	969.3373353165653	0.04165122589341411	0.3605649980147514	0.061405333735556025	0.019190958666032522	0.04067151029398853	3.0056395522290214E-4	1.09314608521237	2.2879235146309006E-4	1.0837989539369288E-7	1.1462714844025377	-2331.105616071491	232.81929993836314	186.22320050441803	661.421382682661	934.4523313112712	828.944803571332	27	60	74	94	69	0.4810115725223011	1.3115391303444077
33770000	-113948.0248636913	-110971.64374122223	-2976.381122469066	-110971.64374122223	1175.7601372946747	0.047103848079298155	0.36693107849293416	0.061405333735556025	0.0175982619909156	0.04052529643135796	2.8868623330412593E-4	1.077393053446608	2.189464441383772E-4	7.915411630413918E-8	1.0432282842072294	-2332.011284791912	277.0360017076731	153.67329359093463	588.0908488342143	915.8258486991782	611.7879769574147	13	73	52	118	68	0.4810115725223011	1.1738582079128408
33780000	-113934.44485771852	-110940.9113774427	-2993.533480275834	-110940.9113774427	1193.4516074731553	0.04142814243417452	0.35731389739716535	0.061669782195489437	0.018673064947780118	0.04052529643135796	2.965183677437603E-4	1.1103266688820774	2.1494241388515028E-4	1.0435362555496912E-7	1.1439393395129456	-2343.8070782578575	585.1324707955711	171.87778061235068	537.951824122496	955.1631758287141	625.5178391505464	1	87	55	146	35	0.4810115725223011	1.235431672281529
33790000	-113951.3788562582	-110971.29467840109	-2980.0841778571184	-110971.29467840109	1080.7544710993066	0.044772930913829494	0.35731389739716535	0.060103814137349935	0.019528555543787175	0.04445448927861645	2.845617650406372E-4	1.1047372209145558	2.1615110570110259E-4	1.0367811214528903E-7	1.1995892603361915	-2345.5104281268696	210.72528595571157	203.2991673348065	589.5602669078902	1095.385390814713	433.39362651031166	17	70	55	135	47	0.4810115725223011	1.233748699431105
33800000	-113945.52434442301	-110961.00703703883	-2984.5173073841897	-110961.00703703883	1043.4181750131254	0.04161291502636311	0.35731389739716535	0.059836160846790776	0.01837600848449129	0.042211273374397534	2.967070043883904E-4	1.0348744925890638	2.2568385515765277E-4	1.0893438898489286E-7	1.18548722464381	-2352.439594106158	290.68790005062516	176.77677543533838	346.3102082300122	882.5854401390924	590.1706268176582	9	67	43	179	26	0.47502153809796394	1.2922809276743519
33810000	-113959.50829497502	-110971.49172877402	-2988.016566201001	-110971.49172877402	1054.0218404265258	0.04427790997670913	0.38235174483374196	0.05983269117145196	0.018715395929949884	0.04366221417188768	2.8787368169649663E-4	1.1011161353651573	2.1703587139414063E-4	1.1583072603583619E-7	1.2326654959066352	-2349.511631070034	166.75498310343107	482.96505748180994	611.5395089244205	1005.2668966642071	601.6661791314406	62	64	15	121	62	0.4856487334884648	1.2922809276743519
33820000	-113966.74719719261	-110964.55212550814	-3002.195071684468	-110964.55212550814	995.220502035845	0.047451967723394876	0.3727785134751915	0.05983269117145196	0.018715395929949884	0.0422832323317403	3.0273690783027424E-4	1.0815861878817972	2.2710181439516045E-4	1.8244018269393056E-7	1.4291102344224331	-2358.0150436893014	205.0374922335504	428.0210992522026	387.1364713054999	940.439219686527	632.2521461791429	78	9	29	83	125	0.4793128414106555	1.2922809276743519
33830000	-113962.37666224418	-110946.5367401957	-3015.8399220484785	-110946.5367401957	1171.6844230607512	0.04486612456589228	0.38042076135303843	0.05983269117145196	0.01665261495047282	0.0453482543023437	2.9093515090230533E-4	1.1559859760171274	2.128002835264076E-4	1.0642594951774004E-7	1.166779158556055	-2358.1485811176817	256.4778182780141	341.9032413009064	969.0034386811038	947.357369528667	725.2983058697661	88	24	17	18	177	0.4891527295180629	1.2831223557113258
33840000	-113963.11935713071	-110966.67429645249	-2996.4450606782234	-110966.67429645249	1125.813815251717	0.04331239999413189	0.35794269154055725	0.054901251838849	0.01568934996371967	0.042964595690124896	2.9554351835475766E-4	1.0951942868740356	2.1265100148924144E-4	1.0217009584159357E-7	1.1478856639497943	-2359.098615124313	193.74170574587788	492.66066264407937	811.2202751974033	1090.160663784614	726.6908436321969	87	28	15	63	131	0.4863489985673179	1.2831223557113258
33850000	-113920.44143776505	-110967.08140351869	-2953.360034246368	-110967.08140351869	1125.6126059069675	0.04339446343005725	0.35794269154055725	0.057150091103199206	0.013783133397346522	0.04639465584393164	2.983178391243416E-4	1.129448522488887	2.0848376547831125E-4	9.43013736994609E-8	1.1427019083248608	-2347.7746543082044	171.15594780670324	204.1249103051795	361.98728147641293	989.5220348725309	632.9009017745731	75	15	30	72	132	0.4863489985673179	1.263538201641313
33860000	-113940.12946668008	-110948.50134283063	-2991.6281238494535	-110948.50134283063	1152.5472910726676	0.04557673266190635	0.35794269154055725	0.057150091103199206	0.02041768670414244	0.044213542938122546	3.0393289493292576E-4	1.1238589027834354	2.091400686084882E-4	1.3189717460002933E-7	1.2788109821119025	-2361.691370133944	277.83525082485164	183.3395314818884	712.4236946926195	1100.4115417189644	712.237792227973	10	76	83	41	114	0.4865184343345077	1.3650197721194546
33870000	-113975.78722476137	-110953.99114026458	-3021.796084496794	-110953.99114026458	1243.0211141204968	0.045377613881216805	0.35919101501775486	0.057844166963959415	0.017053067962810295	0.044213542938122546	2.91114186612731E-4	1.1333071188345158	2.0501543154470819E-4	1.0855137156160513E-7	1.1438291779589531	-2350.987692249145	242.80043554165292	188.70658679363808	496.9968054400042	1068.1223913790714	590.4432200381351	16	70	41	113	84	0.4915352640966821	1.3650197721194546
33880000	-113927.63060950294	-110958.39957882711	-2969.231030675824	-110958.39957882711	1160.2606610656856	0.045377613881216805	0.35919101501775486	0.057156910504064205	0.017053067962810295	0.04171551368567453	2.9863883202452615E-4	1.0900087531927003	2.1007253104377656E-4	1.0833556637336753E-7	1.195303884856521	-2350.8614156723866	279.2591956285203	176.9465217703393	385.3319398089134	1050.389007177665	833.6210064739632	50	41	43	105	85	0.4915352640966821	1.3650197721194546
33890000	-113900.89279942197	-110954.89842707072	-2945.994372351249	-110954.89842707072	1065.250126216076	0.04714037483721529	0.3610930433471765	0.05990412204939726	0.018340499691342393	0.04171551368567453	3.1576124741726654E-4	1.1465413254698344	2.279131915475654E-4	1.4859189238247774E-7	1.314921271071825	-2330.7883389110057	149.56530071892115	421.1184381857529	494.682020558416	1303.158866460044	669.380690346956	85	33	27	66	113	0.4915352640966821	1.288638572010046
33900000	-113903.06265841995	-110941.96338610597	-2961.0992723139775	-110941.96338610597	1174.9849209877957	0.04714037483721529	0.3610725160080398	0.05990412204939726	0.018454145099084687	0.04059201447491349	3.2782784599632566E-4	1.1983235295467123	2.310910572479588E-4	1.9365709773130215E-7	1.3709198312358162	-2315.6838876289135	193.24505715291417	174.47449292445634	518.0023310009175	923.6109325091412	658.888820735988	49	42	39	74	120	0.498434859887381	1.3884033170589685
33910000	-113909.08498359143	-110946.7639237509	-2962.3210598405253	-110946.7639237509	1015.4230877049698	0.04155470923700719	0.3610725160080398	0.05990412204939726	0.02131473915622377	0.041039210205691644	3.1561777607404907E-4	1.068396894513332	2.3326514144357264E-4	1.3398106536511338E-7	1.1914781568007244	-2310.6926506372606	164.35128578523455	769.9460614914667	443.22954794185233	516.17935815479	759.2463005257737	90	7	22	11	194	0.498434859887381	1.4489091698677408
33920000	-113920.91062160349	-110948.23321601973	-2972.6774055837527	-110948.23321601973	983.6950152652614	0.041903871488729844	0.35222371999674756	0.05990412204939726	0.019750335076725717	0.03989411581636431	3.079566912901726E-4	1.0694720061417267	2.3223678174258365E-4	1.005988582561171E-7	1.0809863929175272	-2317.0784492429143	197.45771392142788	485.9270219971353	913.8205179460736	703.5236801073545	544.0000625519682	87	44	33	57	103	0.5071918779992575	1.4261681437550509
33930000	-113901.0806817265	-110933.93439283168	-2967.146288894817	-110933.93439283168	1006.7638616721819	0.041903871488729844	0.36880709184893473	0.06141817780620809	0.01947335352588634	0.039454129833028186	3.1859781780385767E-4	1.1299354766924854	2.375735285280044E-4	1.8357535269291565E-7	1.344836759772957	-2296.371964341623	166.50873127817832	492.2808490992037	902.4052481311544	617.5333759706781	666.3593331285949	95	33	65	128	3	0.4967822509492259	1.2442619492618145
33940000	-113899.44836234639	-110914.0067822836	-2985.441580062787	-110914.0067822836	936.8576919743314	0.04518210171971905	0.36880709184893473	0.05578870862850663	0.018154749740776306	0.0472260122485623	3.1897153677632833E-4	1.1861052614016339	2.3723721124822885E-4	1.4205493608698842E-7	1.218923366517819	-2316.5094002748	207.4269626811718	206.62028723219137	467.4512028366848	831.8787940726498	584.7017645128551	47	32	61	132	52	0.4967822509492259	1.2730703755002932
33950000	-113935.0480206911	-110936.49111630594	-2998.5569043851597	-110936.49111630594	935.9254855038484	0.04518210171971905	0.37295109228959283	0.0607487006151085	0.018154749740776306	0.04558824659475688	3.2074988547990717E-4	1.0681447157325399	2.501376263598103E-4	1.7999967127435042E-7	1.2811826975513119	-2296.038978098814	198.45876967223057	183.17113048788553	541.0345646284991	765.5746967795936	583.2352272468218	31	63	72	50	108	0.4948969085634531	1.4120772718605126
33960000	-113926.19256273599	-110933.6843270107	-2992.508235725278	-110933.6843270107	951.9521640477425	0.04882357887320464	0.37295109228959283	0.0607487006151085	0.018154749740776306	0.04665556107324143	3.1925645135255626E-4	1.093031607577005	2.5444358698884916E-4	1.1885517032901586E-7	1.0721100312067382	-2294.2577939067883	177.457979117353	190.4562325381232	557.2080224485622	743.050082435346	595.5731232044399	29	56	89	26	124	0.4948969085634531	1.4384583420162507
33970000	-113937.72608886712	-110949.38165860281	-2988.344430264306	-110949.38165860281	950.8158518555196	0.04593237746577528	0.3708713550815666	0.0607487006151085	0.018154749740776306	0.040972543480270004	3.130840372818741E-4	1.1203877232475337	2.462819852668733E-4	1.3499842317995903E-7	1.1803896548259172	-2301.7339151386286	170.47503015912747	204.6544023801143	640.6224348321131	749.3593045788889	580.46708337232	59	24	79	29	133	0.4948969085634531	1.308045583556258
33980000	-113882.75670030293	-110935.92971608031	-2946.826984222608	-110935.92971608031	924.2355521303142	0.04531982792313552	0.3708713550815666	0.06101266105031651	0.01592640299732734	0.04478280097489837	3.149856621273137E-4	1.1160221920467652	2.4344764222815435E-4	9.453975621403791E-8	1.0835585719114529	-2323.7950309290545	210.00145182605573	331.84302940940637	190.91915418257992	531.8979501190516	666.0723299169427	78	24	3	9	210	0.4948969085634531	1.308045583556258
33990000	-113853.80843579973	-110919.90791832343	-2933.9005174763024	-110919.90791832343	908.258050584963	0.04531982792313552	0.3708713550815666	0.05750860019856113	0.01801703547649482	0.04478280097489837	3.2052389122916335E-4	1.1269611602619003	2.5767918318605814E-4	1.3480286182810998E-7	1.2534287439674006	-2319.4738308634956	182.0832606198684	199.53709842141538	304.20216215726333	329.5442228236802	647.9555091390197	83	1	4	8	228	0.49228862770658244	1.2983092468093707
34000000	-113917.64159102413	-110956.21230398872	-2961.429287035417	-110956.21230398872	860.4472794945907	0.043145759711173015	0.3708713550815666	0.05982200447336983	0.01801703547649482	0.042331175862638855	3.2288169030384963E-4	1.1741967349073663	2.532866448624271E-4	2.2573311971660465E-7	1.5159370716207283	-2338.8579131939773	220.69528907581937	199.8941790312403	245.3919741463487	886.5329555704917	736.1253539553229	59	15	20	42	188	0.48301296534398835	1.2438732225593965
34010000	-113892.05978789841	-110937.40116985295	-2954.6586180454574	-110937.40116985295	872.2284579312612	0.043145759711173015	0.35581430218192883	0.061537601883074715	0.01801703547649482	0.042331175862638855	3.1558031650154186E-4	1.1293295790119404	2.4186692240687547E-4	1.0121087631766161E-7	1.1491788268589902	-2355.6755414727777	246.97647918490327	131.4090064163146	234.17589820801157	585.6579421432182	722.2373520247438	28	34	29	31	202	0.47697191001229805	1.204309413502753
34020000	-113900.05013697046	-110966.50102790547	-2933.5491090649853	-110966.50102790547	907.9660093342222	0.04369072464698555	0.360181560101045	0.061537601883074715	0.018765142590181694	0.03950949472993853	3.294103287428334E-4	1.1689783516810979	2.502816731438036E-4	1.0540774870157387E-7	1.1183561020506687	-2326.461247423977	193.72111113481765	291.363748874703	190.4468847558217	327.9986196240367	763.9560316297703	74	8	3	8	231	0.47697191001229805	1.2291391075866476
34030000	-113916.80290964815	-110971.02377019018	-2945.779139457969	-110971.02377019018	912.5194856473593	0.04421523612917512	0.36582560871182257	0.05665235075149351	0.016482721882829596	0.03950949472993853	3.246013921172269E-4	1.1586811693881938	2.5100150897484815E-4	1.6524231322830245E-7	1.3806602797998726	-2331.027024981407	153.29724142768714	291.2009687941361	534.0110853978647	249.58037094177266	733.8620053888181	49	7	1	35	232	0.47697191001229805	1.2755470899867645
34040000	-113945.5051524918	-110958.52855780556	-2986.9765946862244	-110958.52855780556	943.4388937751334	0.0415413112795471	0.36582560871182257	0.05665235075149351	0.016482721882829596	0.04375950467838219	3.0937908299007513E-4	1.0712586116710134	2.458569934146103E-4	1.5619216976397187E-7	1.2853864491863076	-2314.8793956669374	270.86144210345094	145.66413182283642	155.79036670736565	212.815576953959	712.8167336953583	7	4	43	42	228	0.46879397818902685	1.1996873746299561
34050000	-113984.71407962198	-110976.70680167305	-3008.007277948921	-110976.70680167305	950.7287843722659	0.046106448021873726	0.3701674138137241	0.06465578715870533	0.01479481604642059	0.043680807010568604	3.170376118534748E-4	1.1540369364013683	2.552998248329709E-4	6.232288091803831E-7	2.182582784305283	-2298.752322354213	150.52177243510855	79.40165785205964	113.83413129663411	275.28511203796717	709.6389736680813	13	18	19	64	210	0.47300105257811303	1.2006988172422923
34060000	-113912.09113499592	-110941.13037279646	-2970.9607621994637	-110941.13037279646	958.7402425018689	0.046106448021873726	0.3701674138137241	0.05534017913825457	0.018419811087209165	0.043680807010568604	3.184779151267835E-4	1.1326840005204912	2.533419551867693E-4	1.2633961568055364E-7	1.1381551016929488	-2302.3316100954116	281.52868802146384	80.07234569662651	152.08904550033296	201.72416317088752	663.4822554294818	11	33	12	35	233	0.47103928882818863	1.190703258951565
34070000	-113939.62591491232	-110951.45412565692	-2988.1717892553984	-110951.45412565692	905.7533157301172	0.04483807528374483	0.359434148629062	0.05509689934021533	0.019081470729457834	0.04175609635798515	3.141240533062413E-4	1.1216677900428085	2.530196640327415E-4	1.1132880211007357E-7	1.099997269855088	-2324.822659094942	355.0964723639984	103.64583920474847	155.71106382713845	184.22099501932624	736.8062352375773	8	10	34	44	228	0.47275196118659757	1.3255230607117348
34080000	-113933.42310623461	-110949.07639148715	-2984.346714747459	-110949.07639148715	964.4958582390531	0.04483807528374483	0.359434148629062	0.0644514930754368	0.019081470729457834	0.041327500743604244	3.0435117117316154E-4	1.0922939168218913	2.4259362063469312E-4	1.36194643994166E-7	1.2324695789016253	-2321.4442853572255	219.54292213819886	163.11405372273163	174.96214106111177	495.4866122007073	708.7811195579487	5	18	72	7	222	0.47809339039118703	1.3396212684206745
34090000	-113932.22779626392	-110961.49440699173	-2970.7333892721913	-110961.49440699173	1023.2050442028183	0.042785579778532194	0.3543245404748565	0.0546384532474284	0.019081470729457834	0.041327500743604244	3.169286030667487E-4	1.1578019463514728	2.4942527071105525E-4	1.1174721102937661E-7	1.1110238686945009	-2310.320668001139	491.0155080549962	169.19417416089988	224.2487223245069	799.1141232532316	657.3285248151392	2	51	39	28	204	0.47809339039118703	1.261989409840206
34100000	-113922.70926579685	-110949.79167355271	-2972.917592244138	-110949.79167355271	973.676020034558	0.04450530342812768	0.3620075334011947	0.05603678241725653	0.019081470729457834	0.041327500743604244	2.9955644107532576E-4	1.055304477133064	2.498430756252323E-4	1.0611765007358382E-7	1.1274966782071216	-2312.9220640243607	183.23702947686118	171.92873892914588	211.63353635903732	565.4609947499122	672.8910525435313	14	61	18	26	205	0.4756503110480699	1.2236833521818598
34110000	-113903.11109644284	-110944.16041772597	-2958.950678716861	-110944.16041772597	979.0717496443324	0.04032837299339316	0.3439441332947936	0.05603678241725653	0.016749995641546504	0.03993880363866511	3.02290353802848E-4	1.0832855391532614	2.51636062977948E-4	9.86991381437063E-8	1.1024229441672377	-2316.2044087657823	212.75551166675018	214.2716190056864	394.69180351324496	793.4495657006639	645.2699592663829	59	29	23	77	136	0.47841912574960554	1.208382303270039
34120000	-113896.31056300974	-110930.64064734783	-2965.669915661914	-110930.64064734783	973.1023263483655	0.04912981884196128	0.36123964083801385	0.06089667376451817	0.01741378207910681	0.04334569994327747	3.0750715819623275E-4	1.127224818079127	2.520423548166588E-4	1.1508238561018412E-7	1.177212227708557	-2325.604003772449	202.96348743734222	378.1330206201122	489.7713374682469	791.5028675698395	497.0960268775049	68	29	5	136	86	0.47841912574960554	1.271229362587787
34130000	-113887.28816529062	-110953.8043856385	-2933.48377965212	-110953.8043856385	974.7365698213955	0.04387733177910008	0.36047008847175166	0.05601241348007335	0.01958409173497878	0.04334569994327747	3.1675988547181735E-4	1.0361554707592289	2.559546631913923E-4	8.507968419398302E-8	1.0247549492536767	-2313.8719697272577	184.49380938230956	436.2557415123112	350.51483581281417	695.0479298844135	429.8284557196051	69	7	29	162	57	0.47841912574960554	1.271229362587787
34140000	-113909.8651899116	-110962.8102225822	-2947.0549673294036	-110962.8102225822	981.2696293074447	0.043686153226711336	0.36919216260848825	0.05952578637139422	0.0200119273294574	0.04334569994327747	3.1520727804881695E-4	1.1157703547765583	2.4389062238908856E-4	1.1803132140117272E-7	1.1754374922209612	-2322.601331827719	181.38895181254603	606.6176953162696	701.5615571525457	677.8279293564487	470.4675741759094	93	44	16	150	21	0.4910035270378784	1.4472646514540974
34150000	-113945.02566159083	-110972.22179756819	-2972.803864022651	-110972.22179756819	1022.0899190490686	0.043686153226711336	0.36919216260848825	0.06290992359270207	0.018499117199487596	0.04334569994327747	3.1681658680458895E-4	1.0735179040731582	2.4879027661371716E-4	3.2826544160428854E-7	1.7450008393647907	-2322.403654944148	211.86654686847595	244.84676635583074	741.474357986805	672.1147286934319	547.0878918665351	89	10	183	11	31	0.49471700740909624	1.4472646514540974
34160000	-113902.37317564306	-110951.07296141141	-2951.3002142316523	-110951.07296141141	952.4877391452407	0.043686153226711336	0.3622786247566186	0.058737864275213006	0.018499117199487596	0.046038301056242834	3.1749873191492335E-4	1.1085922961412071	2.47323787122013E-4	1.0132657135807116E-7	1.1065436070464507	-2333.6758412900326	203.25868522356075	266.1515483078936	744.691672565556	718.4910822990139	552.4124240655442	81	12	170	7	54	0.472723537627445	1.3108209085512974
34170000	-113896.69149805415	-110933.06270953122	-2963.628788522922	-110933.06270953122	983.1813175977227	0.0425863223693105	0.3622786247566186	0.058737864275213006	0.01996959208263978	0.046038301056242834	3.127728167355859E-4	1.1148729908632018	2.431573863915619E-4	1.041071461532667E-7	1.1036750277349783	-2325.957946349558	173.91418017572798	188.89314682147932	549.239208466546	1010.8468732878787	630.3819388687098	38	53	56	28	149	0.4787178117070287	1.321532066359835
34180000	-113925.2348670797	-110955.56383736567	-2969.671029714018	-110955.56383736567	960.698313318396	0.04856492856234136	0.3622786247566186	0.060674750376622386	0.017375250780351792	0.046038301056242834	3.093982488040744E-4	1.1270039452561165	2.429487350478424E-4	1.4789972918941392E-7	1.2652904023026017	-2313.257515880423	161.51987870562044	180.2047729878755	951.7427469128266	980.3455185225008	590.6312601075294	32	65	45	76	106	0.4817684063546056	1.321532066359835
34190000	-113895.02107078147	-110933.14620608215	-2961.874864699313	-110933.14620608215	1021.5321058412674	0.049397891239904394	0.3650972845551958	0.060933177163982034	0.016079333888872865	0.046038301056242834	3.142117358446151E-4	1.1446917720934293	2.3997517965392324E-4	1.7410725390146297E-7	1.3430860081730158	-2311.4010472373375	173.16263451290666	138.20024162727108	563.843609260856	746.8064173289691	737.3314212004693	2	92	19	137	74	0.4817684063546056	1.238512290174102
34200000	-113879.60056305862	-110938.4337877693	-2941.1667752893054	-110938.4337877693	1068.8442411582232	0.04885902183551239	0.3642931788602357	0.06027803476254577	0.017067391156988233	0.046038301056242834	3.131506405237308E-4	1.0837794376728656	2.381595297559274E-4	1.3535098804131765E-7	1.2508674464031853	-2302.250242761797	393.527888120255	141.94561063708045	672.7650081692263	776.8329148720859	435.60832158882965	6	88	69	126	35	0.475781784974341	1.1886095430228039
34210000	-113859.99967315646	-110911.0127726422	-2948.986900514253	-110911.0127726422	979.4824363042023	0.04342897799979179	0.3557914465625217	0.06027803476254577	0.017067391156988233	0.04443094650886445	3.245708736465126E-4	1.0970710188168904	2.4680968412842027E-4	1.3933524029724434E-7	1.2048993253803217	-2300.0772794982777	242.41009148556185	142.30978236896343	600.1709198445617	894.9577099924281	658.9940329942541	26	68	29	141	60	0.48347712601213716	1.2377648761320468
34220000	-113833.19222301603	-110902.85664942891	-2930.335573587122	-110902.85664942891	1021.9960340720156	0.046333276575049126	0.3566490065799498	0.05646956739175753	0.017067391156988233	0.04443094650886445	3.210805339293738E-4	1.0805469263545364	2.4529820334235974E-4	1.2923420518529026E-7	1.1973797287578691	-2294.0979501531388	499.92309301924814	163.3411502972248	522.1547425032754	813.978897746818	492.0731518415595	5	84	23	152	60	0.48347712601213716	1.3680214152323233
34230000	-113885.91586687622	-110916.08363547624	-2969.832231399982	-110916.08363547624	971.7478737827191	0.046333276575049126	0.36906610031505105	0.0568672599231788	0.018340938588032096	0.04443094650886445	3.195971014616486E-4	1.1408821099172108	2.449274953078837E-4	1.4403673898819433E-7	1.2046424186868607	-2298.213006709551	406.3249311108076	147.31496736028782	742.5797919986251	721.775438228179	495.1529096472768	6	83	79	111	45	0.48347712601213716	1.2766737845614142
34240000	-113866.34345723015	-110886.09267473416	-2980.2507824959907	-110886.09267473416	1062.352171298774	0.046333276575049126	0.36630856014549157	0.0568672599231788	0.01758682752474918	0.043470898074842876	3.2207847847325397E-4	1.181792267858684	2.445727420341511E-4	1.7186090461858078E-7	1.269232481252693	-2290.14843368157	224.97194667238443	131.09353313242727	560.7683781379562	664.8416145663556	550.3421690798235	7	81	3	179	54	0.4937445683203394	1.2908872688905506
34250000	-113907.08262947018	-110906.26630308609	-3000.8163263840906	-110906.26630308609	1045.348680586403	0.04967146940179296	0.36630856014549157	0.05484740741691149	0.01912905392770001	0.045623215867776505	3.176257081178766E-4	1.1299916387214173	2.456427002263297E-4	1.3957570990296844E-7	1.1478375678300952	-2294.933326629712	1414.4015889303305	132.86931538884386	417.97400895733733	699.8064871125829	493.0201518158578	5	78	10	172	59	0.4937445683203394	1.2908872688905506
34260000	-113914.70693864129	-110946.51306514308	-2968.1938734982173	-110946.51306514308	1074.9211266652853	0.04258488929361981	0.3689905739555807	0.06385709336702014	0.017498125287791006	0.05031177889180858	3.179393712351983E-4	1.1840509864165776	2.4953917747754526E-4	1.7999636707999138E-7	1.3054931931330565	-2274.8529113144677	462.32952486510374	133.89779810168514	491.26885185108085	913.2643233638573	533.9068037105695	9	83	57	120	55	0.4937445683203394	1.2908872688905506
34270000	-113883.86718102316	-110922.65275794083	-2961.2144230823333	-110922.65275794083	1064.3441437465929	0.04839530028032999	0.3734598712430088	0.0597157946672295	0.019364873074403228	0.04342539565638007	3.171965682428046E-4	1.2031814835292767	2.467079602222263E-4	1.3241218701009536E-7	1.1708190686058526	-2281.0385814478527	657.9416156861803	115.51516347582388	737.1034690585935	745.9420331612095	443.406683902813	6	84	27	185	22	0.5007733936898373	1.315309990777273
34280000	-113898.50189568149	-110916.07839429291	-2982.4235013885727	-110916.07839429291	1024.6256937101446	0.040411086138704755	0.36366862940027994	0.06287303257649299	0.016065699571511837	0.04342539565638007	3.3539532735393047E-4	1.1278398384060244	2.6490816702315275E-4	1.9143403715532712E-7	1.2585305914356009	-2285.154571176927	163.18266912395896	165.80930656560548	610.4332445566414	686.9433201683933	451.86372069491756	47	44	44	137	52	0.48854176608235944	1.4333662825333098
34290000	-113924.65714180919	-110949.89555726803	-2974.7615845411624	-110949.89555726803	1000.3595536513232	0.042493376978478506	0.36366862940027994	0.060839676146636885	0.015594559910301817	0.047739525704433225	3.272978628549157E-4	1.1232542434716146	2.5556689314893934E-4	1.9826332979555733E-7	1.3331879181171433	-2286.6658384153316	419.97962792434197	147.66664346633016	651.4331227030153	704.1207133146995	500.4937753990968	2	84	3	184	51	0.48854176608235944	1.3138636866074025
34300000	-113889.12766340222	-110941.02790146385	-2948.0997619383734	-110941.02790146385	1064.429343359588	0.0413809685311703	0.36366862940027994	0.062466051196860654	0.01865467679192876	0.041561782412118345	3.2988491385502173E-4	1.0826027948793837	2.555465116517795E-4	1.1727350563055662E-7	1.0816110323584385	-2279.9035490081533	358.3216750120719	150.30957321609392	750.9019531628502	751.3011525618475	460.5626142333333	7	90	17	177	33	0.48854176608235944	1.4005321828488377
34310000	-113897.69142087571	-110933.50675110357	-2964.1846697721335	-110933.50675110357	994.4016971418897	0.047968581173207916	0.36682124447730713	0.0595433895938431	0.01865467679192876	0.04119111290056259	3.2626442884589087E-4	1.1072312270572697	2.5262367509786373E-4	1.2822296154419152E-7	1.1205238794963637	-2289.0909555379812	278.3113859634863	163.396308601872	585.5157719082988	697.8584972898847	679.8861562120233	10	90	42	86	96	0.48854176608235944	1.4067204784786211
34320000	-113884.06531473914	-110946.16618375963	-2937.899130979511	-110946.16618375963	1088.0569149056828	0.04845695401493301	0.371162808889959	0.05646114967622514	0.01961265636386061	0.04545949872264222	3.302160679760021E-4	1.1614028744981848	2.5092776531102117E-4	1.2694829045120492E-7	1.1542766551404655	-2301.919298992672	191.65548559866846	160.7002852707824	270.69288750768925	730.1177012666078	546.0566901245361	59	26	6	140	93	0.48854176608235944	1.3120111331777764
34330000	-113873.0932897536	-110950.67094740852	-2922.4223423450812	-110950.67094740852	1032.393797275766	0.04796378517653579	0.3689395093946401	0.05678579386646247	0.016138978109057102	0.04540422162248493	3.3688060312290536E-4	1.143578448602775	2.4405142163393587E-4	1.0202936549135853E-7	1.0910450385948534	-2319.6381627280516	190.094478845722	162.86865625991547	162.39146495554647	725.3012238153258	742.4126340927503	52	22	20	101	129	0.4776111211016449	1.3120111331777764
34340000	-113932.74822876076	-110963.24809225868	-2969.500136502073	-110963.24809225868	1002.8144732835378	0.040925246260853705	0.3703101971509024	0.06004093807179444	0.016138978109057102	0.04426895074424455	3.271143541582945E-4	1.1371391132822875	2.463749694868174E-4	1.569700928220202E-7	1.2202092092642631	-2299.357008781195	199.06630716492435	243.01421835440942	182.81325157270496	474.8649728936739	710.0736994948647	56	13	18	54	183	0.47863413089718654	1.2310534992216746
34350000	-113890.53039834672	-110949.62418291764	-2940.906215429069	-110949.62418291764	1078.8474033467778	0.04696625639577226	0.35353241134280716	0.05872760260282156	0.018442540530937097	0.044943052303135785	3.273271396902931E-4	1.0791110305130331	2.4329646760304423E-4	1.1508293899792048E-7	1.1167595550356875	-2307.133307355769	300.6015396013899	170.31215864522335	215.61109315581302	529.6732384703927	742.5452281742685	23	62	9	47	183	0.47863413089718654	1.1717087869921363
34360000	-113885.23668394172	-110931.98525287112	-2953.251431070601	-110931.98525287112	1028.9846820283747	0.04725782255178091	0.38568943148365253	0.05872760260282156	0.018970721137423877	0.050559453065639005	3.230788495195912E-4	1.0476089521757432	2.463675531254231E-4	1.0016681671040207E-7	1.050196746446959	-2310.0609076469173	170.1990825394417	174.04330774472857	506.762518044389	618.3264360225505	621.931068005893	8	84	25	57	150	0.47863413089718654	1.1717087869921363
34370000	-113913.2504884896	-110950.51748938863	-2962.7329991009815	-110950.51748938863	994.5604695809513	0.04725782255178091	0.36695740282961037	0.05872760260282156	0.018970721137423877	0.042357481745471055	3.1414896606852193E-4	1.0952438981957917	2.4366311709785688E-4	1.4664779362844307E-7	1.2543995931037586	-2310.9415939289534	176.5242757679236	152.82764518498968	631.0183704409959	1064.900446620401	680.5878481703654	7	84	63	30	140	0.4886124545360502	1.3297656873896033
34380000	-113871.37457730494	-110942.36269570117	-2929.0118816037657	-110942.36269570117	1095.0659234161137	0.04283065914216499	0.3630825564940186	0.06311094530774616	0.018970721137423877	0.046763232065972826	3.2955883432832846E-4	1.0685636862356607	2.507956950987771E-4	1.3263685533955807E-7	1.1835291452913053	-2294.850998395509	314.73884545571985	145.450315532733	650.4654981991642	761.9380228042577	562.5123710392213	13	76	50	52	133	0.47521711613955464	1.3297656873896033
34390000	-113890.2252968609	-110942.84530010147	-2947.37999675943	-110942.84530010147	1189.774898661128	0.04645929657371137	0.36134214820464367	0.05874514223443109	0.018970721137423877	0.04280106820615373	3.1572350302493487E-4	1.1046987820494347	2.325580669774744E-4	8.571563949315521E-8	1.0045461729648157	-2305.593531982123	202.32160407845362	189.06956424564476	156.6497890314164	305.48057909490825	685.7025055077008	45	32	9	2	236	0.49704750396995506	1.294523853717913
34400000	-113888.97849478034	-110940.96042235014	-2948.018072430197	-110940.96042235014	1110.9389302705124	0.04645929657371137	0.36114295993150825	0.05886392538908292	0.018764951387369357	0.04280106820615373	3.1833354467785264E-4	1.0640445156317142	2.3062691638452826E-4	1.641264404046148E-7	1.3343223026989044	-2305.9595876142234	250.84793045678754	120.28972951231843	199.41415191914612	231.23342372483074	752.5822444274571	17	46	21	5	235	0.49704750396995506	1.309095765255088
34410000	-113853.4103843688	-110924.99594889882	-2928.414435469986	-110924.99594889882	1228.9594996151268	0.04425645329261371	0.36114295993150825	0.05886392538908292	0.01943623154379465	0.048339544302742385	3.1692020394395823E-4	1.1122776284935618	2.2237888878150333E-4	1.0099196815291672E-7	1.1281905894549098	-2325.7857714664515	144.3416923001998	294.91062879706095	590.4708651750877	821.4415206773833	723.8890543188948	83	7	13	20	201	0.49704750396995506	1.3704377117051871
34420000	-113878.3534119421	-110939.25705511219	-2939.0963568298994	-110939.25705511219	1189.3468623259216	0.04482635335423858	0.36114295993150825	0.05814526359590077	0.019645809927658648	0.047987745553443976	3.2880985822982586E-4	1.109796290803107	2.2852002273426333E-4	1.185817269426662E-7	1.150157325892391	-2315.7059123873687	131.99503678086947	361.03619965614894	107.84580395721538	471.88220285408534	730.7954428684203	76	2	10	32	204	0.4750368597490981	1.3262953984870263
34430000	-113863.3078363939	-110924.54887927508	-2938.75895711881	-110924.54887927508	1191.229942928257	0.04482635335423858	0.36114295993150825	0.05651566514087541	0.016191196246966758	0.045136493062979226	3.3302493183956245E-4	1.1054004279438014	2.335297253715082E-4	1.5727041685846403E-7	1.2924579962754994	-2320.1735669013055	149.70958947172534	87.23171867448669	168.20948745326712	575.4433155799654	779.3209007941322	23	12	49	86	154	0.48324016784826584	1.2232561414249412
34440000	-113845.34012896985	-110945.55739198807	-2899.782736981776	-110945.55739198807	1210.6748246805719	0.04482635335423858	0.35977855038668194	0.06085708708372969	0.019575551002430417	0.043047597656568334	3.344191565200268E-4	1.169003723950239	2.233387637142349E-4	1.0056208403401331E-7	1.1271584518693167	-2319.518145440771	425.9825968540383	42.90356035733962	138.51719525367676	437.3064635508259	807.9121391089267	11	27	39	64	183	0.48092279848913516	1.2232561414249412
34450000	-113860.2901670512	-110943.32357501963	-2916.9665920315665	-110943.32357501963	1175.2276322781295	0.0436126364109101	0.38109419938959804	0.058821893929562524	0.020408121375138033	0.043047597656568334	3.2344715759416865E-4	1.157929708428001	2.1446664053839196E-4	1.0953062486565612E-7	1.185568615034282	-2334.8483471699515	173.90594411848195	107.12357704219204	210.71695689141828	660.5555099580298	755.9575197529023	15	32	33	58	186	0.477480434938328	1.2227239616336563
34460000	-113851.30138418963	-110945.04391980094	-2906.2574643886983	-110945.04391980094	1243.7668083525919	0.04489452563058607	0.36744569822694256	0.0637632241930831	0.020491459971499055	0.043047597656568334	3.2705221153427326E-4	1.141870228557239	2.2345005990957045E-4	1.0461085296968066E-7	1.1289962168201124	-2311.5147817008583	262.5419353750739	93.67716526203387	251.2215951117267	583.589551004712	826.6155638137458	12	49	23	78	162	0.49677039632273085	1.4402110528139433
34470000	-113866.77610163458	-110922.75630686751	-2944.019794767071	-110922.75630686751	1123.904016244419	0.04489452563058607	0.3529844314523047	0.05924826275506119	0.018240236147456547	0.04608410435043418	3.2309189344472127E-4	1.1373820509994186	2.2527886701486548E-4	1.332669999564392E-7	1.1756069761499968	-2285.7189484189726	724.2900875065526	93.31853573538889	219.46335290085446	433.43250982586096	791.4848126553079	1	50	38	54	181	0.49677039632273085	1.3757695007122113
34480000	-113883.3517311994	-110942.5461321047	-2940.8055990946878	-110942.5461321047	1204.7466819295273	0.04489452563058607	0.35526016368794167	0.05924826275506119	0.018985572518119092	0.04110551864648707	3.234307981118056E-4	1.1227347283962188	2.2324362654767345E-4	1.0813723226807358E-7	1.1192651331070769	-2307.5161677922288	729.4182294076878	95.11094606780992	297.84414216119796	582.6776154689339	864.0481498294554	2	49	35	44	194	0.49677039632273085	1.4118497437098148
34490000	-113853.53864188989	-110926.01026656303	-2927.5283753268577	-110926.01026656303	1218.116593180689	0.04489452563058607	0.35932488818052793	0.05957344252399527	0.01929201309388113	0.04547909097963873	3.196643263577382E-4	1.1424186699943204	2.1992808058710444E-4	1.2428737881152247E-7	1.1697647162759652	-2289.5386320081875	1233.8514783013547	105.16014859531501	148.2580589851663	449.2674106280927	752.1969430743776	2	59	29	56	178	0.49677039632273085	1.295760334373256
34500000	-113870.80562105749	-110931.09937782006	-2939.706243237421	-110931.09937782006	1143.0272011809645	0.04430682719173476	0.35932488818052793	0.060365458983608185	0.01929201309388113	0.0487468395007086	3.326197033037589E-4	1.1530953325201803	2.2481901525511888E-4	1.3460329794932205E-7	1.1976322849185663	-2316.179201810094	1610.895527085066	158.97636907100895	527.5350250808405	521.513137266377	768.2565270728263	4	83	4	40	193	0.4855059889480379	1.2979773462336799
34510000	-113862.4059791912	-110934.93085309825	-2927.47512609295	-110934.93085309825	1195.249064670155	0.037225883010452016	0.35932488818052793	0.05854649551992443	0.017153136868087875	0.043829249165102564	3.342393947115629E-4	1.1352722810178815	2.2858496872260503E-4	1.9024195548984446E-7	1.3983063511061966	-2302.054763069945	2059.2681281287455	98.43153623863286	97.00748683119824	202.00914561656344	711.7273730474705	2	5	58	24	235	0.4855059889480379	1.3557520971738934
34520000	-113891.7490950561	-110922.0310272857	-2969.718067770398	-110922.0310272857	1211.5528495093115	0.038221944136527936	0.3527187242916379	0.05854649551992443	0.017153136868087875	0.04242137694039565	3.374266118537122E-4	1.1152351181842062	2.3511651554962505E-4	1.6632156064494514E-7	1.2096666155238491	-2290.827909131206	123.28922535441947	152.51357071674238	112.01047704836544	128.27801302359654	742.8479868061057	2	10	70	8	234	0.47438000356035315	1.2485790612616454
34530000	-113892.1989414916	-110941.87048082467	-2950.328460666934	-110941.87048082467	1156.0324916636846	0.04284769907990629	0.34757838515975537	0.05763801461101657	0.019215009599873444	0.04242137694039565	3.317915548934336E-4	1.199843128535551	2.258217557770905E-4	1.8692101346370782E-7	1.3020004601279134	-2282.628552582774	280.03658555483554	52.88411008157178	137.1886624078283	364.9818871819992	667.966497796286	8	10	74	2	230	0.48325527573754834	1.2485790612616454
34540000	-113893.81216219765	-110935.24479973978	-2958.567362457866	-110935.24479973978	1106.7419121542873	0.03951455336056127	0.3669961052921617	0.05763801461101657	0.01914230445799241	0.04699578571712125	3.2942549300099934E-4	1.123842767482657	2.3811138973922768E-4	2.4983804253788446E-7	1.4609780828824168	-2279.7558912715012	129.49773326107558	214.46018797406197	112.38110983311086	255.60689403514982	645.0097449927475	2	6	74	6	236	0.47280152914068574	1.2327855728983905
34550000	-113916.66597589721	-110955.17314753302	-2961.4928283641916	-110955.17314753302	1112.3564705062963	0.04916880233876498	0.3669961052921617	0.05763801461101657	0.0187613788771213	0.04699578571712125	3.367521005750358E-4	1.1134255162420634	2.3677330757967645E-4	1.6716901922796623E-7	1.212486977401195	-2288.928207820535	127.69756284999283	121.03303365182703	195.47529727339938	691.8904372132358	662.4945583597688	20	59	6	19	220	0.47280152914068574	1.2536002153069075
34560000	-113872.19213522958	-110939.37948335121	-2932.8126518783624	-110939.37948335121	1149.7371858983063	0.04364150952288093	0.3669961052921617	0.05955282093379912	0.019024224437635413	0.04653554897975379	3.293078007150747E-4	1.1021653218510254	2.2593337741117254E-4	1.336415634772863E-7	1.1702673298951107	-2298.336282051857	455.86880606666296	117.02866361309123	159.1808569355013	355.3972321935813	713.5766833892844	7	27	54	3	233	0.47280152914068574	1.2536002153069075
34570000	-113892.28852054947	-110963.12908003318	-2929.159440516294	-110963.12908003318	1144.825147218952	0.04439433434801617	0.3669961052921617	0.05819786470177912	0.019024224437635413	0.04466794540683651	3.221121988607973E-4	1.0287207031206826	2.2738084077821084E-4	1.4511179936539211E-7	1.2229123693135688	-2288.8288402665944	969.5453476270094	356.4459095566879	98.19785210764269	212.16091773960846	675.2633307742109	1	5	69	8	241	0.47280152914068574	1.2954225527277747
34580000	-113931.4811204175	-110972.69076614414	-2958.7903542733675	-110972.69076614414	1124.4241212710167	0.047467482339878984	0.3669961052921617	0.05906441482587024	0.01613725339292183	0.04920688308635253	3.2929524476008884E-4	1.132463002859519	2.3576396848688314E-4	2.4617213746006066E-7	1.4491213652549777	-2280.6729797013554	149.69871487954904	110.80265296393264	594.3298539838859	652.3914365776037	634.6621963645161	41	47	17	2	217	0.47999054611808883	1.2895517244010852
34590000	-113910.4526881062	-110957.5075503651	-2952.9451377411087	-110957.5075503651	1091.8288374377055	0.04513241330457354	0.34820272751313674	0.06180073966890536	0.015774521919063433	0.041768154805136015	3.305083349087944E-4	1.0557021104969837	2.381990444448551E-4	1.3037107479841802E-7	1.129373516395056	-2291.7702850217956	2025.1103872269284	123.69713768524129	447.5389142042445	718.6582380443527	673.299302187916	2	84	35	14	189	0.47999054611808883	1.2894281948686694
34600000	-113916.12261218857	-110962.14676921147	-2953.975842977108	-110962.14676921147	1179.2762530578964	0.04231711434279862	0.3516184728161648	0.05797722229045791	0.018078468727977193	0.04312659424871652	3.326286210139778E-4	1.0992745934766177	2.2906063920709977E-4	1.1172601068214147E-7	1.0794022320994046	-2312.750613681262	189.94216663602091	164.4901140883809	534.5942107223384	1112.523515105541	735.0253335916067	5	75	50	28	166	0.47999054611808883	1.254044260321716
34610000	-113881.02567056153	-110940.06462906762	-2940.961041493903	-110940.06462906762	1223.2244132877115	0.04264436884837245	0.3516184728161648	0.05689639388316146	0.01874091715209127	0.04064852531613359	3.383044327526749E-4	1.1394980208208458	2.3228790401234135E-4	9.86347857328755E-8	1.053792099075262	-2323.446173612805	225.32182937999576	191.03642666545036	537.7562322946493	800.617294026263	727.5075440673705	18	62	64	22	158	0.48559807295947377	1.3512611571585311
34620000	-113887.08646929463	-110935.26486278178	-2951.821606512855	-110935.26486278178	1164.0175638518976	0.04290946538619887	0.3739207334730768	0.060722875504406984	0.01874091715209127	0.041759609863577074	3.354598981671733E-4	1.1101163956328064	2.3457215410898323E-4	1.3677907867834766E-7	1.177748489697885	-2298.045998672082	407.0520391941083	104.92428350133322	715.1502151699916	669.2619134941217	607.0100556378833	9	70	145	10	90	0.48559807295947377	1.3502195487809157
34630000	-113915.60949949021	-110952.90438404474	-2962.705115445465	-110952.90438404474	1139.7061080481067	0.04487506906039838	0.35585114507229393	0.059564335158502055	0.01961994187319267	0.04501374611327761	3.2964617641069525E-4	1.1068864028779217	2.343347995090209E-4	1.2938365385489963E-7	1.1346672868822905	-2306.29803879342	105.97848222732058	137.61866817008465	628.7580902104199	814.4900605063814	533.2511526765039	7	68	172	7	70	0.48559807295947377	1.2996400961026453
34640000	-113838.06105290158	-110923.67988058928	-2914.3811723123	-110923.67988058928	1075.007976321857	0.042420823735721105	0.3556287872572406	0.05734554300328374	0.017353644141155592	0.04363408977188784	3.3590053809673355E-4	1.0997275011716359	2.375744978538211E-4	9.935405117438474E-8	1.0713580750027094	-2305.068748746074	251.50014622986572	115.06402773515059	591.9791952068151	698.5050159427249	801.6027578632271	14	56	245	7	2	0.48559807295947377	1.3141733685382955
34650000	-113860.66656719158	-110924.67997887303	-2935.9865883185507	-110924.67997887303	1011.2065083395095	0.042420823735721105	0.3556287872572406	0.06033146664250008	0.019535549372701654	0.04363408977188784	3.3175345932182055E-4	1.1032695522626037	2.4060200773851518E-4	2.54326695801454E-7	1.5563890976959471	-2275.8229134339163	147.7028460222585	74.70242987022093	616.7676362727119	657.3064553521796	350.9740492462727	32	43	209	18	22	0.48559807295947377	1.2693923872870132
34660000	-113890.58592022378	-110929.69213121725	-2960.893789006523	-110929.69213121725	1024.1210180782293	0.04372300487393513	0.36430399460871304	0.0613208328958779	0.016620476129594566	0.04895416424675505	3.28130353272924E-4	1.163119751967107	2.4267706158375034E-4	1.254921163473654E-7	1.0946408358672879	-2270.6545077197497	316.1791766201642	93.0945044785106	653.192606171531	558.4837864837538	506.20615855050403	7	67	218	25	7	0.48380779142477953	1.297484016037428
34670000	-113896.53628936062	-110940.57905868563	-2955.9572306749874	-110940.57905868563	967.184083156393	0.04372300487393513	0.36430399460871304	0.05778848788319906	0.016620476129594566	0.04895416424675505	3.323333476686076E-4	1.0814716140670717	2.533690585857963E-4	1.443515745499085E-7	1.1410553184981875	-2268.3791930494435	249.20239240689355	104.30898054227654	575.4366873556237	781.5117822889484	567.6746209396481	4	70	131	84	35	0.48109292923982	1.297484016037428
34680000	-113880.61205069137	-110946.9555336143	-2933.6565170770805	-110946.9555336143	1028.0190789426383	0.046167971424952096	0.36002275201821365	0.055733115046443835	0.0166276998041714	0.04194649117079284	3.2400179891506353E-4	1.119032822195649	2.4351901701771627E-4	1.7662197919733894E-7	1.3231991570801334	-2280.1920368935084	137.31478449046782	99.86982407298005	532.7773461855516	779.4547038904617	362.50892519078116	11	65	83	136	29	0.48109292923982	1.221322861531916
34690000	-113906.04458148115	-110944.12815838263	-2961.9164230985143	-110944.12815838263	1123.5401365566377	0.04312275371756043	0.35784884759233526	0.055733115046443835	0.016809333470485854	0.04109308021671544	3.219095584172577E-4	1.1196914031089025	2.457488151142565E-4	1.2448310403534038E-7	1.1304883491186521	-2289.350746158722	184.84699775390084	84.59405990458642	610.3097216512417	759.672001560895	410.53054215377654	10	66	70	144	34	0.48109292923982	1.221322861531916
34700000	-113893.79860107429	-110920.40067183254	-2973.397929241753	-110920.40067183254	1013.314513506971	0.04312275371756043	0.35889103837768493	0.055733115046443835	0.017207763958146757	0.044032207448610736	3.165340973543605E-4	1.1030910796433693	2.471374706995389E-4	1.0240731685037838E-7	1.0476550513628895	-2299.7981895753364	184.42535455405604	108.9280514814197	558.4155141938728	777.2624114792318	445.5756976127862	27	46	94	113	44	0.4844936333608565	1.2352142127619132
34710000	-113915.56571734992	-110951.51960584515	-2964.0461115047656	-110951.51960584515	1025.0093241212678	0.04292607632481598	0.35889103837768493	0.056164213931772206	0.019439952495881024	0.03812067650700078	3.1742673399354026E-4	1.1111641362386746	2.443019859472187E-4	1.0475035170011924E-7	1.0765543508813167	-2299.6723371211283	259.57732062095147	75.4610875721275	433.7272050805168	767.8963648711858	532.9059589356302	29	42	65	138	50	0.4844936333608565	1.2395801790424648
34720000	-113885.44901342258	-110925.80826892659	-2959.6407444959855	-110925.80826892659	1013.5381463480073	0.04322054725356905	0.3744933629477551	0.05786322869097257	0.01632809071201817	0.048364549355996864	3.203355211198215E-4	1.1056753345314092	2.476543308040893E-4	1.1641946633343242E-7	1.1165636628221145	-2303.0103401826013	153.48401012664428	135.48007707815782	553.2038530116747	798.8890208704237	346.6317629666831	25	49	83	122	45	0.4795003660617618	1.243049496108379
34730000	-113917.49162898956	-110951.1023286661	-2966.3893003234693	-110951.1023286661	1001.1025549764578	0.04218920540618372	0.3394450058690681	0.05786322869097257	0.01720544499165671	0.048364549355996864	3.123287671465603E-4	1.065970233596528	2.481104438849427E-4	1.0622536117427357E-7	1.0912742931062516	-2312.1171913147514	121.34528448474673	119.83158485583779	484.05292981651087	729.5960660937745	515.7826273078897	33	39	77	127	48	0.4693398890529308	1.243049496108379
34740000	-113961.08551261215	-110979.19137552241	-2981.89413708974	-110979.19137552241	1044.030512513332	0.04469222952917028	0.3655003789746459	0.05930002295976338	0.01720544499165671	0.04548729770961499	3.0272644744539125E-4	1.0628071476398024	2.3975921247957076E-4	1.0833151271706253E-7	1.1142365161050674	-2313.788299452128	160.04596658670334	361.57450913510667	711.1670043678889	637.682807833817	432.73540405768415	75	1	208	15	25	0.47399449282879086	1.096333912294275
34750000	-113922.54723620047	-110946.41920734895	-2976.128028851505	-110946.41920734895	1028.3925176741404	0.04625891440925616	0.3655003789746459	0.05930002295976338	0.016406864853337467	0.04548729770961499	3.1192523731437123E-4	1.121312675158608	2.424879940953434E-4	1.0068554758831214E-7	1.0657086349327125	-2315.3411319549186	127.0754871190001	228.217550513255	835.0761811587677	487.3487321901817	453.7482379782207	71	13	194	20	26	0.4697610231566751	1.2116535118523153
34760000	-113881.35043219123	-110946.54025174868	-2934.8101804425487	-110946.54025174868	1054.23747156691	0.04142114665477871	0.3655003789746459	0.05930002295976338	0.01769302730076186	0.04548729770961499	3.08161909501034E-4	1.1394993405452616	2.4114618949072782E-4	1.0537637307063124E-7	1.1700756050034389	-2323.560075828102	135.4903269562901	331.2259379769484	832.4355796231764	851.0560529965943	319.96545702412885	73	15	109	82	45	0.4791988800163814	1.2116535118523153
34770000	-113938.71000718011	-111003.62286064251	-2935.087146537596	-111003.62286064251	961.8740797575787	0.043128377527865684	0.3655003789746459	0.06362267609390326	0.01909484721216669	0.04548729770961499	3.0239698859340275E-4	1.144996792889485	2.3964690427667022E-4	1.2692645810745042E-7	1.2962280805565218	-2329.2550164740073	121.5671130764671	299.5100204229625	517.8324772735735	634.6439695734682	473.43862695080105	75	2	55	159	33	0.48756814639766555	1.2116535118523153
34780000	-113916.82509228597	-110981.95691944614	-2934.868172839834	-110981.95691944614	1003.1862314024331	0.04498696106407986	0.3655003789746459	0.059479868695370794	0.017422786231041577	0.0446647281170276	3.0424624781355737E-4	1.0693588748832563	2.408822772094447E-4	8.594125826150938E-8	1.043417232335896	-2301.2770291359407	133.9003226429111	119.50543232704027	689.8493707048627	779.9746269684788	601.5668715396204	41	45	51	123	64	0.4798071100493038	1.2116535118523153
34790000	-113933.61725261122	-110969.61829262649	-2963.998959984739	-110969.61829262649	1003.9347590734251	0.04498696106407986	0.3655003789746459	0.059479868695370794	0.01752790449489291	0.04414535568044527	3.0291865833432196E-4	1.0679059911975095	2.3972663366087066E-4	9.313792075810309E-8	1.0591408142216583	-2315.798059563384	251.8240396845137	125.98054227354031	388.64087181776716	742.507065475734	485.16583244136876	24	54	10	183	53	0.4798071100493038	1.233549050320938
34800000	-113909.16622134914	-110944.14662003436	-2965.0196013147843	-110944.14662003436	929.8543050240111	0.04498696106407986	0.3655003789746459	0.059614696515593826	0.015569213984394224	0.04324026008758999	3.001007800125944E-4	1.0392655795154606	2.3679357352924407E-4	1.3480354457418715E-7	1.264910791131677	-2319.3722994176696	351.0439352009049	96.67775572496589	349.2506406625274	723.8056454015492	473.4971373589573	7	70	14	184	49	0.4767453509108687	1.233549050320938
34810000	-113911.2902784638	-110934.07788304292	-2977.2123954208787	-110934.07788304292	1008.2159684474909	0.045886962218329545	0.34784984002495933	0.059614696515593826	0.01731924139110082	0.04324026008758999	3.041412253770204E-4	1.1161591438812568	2.4259435552910415E-4	1.062001263571982E-7	1.101422048653956	-2316.5615682856037	157.95027908984738	131.68773120877427	275.4601201590065	796.8617674696756	422.47868672385437	17	57	7	191	52	0.4767453509108687	1.3049361305803466
34820000	-113883.83657833975	-110928.85644936479	-2954.9801289749544	-110928.85644936479	990.5398011166275	0.045886962218329545	0.3536541727061034	0.054641958360386156	0.01731924139110082	0.04242219688092476	3.0304810630103155E-4	1.0882133018612619	2.435832390170005E-4	1.1394928656741247E-7	1.1740660424171532	-2317.951505472458	293.83797830920116	70.57113713873923	110.65030739394408	652.6029343580409	536.0517005485187	9	9	53	197	56	0.4863166365413985	1.3049361305803466
34830000	-113921.5754352037	-110942.15105455584	-2979.4243806478635	-110942.15105455584	1025.9944433777644	0.04531573007615722	0.3517571678839091	0.055254841672259095	0.01731924139110082	0.04242219688092476	2.8802845293973657E-4	1.0206537866586998	2.357805382772206E-4	1.112818153059201E-7	1.1694429635525005	-2312.8290835716434	279.75972661750865	55.995809877899056	124.74286019324718	892.3971012011863	491.1225172115281	21	17	42	235	9	0.47814725346146264	1.2627519266312714
34840000	-113897.61333042759	-110927.76736284063	-2969.8459675869562	-110927.76736284063	1023.5847227676617	0.04395249189845196	0.35538063285407295	0.06213152709178929	0.02057729834052622	0.042367466616812184	3.042252631511574E-4	0.9894485496406847	2.3410738383527254E-4	1.6652295851295875E-7	1.4113519892327921	-2334.3535304833104	259.15179915576834	280.9454751540555	125.68628392801556	897.1918247460966	1155.3956052321207	19	5	54	243	3	0.4802775980482385	1.3389652823564702
34850000	-113903.01430744494	-110928.33037064051	-2974.683936804431	-110928.33037064051	1020.5887658851527	0.04662686968672007	0.36374579010648606	0.05366027460501362	0.019717296629173625	0.042367466616812184	2.998035465994928E-4	1.0912860603442212	2.2901279613538432E-4	1.095154575912331E-7	1.1476353709750529	-2328.8107973120923	213.97067809188525	54.216545768899245	176.98474852264886	698.6972853608834	828.2233955623541	23	33	21	235	12	0.48947563230993707	1.3266107639525886
34860000	-113952.47746193824	-110981.59206919513	-2970.8853927431082	-110981.59206919513	1024.332163039474	0.04662686968672007	0.35143567814049853	0.060451980409759444	0.01868374640760959	0.0400511813951726	2.9035485984977E-4	0.9973775722362993	2.293893109707111E-4	7.715868890694314E-8	1.0089094422920235	-2323.101485429999	217.44894158961	94.99011147334075	236.5192543450737	782.5025840671791	590.8559925795174	18	61	4	197	44	0.48947563230993707	1.2729409087625547
34870000	-113933.89262143426	-110971.11936369707	-2962.773257737195	-110971.11936369707	1022.0903917431267	0.042111542665438685	0.35143567814049853	0.05780573888800849	0.016792676396073476	0.0400511813951726	2.9265074029355897E-4	1.1142179994360297	2.2392867433409345E-4	1.6536080992964112E-7	1.425493112369412	-2319.8156104253153	179.45874002180366	123.09222204123522	386.01566577212685	817.4834812000189	492.42695900355824	7	69	20	186	42	0.48947563230993707	1.2493985890263652
34880000	-113917.61420209332	-110937.95736265474	-2979.6568394385795	-110937.95736265474	977.2189900741316	0.04434516882564742	0.35527393899398857	0.05780573888800849	0.016525759345581644	0.04225870105507886	2.932488565562E-4	1.0960413644509013	2.3225728079478262E-4	1.270790273314544E-7	1.2240964988115128	-2312.537888222808	167.645962462451	151.90846875707672	346.14005186300466	933.4644164424396	469.7333315815821	6	72	20	169	57	0.48947563230993707	1.3370397874807867
34890000	-113927.79417179333	-110948.26156720812	-2979.53260458522	-110948.26156720812	1139.5505297618643	0.04692203852995313	0.35527393899398857	0.06342969909625618	0.016525759345581644	0.04269145907585492	3.016654085281673E-4	1.0818297314529446	2.408325763082558E-4	9.887154242305375E-8	1.0547689979238852	-2298.852902287628	354.38819284789196	116.57715332078548	511.24912428790896	779.9167125914261	589.8539337858842	10	76	6	167	65	0.4867784313026364	1.3370397874807867
34900000	-113913.20640429413	-110932.64580489363	-2980.5605994005086	-110932.64580489363	1150.6324015038804	0.04692203852995313	0.353890211658124	0.05113281995715776	0.017614547025468604	0.04250089394183025	2.9780694868547416E-4	1.029336153795009	2.4307584844557978E-4	1.0696779086101198E-7	1.0749525229498993	-2281.8929744050683	392.70847588073065	137.07971766569528	351.4651952278293	865.947167389557	463.6504628590329	11	77	4	177	55	0.4867784313026364	1.3448691192776139
34910000	-113925.42921283473	-110924.06094383307	-3001.36826900166	-110924.06094383307	1178.5194317952457	0.04780781910651297	0.353890211658124	0.061704024954258176	0.017306239653596924	0.04474399804197515	2.906709402975221E-4	1.0159584057658264	2.3206089185433504E-4	9.783939841340483E-8	1.0405421217457707	-2281.085691589505	326.2382788622429	124.57004731115603	460.0883790552519	781.746328234582	378.3557541156183	7	83	49	177	8	0.48557284623519165	1.282292900295034
34920000	-113926.27546040482	-110933.6290814202	-2992.646378984626	-110933.6290814202	1188.2157990315625	0.045968053645816645	0.36969264777307526	0.05928338187047024	0.017306239653596924	0.04234994917527581	2.9172555800828514E-4	1.0737751621157559	2.270920471197829E-4	1.0495830153933613E-7	1.070056957341005	-2275.104337437967	293.1677987967888	108.3022747373553	408.74625542021926	971.6214645437959	613.0608382074525	10	81	45	59	129	0.48557284623519165	1.2406915615210843
34930000	-113961.29802784322	-110947.27400607271	-3014.0240217705095	-110947.27400607271	1099.1007919820838	0.04720989452591975	0.3788601044880444	0.0627204431018606	0.02051055429130938	0.04234994917527581	2.9029063948370266E-4	1.0437045425594769	2.2575908183820417E-4	1.1845366989043092E-7	1.1216167140548263	-2284.8998710061346	260.0311731947426	80.893315167813	693.7081806568048	699.4446725762643	635.388618454816	12	76	39	64	133	0.48557284623519165	1.306793149185821
34940000	-113935.2426770918	-110942.28718836539	-2992.955488726416	-110942.28718836539	1176.075845509984	0.04420411564103221	0.3788601044880444	0.0627204431018606	0.02051055429130938	0.04234994917527581	3.014815760406565E-4	1.0370769088064344	2.2888590672590545E-4	1.8734177212598813E-7	1.3561339833468082	-2286.7443426612017	244.63896337332451	124.1000915512869	172.09070375623247	693.562998137324	583.1340318560642	11	67	14	100	132	0.48557284623519165	1.3082736962632906
34950000	-113917.40527662948	-110939.88629875313	-2977.51897787634	-110939.88629875313	1234.3770187306523	0.04420411564103221	0.35689135111156123	0.057544849819934	0.02036841285464345	0.041590368492922955	2.9985652417837164E-4	1.0617927972405958	2.282826714510226E-4	1.0893611423462791E-7	1.0872176187522506	-2283.73232879558	222.6558796780074	122.59178019996627	396.9502510609107	765.1237938661006	469.35451083114674	7	75	11	163	68	0.4680123289484071	1.187086609753394
34960000	-113912.69139853794	-110933.22491446711	-2979.466484070825	-110933.22491446711	1221.1761065244157	0.039113463978723936	0.3854655717456202	0.06120022327274985	0.02036841285464345	0.04643189921078455	2.9912553930279504E-4	1.0237005345482508	2.2948032880968586E-4	1.1668899796978598E-7	1.1272758851068954	-2289.920337731704	477.96211031736357	119.87876005577127	437.1180674957249	818.5542964423165	374.06998900537235	5	72	54	160	33	0.4680123289484071	1.2284052188745687
34970000	-113914.50924703611	-110914.13695618373	-3000.372290852383	-110914.13695618373	1305.6562578732303	0.04360113300499694	0.37475380720099616	0.05890130611026858	0.01943090404857993	0.04643189921078455	3.1553390027886757E-4	1.0815752937090852	2.2951483138813368E-4	1.967551102782897E-7	1.3442390248097358	-2297.1917328823015	218.2433917599912	151.11378837061076	618.9012182024092	743.0345166765441	618.3639706154812	10	87	53	121	53	0.46368250376403575	1.2138360642822044
34980000	-113887.27770359787	-110896.90038171783	-2990.3773218800293	-110896.90038171783	1326.757854335326	0.04263849759230237	0.3656457578268513	0.06276772207898888	0.016451078791957705	0.04235312274741639	2.971763382851509E-4	1.1053873378551295	2.157395921032095E-4	1.0964785735878583E-7	1.130391613287795	-2316.95078748749	145.72167416837001	268.64375569409486	604.8455889294387	802.9333296766101	416.67059999741275	69	24	17	176	38	0.4874668199477588	1.177159440760454
34990000	-113924.45416360006	-110939.57153825981	-2984.8826253402476	-110939.57153825981	1293.7084155169	0.04186823799493358	0.37487203836155875	0.06276772207898888	0.021168882966955186	0.04678116047410831	3.0352703780426774E-4	1.1642750968080997	2.2353580310245506E-4	1.3462398124540907E-7	1.2194763083493225	-2315.3690094463213	184.4492561250386	476.4756735748565	853.6399669267871	782.0583984698106	451.1938552519402	77	62	89	54	42	0.4874668199477588	1.2185097475753497
35000000	-113914.77351335424	-110905.51898780333	-3009.254525550913	-110905.51898780333	1326.8586052513513	0.04291546195536565	0.37487203836155875	0.06394246390437891	0.021168882966955186	0.04678116047410831	2.98601272833521E-4	1.0391269981621118	2.1913264855371437E-4	1.1023889830661313E-7	1.11513650034705	-2320.0605829066394	138.2021737651383	486.1585872294652	703.1425980944174	811.9495787693106	500.70956865797376	79	15	74	122	34	0.4874668199477588	1.3147847177050935
35010000	-113952.6646614127	-110942.63065452808	-3010.034006884619	-110942.63065452808	1189.4295029798823	0.0432516833838756	0.37534557499547394	0.05780413431439028	0.021564927912271895	0.04737844249689288	3.0927614667058153E-4	1.135403424462965	2.245264266089498E-4	1.186033242940509E-7	1.1191670419736517	-2321.0211496786246	135.02793582081998	164.2602307460325	442.4050097622999	871.149202291232	467.3826156726623	62	10	49	160	43	0.4874668199477588	1.3147847177050935
35020000	-113934.65864283855	-110940.4626126448	-2994.1960301937443	-110940.4626126448	1278.659044597186	0.04568892698119331	0.3690657040113592	0.06261052454384156	0.017645510824629552	0.046145655869131594	3.130285472721254E-4	1.1027209993995253	2.2290854228910624E-4	1.7675050876196242E-7	1.3775553743207352	-2331.9902034679762	145.38736673407604	510.2371628617915	532.0050880674193	820.0931601198855	562.845577224468	78	38	28	140	40	0.4874668199477588	1.4576184357993018
35030000	-113910.6967132869	-110934.709530215	-2975.987183071901	-110934.709530215	1267.8597909448767	0.04568892698119331	0.3690657040113592	0.05516312217195119	0.017716467291948288	0.046145655869131594	3.0246406378323706E-4	1.1448004605167048	2.1509014919299314E-4	1.677061282619113E-7	1.4169541571327036	-2330.97645392604	151.3172107241493	184.30702378228438	530.432302759983	873.1663191597384	476.1080746602425	71	23	20	170	40	0.49170827503349274	1.33297556463676
35040000	-113933.53375937464	-110950.85762089079	-2982.6761384838533	-110950.85762089079	1299.7609743299165	0.041504499585906594	0.3528266806124249	0.06216891957803869	0.01671835025586951	0.047696489209037164	3.1056247493996383E-4	1.1251842013518953	2.235344707044728E-4	1.1426970848174753E-7	1.1672327805902005	-2342.0350709504755	168.20084944898605	663.1927162107412	942.4516334669399	904.3822220598371	608.3948191423526	90	42	62	87	43	0.48951556199478874	1.33297556463676
35050000	-113944.22544151581	-110945.46925632727	-2998.756185188537	-110945.46925632727	1255.8474396869817	0.044208144877137666	0.35586327180532656	0.05610758299579549	0.018029414947686815	0.047696489209037164	2.81618079938228E-4	1.1059393546099128	2.1534768167642308E-4	1.1097420136821316E-7	1.2244795160345918	-2340.7895461142352	169.15244135186427	551.1881661033381	748.4782071571697	795.7594618360712	683.8950255830956	77	23	44	93	87	0.48951556199478874	1.33297556463676
35060000	-113968.31977854046	-110945.87440406845	-3022.445374472002	-110945.87440406845	1245.8142775408767	0.041567462476649275	0.3532465684171567	0.05762361060943066	0.017105501734782036	0.04115041338349302	2.8384901435180373E-4	1.1002466380861124	2.2135495736851462E-4	1.0083927613550467E-7	1.1171654675243818	-2334.8647271269037	152.0377867305736	451.5198966395563	833.4760040357419	757.8951584550498	458.930771823331	73	37	91	74	49	0.4972096159456315	1.3592723057947063
35070000	-113947.09194932411	-110953.80735591058	-2993.284593413527	-110953.80735591058	1290.5126206235095	0.04446173577704057	0.3532465684171567	0.05764393004456957	0.01949580553736745	0.042740494375809235	2.942534941057663E-4	1.0998640059812637	2.256246416744757E-4	9.655518291309694E-8	1.1031259601506997	-2331.045820462233	168.39044067964426	489.8679517133805	827.0297186063399	777.413888765612	477.7789083196327	82	66	69	80	27	0.4972096159456315	1.407099582701792
35080000	-113967.00839468559	-110952.64466682957	-3014.363727856021	-110952.64466682957	1280.5904247912965	0.045088739205069124	0.34816074595403956	0.0586514272948199	0.017363342601948176	0.042740494375809235	2.8163291959712325E-4	1.158033610636148	2.1324002562011907E-4	1.169389356045397E-7	1.2406649262164733	-2341.6827107517015	176.95330092490627	742.7214527937692	576.6750297628624	925.3628228689206	522.8394279895057	80	96	3	88	57	0.4972096159456315	1.328838632802256
35090000	-113946.96777865141	-110944.49582600822	-3002.4719526431895	-110944.49582600822	1230.325735930317	0.04641022629181417	0.36556476969468193	0.05522389862697746	0.01877950212661823	0.042740494375809235	2.952452895179804E-4	1.1288857551561517	2.196341381218502E-4	1.0797292633338043E-7	1.1361032193052012	-2327.9209275665066	159.85684498348593	760.9248189807907	642.9935438033356	888.7626947060561	368.0629629740434	81	33	56	112	42	0.4972096159456315	1.3914431649045054
35100000	-113962.75531069997	-110927.7894904732	-3034.965820226771	-110927.7894904732	1300.98703844754	0.04641022629181417	0.3649817438501801	0.05951649326761559	0.016834461592951187	0.042740494375809235	3.008094578764469E-4	1.0853843940008305	2.286435341634968E-4	1.2995998402236869E-7	1.1776164966432472	-2325.892406843117	137.23678797393782	505.6254446675832	705.6857720742022	826.847470796365	485.14245841425196	67	77	62	70	48	0.4925400736673864	1.4151751688766938
35110000	-113931.00553096739	-110946.34368937062	-2984.6618415967646	-110946.34368937062	1313.6570963529055	0.04394901467606261	0.3649817438501801	0.05951649326761559	0.018702741322845468	0.044509034777867613	3.0552531551066486E-4	1.109305030639691	2.2448184941282112E-4	1.0976552862083604E-7	1.1288788461582577	-2321.047215522943	141.72285142197103	556.0605030703106	661.7166769249966	880.7302437723414	489.0381585491234	81	60	99	16	68	0.48559126763643046	1.3616484590269835
35120000	-113973.54265490947	-110950.82613332383	-3022.7165215856303	-110950.82613332383	1315.3194492844862	0.04312413297597314	0.3649817438501801	0.05691300446459061	0.01860882504889528	0.04544599444527138	2.9696292725340726E-4	1.0884956647139468	2.244732015603558E-4	1.3627380139449078E-7	1.2084699886593349	-2316.0176483994123	146.0759902636375	406.97543921018234	1035.3443888870772	483.76842064056893	529.4978835914945	80	60	123	4	57	0.4924242514177091	1.297207192125454
35130000	-113953.84419594654	-110946.53573531682	-3007.308460629718	-110946.53573531682	1310.0272485857647	0.04312413297597314	0.3649817438501801	0.06302509409972826	0.019721155465615238	0.04217668633369088	2.9182280914175795E-4	1.1234686002567311	2.254483288188165E-4	1.0840726300618546E-7	1.1339003214758572	-2320.827162297976	162.9749213512522	384.49046720873184	713.1581578651229	402.28320070294643	465.8564745588479	71	44	167	27	15	0.4924242514177091	1.297207192125454
35140000	-113943.32333266464	-110940.6311505648	-3002.692182099835	-110940.6311505648	1338.546008011275	0.04180999026377993	0.35845634596873743	0.056574826814303154	0.020367535163824155	0.04217668633369088	2.9372519238081527E-4	1.04111805528499	2.251266530984899E-4	8.810713553177239E-8	1.0464754767608282	-2332.9975690010606	204.492347661155	627.2198656806044	910.1231077711963	251.65618301424814	400.8896642971744	77	95	119	10	23	0.4924242514177091	1.3572096025130391
35150000	-113989.96623516516	-110956.98240523261	-3032.983829932547	-110956.98240523261	1328.7097362586583	0.04204362537896893	0.3522009022608238	0.056019002442707085	0.020323711018594887	0.03899415619847927	2.9974793295745814E-4	1.0513852394940633	2.3685872665842769E-4	1.3378186261925975E-7	1.1576131043099331	-2314.8294857421834	153.68376315972193	452.07044719662485	716.0335094996152	726.7246606683887	463.6316168549314	72	42	165	15	30	0.4924242514177091	1.3875247168401028
35160000	-113949.96887064472	-110956.4992695399	-2993.4696011048222	-110956.4992695399	1271.703355127018	0.044890681097028255	0.3522009022608238	0.056019002442707085	0.017201121517326484	0.045713608578513275	2.989118442808683E-4	1.0504026319729267	2.3525078105915163E-4	1.637007205805268E-7	1.3111237662177604	-2306.2283900843395	147.52732016151637	618.3956133116975	848.0118636764969	315.92963872402635	428.88057728792387	77	108	101	29	9	0.4902908592686695	1.2642796054349958
35170000	-113946.73967839101	-110947.70241448197	-2999.0372639090338	-110947.70241448197	1338.4528567844973	0.04711673469561345	0.359784054179118	0.05892241266677701	0.017201121517326484	0.0432988345246697	3.031229389943726E-4	1.0765113855401496	2.3207169104525233E-4	1.786835305436015E-7	1.360133167316165	-2306.550707010566	140.0854717376906	644.6582400402028	752.1254315788901	327.3932313672385	555.3116033004452	81	137	75	29	2	0.4902908592686695	1.3834504967477685
35180000	-113930.89559244712	-110949.8047621054	-2981.0908303417264	-110949.8047621054	1445.2975615811536	0.039668397418477525	0.359784054179118	0.05911075063250634	0.017201121517326484	0.0432988345246697	2.941520029760586E-4	1.017579897299769	2.2510681577979878E-4	8.966162333839102E-8	1.0419169195835098	-2311.369395881912	176.70654113920412	765.1899219037873	684.4852316172932	487.26422860694066	1413.4162771870176	81	58	124	53	8	0.4902908592686695	1.3374689049693713
35190000	-113928.42171096339	-110925.49892417193	-3002.922786791459	-110925.49892417193	1306.5532380224088	0.04669556714172811	0.35136900319603886	0.058086743891168274	0.017201121517326484	0.04413625900868559	2.986908310423667E-4	1.0483654722981806	2.4044039981200538E-4	1.0716835153440923E-7	1.0609707865528089	-2289.146464384881	148.3476972058339	564.0512415354897	635.2757869135193	313.03321007961114	608.1793065894112	82	71	134	29	8	0.4902908592686695	1.3303666182786769
35200000	-113927.38672938816	-110931.21164506162	-2996.1750843265513	-110931.21164506162	1328.0407049785176	0.04669556714172811	0.35136900319603886	0.058178066270806926	0.016879121252685498	0.041821588877743725	2.919259229686415E-4	1.0512290640434578	2.348368472314933E-4	1.2668354933975162E-7	1.1496194696579494	-2281.291188510089	134.43070986391487	99.5638342661425	573.98519890586	818.4362067165148	340.1652544295834	51	23	85	119	46	0.4853402313353562	1.3303666182786769
35210000	-113950.77284138385	-110961.58503497491	-2989.187806408946	-110961.58503497491	1400.0927730462743	0.04068624448295865	0.3504949654275157	0.05930499962166693	0.016879121252685498	0.045026246757216656	2.829036180860353E-4	1.0233764322163283	2.2659036566208542E-4	1.2231936086829772E-7	1.1734468223603942	-2283.9225370258127	113.22327453841824	162.6219372610626	768.2543568454903	828.6628864489406	332.9027709324384	67	17	125	76	39	0.4934373938608961	1.2609492220995415
35220000	-113981.27185074578	-110969.62866546106	-3011.6431852847113	-110969.62866546106	1393.943335088235	0.04459334844183232	0.3504949654275157	0.05608516860981927	0.016879121252685498	0.04126541378510928	2.893303309537342E-4	1.0955811050938906	2.291628398791519E-4	1.304045857208339E-7	1.1847704567297719	-2287.3947276699073	151.4200303656981	519.7955762231941	759.1655337738874	664.4274832313112	382.6878706971476	85	60	89	36	54	0.464163016466718	1.1628644327417499
35230000	-113985.11131393883	-110968.49631342955	-3016.6150005092813	-110968.49631342955	1296.8229021789716	0.04459334844183232	0.3614214341747024	0.060305644572250156	0.016879121252685498	0.04132192149752727	2.8657295388468675E-4	1.0724266543588854	2.260769859861573E-4	1.1209308313637431E-7	1.1215725522308715	-2307.2168588541276	157.82941693838177	497.73646896932445	874.1044672099405	285.66039638391874	469.50131961436256	82	16	172	5	49	0.47705500075929436	1.1647348919795184
35240000	-113961.71324092023	-110961.29027029054	-3000.422970629688	-110961.29027029054	1309.6988837256683	0.04459334844183232	0.35571068427801916	0.060305644572250156	0.016879121252685498	0.04537884197939913	3.086029128154564E-4	1.0832655106335918	2.3686346522714988E-4	1.8443803139378007E-7	1.3603325600323803	-2315.436821258657	202.6640302537937	316.2033682286695	754.3388447043586	1010.5657348055499	365.48138040176303	75	24	138	39	48	0.47705500075929436	1.2842919511292101
35250000	-113960.88161105043	-110957.01416618192	-3003.867444868509	-110957.01416618192	1442.665372278997	0.046860643869902	0.36398920888695974	0.0567839877268026	0.017758164721289105	0.04309836325247455	2.9180182117112747E-4	1.0552607467799993	2.1861364668871458E-4	1.2725917777085236E-7	1.1930900530112287	-2301.8880354762036	166.64326267700534	152.46812070146328	518.4307387978614	712.199052432927	1000.0073134192983	91	4	19	206	4	0.4983972874455561	1.3372778204135418
35260000	-113948.86672085623	-110969.62110756406	-2979.2456132921707	-110969.62110756406	1251.0083982376252	0.046860643869902	0.3599473110687633	0.0567839877268026	0.016624328583419324	0.04309836325247455	2.820464981470708E-4	1.0591502316398265	2.1858102388875426E-4	1.0060993554208664E-7	1.142256224740751	-2319.2658032607	165.76521340714837	192.01111955040747	700.2075759091464	736.9490786827813	484.53391004461076	73	13	52	177	9	0.4983972874455561	1.369029217511046
35270000	-113934.28650407352	-110937.6560273212	-2996.6304767523225	-110937.6560273212	1234.9491040458786	0.04497257641558495	0.3599473110687633	0.05817250236880151	0.019245235600870717	0.04309836325247455	2.9957069646132067E-4	1.0718085230520238	2.2964334279753918E-4	1.311572855709183E-7	1.2222484984169846	-2319.699212061959	168.95182949630274	124.06356675020331	528.042924279245	693.3038881583471	587.6199542914947	49	34	46	143	52	0.49409326331196085	1.3312969331766789
35280000	-113925.59625751489	-110932.20866083124	-2993.3875966836436	-110932.20866083124	1303.238095456592	0.048799852183129065	0.3705908299576921	0.058857409508996726	0.018338652376579202	0.04394840537765561	2.9058945310767807E-4	1.0845375472212282	2.212296846571012E-4	1.136671583774896E-7	1.1864295115169767	-2323.0529043861757	206.05245142518626	321.6744698010374	461.17243031010855	691.038336501758	608.2817491821193	80	9	12	207	16	0.493031086470918	1.30179428900739
35290000	-113922.02099509512	-110949.88046148613	-2972.1405336089897	-110949.88046148613	1277.458582885975	0.04693163338658381	0.3705908299576921	0.058857409508996726	0.015498510303476926	0.04394840537765561	2.977116893192088E-4	1.0595200688771018	2.26513533448354E-4	1.0719231502686103E-7	1.1213303938191197	-2303.2085738473406	136.14122266992513	225.66493818124317	551.7199583280677	711.2324121099999	561.1808352529471	68	26	47	138	45	0.4895365723490565	1.2972505277552449
35300000	-113916.74625721616	-110926.88458166477	-2989.8616755513985	-110926.88458166477	1284.8713237462841	0.04704805994197538	0.36869477572426196	0.0556664849567549	0.01824908375903947	0.04808252383684715	2.96055028458007E-4	1.0605478039709788	2.2590647553491296E-4	1.184509415998327E-7	1.1667982315441294	-2310.859107846876	158.00712426050225	505.2772019390426	579.2508835924594	842.0611310960212	635.1688875397997	71	48	19	86	100	0.486393113871755	1.1813085000371588
35310000	-113927.1461574187	-110936.04664793742	-2991.0995094812874	-110936.04664793742	1354.9650540318976	0.043828863809423725	0.36668086958421064	0.057436461950835745	0.0160076938237	0.04329524054771166	2.9897406568868363E-4	1.057910739736466	2.2164088163538167E-4	1.0010008687024214E-7	1.0862164278971136	-2319.6713527789634	176.3042018858003	887.5545254516168	693.3131342768264	713.4975174151668	662.1019390215337	95	6	9	86	128	0.486393113871755	1.3401581071512727
35320000	-113943.30409322998	-110960.58196897879	-2982.7221242511887	-110960.58196897879	1335.94484022787	0.04549818377129208	0.3453718069876055	0.057833063185356505	0.0160076938237	0.04299564420538992	2.883948808471259E-4	1.1080071453562397	2.1158328553427843E-4	1.6008407610432505E-7	1.3709587113651902	-2317.2512463077423	156.25562767865	485.6791341469041	752.5699029806951	873.5138573535176	561.9977893427272	94	16	66	92	56	0.4890436439919955	1.3318373323771557
35330000	-113940.75727026028	-110948.13511029586	-2992.622159964418	-110948.13511029586	1391.9887266172711	0.04143499237456301	0.3453718069876055	0.05554351453487789	0.0160076938237	0.043344637229558794	2.9286258528075346E-4	1.0709613642956692	2.1660918883182026E-4	1.8553013366365934E-7	1.4728823749459066	-2318.756628010758	138.5409032118908	622.4024829692768	621.1987930377527	674.0189751218428	540.4720434484238	93	59	21	126	25	0.4895714569663096	1.3169835505440843
35340000	-113933.93506671175	-110943.7113789278	-2990.2236877839646	-110943.7113789278	1403.676675207654	0.04143499237456301	0.3629065862511626	0.06270256862845014	0.019007894270722893	0.043344637229558794	2.97202762874744E-4	1.1379914226136063	2.1781994782200644E-4	1.989743311274507E-7	1.5026557828091498	-2322.390818485904	151.27134810626865	181.5250361716674	373.7520157036636	857.1842525219048	420.6097772974593	73	14	25	182	30	0.4895714569663096	1.2986233064877415
35350000	-113982.12047141397	-110956.09092639283	-3026.029545021145	-110956.09092639283	1486.8146881223395	0.043970203655206735	0.3629065862511626	0.056113986858232795	0.019007894270722893	0.04309362961885829	2.93079530756657E-4	1.1400227174568482	2.126238908977189E-4	1.055299641186568E-7	1.0899887509589024	-2317.701862898119	172.6158783782688	184.48879282307922	481.7276118927428	824.1320050977198	676.3172861282873	80	2	18	133	91	0.4895714569663096	1.2986233064877415
35360000	-114010.64138694637	-110990.42768871966	-3020.213698226709	-110990.42768871966	1431.0863997057415	0.04652554729968174	0.3629065862511626	0.05721394189674742	0.019007894270722893	0.04309362961885829	2.8039405209945035E-4	1.0636955129505783	2.1256339897975356E-4	8.141143507381241E-8	1.025263990657507	-2329.998117975624	145.68040359315606	181.5531999970146	275.0156774923225	855.9083854426248	767.5432489751485	33	19	42	136	94	0.49123145216833614	1.2986233064877415
35370000	-113991.16341817418	-110966.84957269854	-3024.31384547564	-110966.84957269854	1424.5863565231082	0.043341311704626205	0.3719441051279253	0.06275515221351025	0.019007894270722893	0.04406524677193095	2.870447156087356E-4	1.084257683703604	2.1415027084741234E-4	1.097212928024637E-7	1.123058328211609	-2319.277331918513	600.7132157993069	57.15822800119248	221.08027830051955	724.6676024545559	619.8691078972663	7	29	49	159	80	0.48755495741794014	1.2684347797765119
35380000	-114002.03588621113	-110948.20006377637	-3053.8358224347558	-110948.20006377637	1468.4028112053863	0.043341311704626205	0.3529098195768364	0.051424051245976925	0.018017268258277794	0.044529952261060726	2.823964350767037E-4	1.0688354620706684	2.1349310570933312E-4	9.587076593552955E-8	1.0314230953032235	-2314.7175576282225	224.0120276536441	47.23061265710525	218.76975570340167	756.002451572001	808.5126933276899	9	18	62	103	132	0.48755495741794014	1.2270086518180292
35390000	-113971.73342321656	-110943.13517873523	-3028.5982444813303	-110943.13517873523	1406.1872497336992	0.043341311704626205	0.3646036604784554	0.06173223818549113	0.018017268258277794	0.044529952261060726	2.883254627525184E-4	1.072714441037449	2.131451985302144E-4	1.4833211402817173E-7	1.2810181933168436	-2318.9895382861328	141.31997971286935	159.67807243103152	422.06914091988455	812.1287802177336	588.9060217634453	77	10	6	98	133	0.48315961525229856	1.2270086518180292
35400000	-113964.65347879856	-110932.56038515097	-3032.0930936475984	-110932.56038515097	1412.1579969481352	0.043341311704626205	0.3646036604784554	0.059415729233957826	0.017679170547531004	0.04951737399777074	2.848922350622854E-4	1.1249682753751504	2.1008175567029832E-4	1.1469504184847331E-7	1.146451585867457	-2316.6542219418966	136.59209731557257	205.69943214246908	285.09373522605006	552.7441723501299	798.1723739080389	70	1	12	68	173	0.4874746641735648	1.3179003892979197
35410000	-113945.38968638291	-110947.78344166031	-2997.6062447225977	-110947.78344166031	1398.2654841441963	0.04508714007823799	0.3517043773035669	0.059415729233957826	0.01816597569737712	0.04237177800740524	2.8820557803335754E-4	1.0994715668298216	2.1656447541694811E-4	1.2061102132995823E-7	1.2018014731216686	-2309.25389496801	324.51450338649175	118.23299281967333	145.11773448545333	478.8556840360902	741.0332059922192	13	28	46	34	203	0.4874746641735648	1.3146132359361558
35420000	-113951.25836347512	-110954.98788286239	-2996.270480612724	-110954.98788286239	1335.410242922724	0.043520001966378376	0.3692626820814189	0.059415729233957826	0.01816597569737712	0.041336528115721194	2.8196477615718876E-4	1.141514637883727	2.1972557038626067E-4	1.2648802539116574E-7	1.2418182636043231	-2309.2103642470943	558.7426622564788	130.61043989942837	177.56823921847993	445.2442269307188	647.7573545666403	4	35	50	29	206	0.48699324503617913	1.3146132359361558
35430000	-113949.97297433433	-110953.92603765673	-2996.046936677603	-110953.92603765673	1371.6565343774632	0.04324487770109783	0.3603339416357011	0.059415729233957826	0.01858274178855302	0.04568368892867152	2.8251726823506874E-4	1.0982448954061874	2.130764459330496E-4	1.0888403933204084E-7	1.195550057225688	-2330.1513876607637	390.546055596107	128.37164764409104	188.12621464497113	762.2481938234088	864.3714835093906	6	66	20	54	178	0.49116733806446433	1.3404314422401002
35440000	-113958.60338554131	-110921.26915752745	-3037.3342280138595	-110921.26915752745	1328.9643023190042	0.04354679178813041	0.3680522370681736	0.0618237122030266	0.01858274178855302	0.04560852864503067	2.7386879598992114E-4	1.1218169786826975	2.069379739918468E-4	1.0954467888175597E-7	1.1731992388246588	-2331.480191698216	345.9856317930547	92.07918214314556	234.67045026251776	704.9035402990316	671.8682841574142	18	25	48	127	106	0.4948278792211272	1.3833835892079795
35450000	-113917.85709182092	-110914.46030744388	-3003.3967843770433	-110914.46030744388	1291.0261201678504	0.04354679178813041	0.3625144209059489	0.06591386242195817	0.01858274178855302	0.04306039423767125	2.7954356502823903E-4	1.1508061958025582	2.1018787215524313E-4	1.5693884144132095E-7	1.400644901516454	-2319.697860480988	398.6850522772763	47.50936755955723	222.53787393417343	920.6929784472669	812.6106726858281	7	34	51	114	118	0.48630967108855755	1.340948297597089
35460000	-113920.15940210556	-110945.56093930728	-2974.5984627982807	-110945.56093930728	1336.8315868564985	0.04354679178813041	0.3628524114055705	0.06591386242195817	0.01852208875728795	0.0456632817244392	2.941351064611049E-4	1.1020804136111424	2.191522687205573E-4	9.773299689758782E-8	1.102548724021283	-2306.259244028132	324.8155429823078	40.5078762779281	185.96058073567698	744.8881858197517	480.4273062722121	8	26	55	207	28	0.48630967108855755	1.3331622452771856
35470000	-113941.76708759305	-110944.13039540406	-2997.63669218898	-110944.13039540406	1303.663834040404	0.039834753966142146	0.3628524114055705	0.06438583909227413	0.01852208875728795	0.04724486735970066	2.9122088678020484E-4	1.0741857974431395	2.1811509952147915E-4	1.1466450651616256E-7	1.1586391316302325	-2313.7522101755903	420.4781173187419	59.10601713679936	160.13878816933877	694.831220321715	543.9056773850514	8	23	62	176	55	0.4916361074253218	1.4170323007999983
35480000	-113953.67283314688	-110954.07819409024	-2999.5946390566432	-110954.07819409024	1302.0811275620117	0.04701906759672512	0.3585855962895304	0.05969360984479146	0.017275070244921562	0.04280101082175271	2.986747134322726E-4	1.1007740191828232	2.1866715704611824E-4	1.5217104668190067E-7	1.2642441286957602	-2298.455567241568	684.9621030553513	35.14748521383995	138.70865375013037	750.3401753535549	734.6645410718329	9	28	53	177	57	0.4923669382914507	1.3606487962882072
35490000	-113912.2310986095	-110932.06775533852	-2980.1633432709828	-110932.06775533852	1435.200861118144	0.04447505066865261	0.3585855962895304	0.062146441793352374	0.017275070244921562	0.04280101082175271	3.027901418149886E-4	1.0779911040477892	2.160563500737905E-4	1.1185293878220691E-7	1.1318077960448978	-2311.914361008122	201.6749907162878	53.25562765578805	218.77683220132963	769.1358657965353	678.72344609394	12	29	51	181	51	0.4938678188544521	1.3606487962882072
35500000	-113924.37539699717	-110941.76032130595	-2982.615075691219	-110941.76032130595	1434.5004638308235	0.042095775424037536	0.35255007209000333	0.05323409874463288	0.017986144851284566	0.04133798785740903	2.923834171562696E-4	1.048883935146641	2.0967951017832086E-4	1.3552053983051502E-7	1.276783674401226	-2316.5297453016533	404.60771802586765	58.92653886163456	175.21461711685518	664.063290926322	558.1535843362916	10	28	44	192	50	0.49553425652088867	1.3168889597838689
35510000	-113898.7921085765	-110922.22712023999	-2976.5649883365113	-110922.22712023999	1439.675033343272	0.04384757375193868	0.3471535581801739	0.05812131691113411	0.015331511463109768	0.04133798785740903	3.0187620975142263E-4	1.11079508111554	2.1823765691492687E-4	1.2332964868348814E-7	1.1807271281795475	-2302.6327398484736	482.4174154009958	68.08431991887123	235.6823095305861	732.1635090349288	518.741558283166	6	35	47	195	41	0.49553425652088867	1.3168889597838689
35520000	-113939.88118110663	-110929.91968858449	-3009.9614925221367	-110929.91968858449	1401.2918129469545	0.04057922449071327	0.361324774196319	0.057258663255045444	0.015331511463109768	0.045899788825921495	2.965404142005291E-4	1.060393511366369	2.1400112816599237E-4	1.0981479825952736E-7	1.110807388912305	-2320.666352757352	399.3053017741295	77.93511397000704	300.7094074479065	758.5135466249596	593.7890845656719	7	39	35	176	67	0.49030231957570036	1.3911298671600174
35530000	-113939.7235018128	-110942.08631000105	-2997.637191811756	-110942.08631000105	1320.255847598486	0.04619630553995261	0.3565558373727487	0.057258663255045444	0.017767075591343075	0.04116518500426057	2.9663793998565955E-4	1.0189967484637723	2.1674917952434607E-4	1.181395750932665E-7	1.1612719457667955	-2327.2083187292315	289.26142648101404	60.83276958095325	263.509282719681	672.2262403276408	824.006536909932	6	43	33	222	20	0.49049646816729164	1.443567710855253
35540000	-113904.67349269372	-110911.95548121042	-2992.718011483299	-110911.95548121042	1420.2106356208433	0.04214482292037729	0.3565558373727487	0.06058062484783143	0.017767075591343075	0.04116518500426057	2.9962630424756057E-4	1.0949827098295055	2.2057704363084545E-4	9.830630023052642E-8	1.07376149047232	-2323.69965839404	175.07918195202498	69.44527158041062	307.4022578766611	689.3988209781593	396.29853680685846	11	34	36	201	42	0.49263886062980644	1.4472135413532687
35550000	-113892.07223149174	-110920.54897859451	-2971.523252897227	-110920.54897859451	1416.390446140885	0.04670413269115229	0.3492034673967354	0.05645303235112518	0.017767075591343075	0.04116518500426057	2.8798074061717936E-4	1.0758742354688922	2.131150598183195E-4	9.529412122291074E-8	1.1114275329746333	-2308.8404831711473	423.3345470629812	67.6150615361247	254.1068090735152	748.0596361325127	480.1938022938733	8	41	38	202	35	0.49263886062980644	1.3271264783468808
35560000	-113940.04438194033	-110940.8691737136	-2999.175208226737	-110940.8691737136	1328.356229839802	0.04670413269115229	0.35045509514423717	0.05645303235112518	0.017767075591343075	0.04116518500426057	2.983261222424305E-4	1.131606393084511	2.2459394202938788E-4	1.1012224549944692E-7	1.0916280184209044	-2292.4193117534687	356.506847989955	36.69878192774733	198.87748718580357	620.2930862751745	507.6056784479816	12	29	48	186	49	0.481615660934176	1.2759744421014088
35570000	-113949.35785330928	-110951.15862395037	-2998.1992293589155	-110951.15862395037	1339.1968369400943	0.04289721886128435	0.36475393622873264	0.05645303235112518	0.016701760753886404	0.04232214061080098	2.998880539683279E-4	1.0202772633553447	2.3073651340893247E-4	1.3939068675257258E-7	1.2018096049344567	-2301.5827161189814	243.07685403854148	90.81824055732953	473.79480469818844	711.1092531149653	603.7209638691838	6	54	41	175	48	0.48635422875137246	1.3598634587851557
35580000	-113994.49998895734	-110962.27998707673	-3032.2200018806016	-110962.27998707673	1455.0820813017717	0.04063240556159156	0.36534566299260707	0.05645303235112518	0.01933769646835623	0.04232214061080098	2.9221717423007936E-4	1.0175649020360409	2.256861331762638E-4	1.1412722396495238E-7	1.0776092889231725	-2295.053835448637	111.68959587029185	111.19484121028425	400.1786818654657	621.9572168287375	546.7975609401509	43	20	45	101	115	0.4850949920935872	1.274205369248427
35590000	-113965.97789914672	-110944.8282023366	-3021.1496968101083	-110944.8282023366	1400.4562598529394	0.04353972091312477	0.3557948554855145	0.057822067239619065	0.01933769646835623	0.04232214061080098	3.0258643051609904E-4	1.0772852196800733	2.2634321266949074E-4	1.2439928667094277E-7	1.1050690038447923	-2297.0353453824478	457.95900273959353	100.25988653975976	558.4788071478381	695.3906817386554	503.2654576755173	3	64	28	148	81	0.4824984965455147	1.344057372694007
35600000	-113989.75713659955	-110994.05208465371	-2995.705051945848	-110994.05208465371	1383.6397269932884	0.042205187703440186	0.3554116528227817	0.05914491353423067	0.020203638980888058	0.038730474725831875	3.085960062516162E-4	1.044083289914505	2.2403109971982885E-4	1.2259238516784462E-7	1.1018299628580446	-2287.8318161425027	559.4721972549502	62.659655270286656	338.92653846330853	619.8746285615158	650.0621593308886	7	57	27	78	155	0.4942062442180653	1.2903542160580437
35610000	-113930.57780257612	-110976.09856010402	-2954.4792424721068	-110976.09856010402	1353.872261138708	0.04637867315265132	0.36435612207117074	0.058594499007066474	0.020203638980888058	0.03920918545274229	3.029474467832043E-4	1.010522843155432	2.23455680325774E-4	8.387104921047897E-8	1.0156922558837762	-2308.745668265271	327.96320150778615	79.95845229736474	691.6664210072512	685.736936857682	538.202316197114	9	53	64	125	73	0.4942062442180653	1.3665334656580173
35620000	-113903.09326296944	-110973.53834156808	-2929.5549214013618	-110973.53834156808	1325.1778997707895	0.04387767524520757	0.3726718896117122	0.05489657584734373	0.018499083934184788	0.04343315305347805	2.8931776257432935E-4	0.9665778582366318	2.1200426748516825E-4	6.448762094695852E-8	0.9806088960184323	-2326.435300555842	285.42471318870844	109.3797438212807	463.6047906851349	785.4615396959847	551.4671705727033	8	54	30	145	87	0.4942062442180653	1.3073636402102107
35630000	-113945.8837903841	-111010.49823215415	-2935.385558229951	-111010.49823215415	1381.3606770059412	0.046188907037010424	0.36817207307684696	0.05517976732894779	0.016791307835105317	0.04521662826929799	3.052412343411271E-4	1.0165188659870585	2.1758801019368263E-4	9.879040769622436E-8	1.1229840301543508	-2319.146311335371	473.0167800686169	119.66578366546997	457.9590185723648	950.5650754537437	504.5875067087564	2	67	49	60	146	0.4942062442180653	1.3573991486977208
35640000	-113913.29176743717	-110963.7914735351	-2949.5002939020824	-110963.7914735351	1313.558975602222	0.04678404484987791	0.36817207307684696	0.05816649976262501	0.016791307835105317	0.04846165134877994	3.102081255903443E-4	1.0186493436243094	2.2736913387222038E-4	7.051048079490848E-8	0.9583511001262088	-2332.556292761838	751.2403194557662	150.7521912545036	382.9172971249528	949.557938253394	579.2752102937209	6	56	57	66	139	0.4741351403914625	1.2431353356115498
35650000	-113938.3248504094	-110961.26232110383	-2977.0625293055577	-110961.26232110383	1261.2974395600306	0.04619487623093915	0.37528556119961765	0.058607992624243696	0.018006410191567023	0.0481512634087129	3.0986437733924825E-4	1.1007298397109258	2.2649224678076007E-4	1.3792275013694278E-7	1.2107142212607782	-2309.998765777756	306.1078705527318	86.22154273056066	545.4811350077052	828.8731127469428	521.4654129656276	16	49	62	134	63	0.4741351403914625	1.224007710956605
35660000	-113907.59093001026	-110940.72476638075	-2966.8661636295174	-110940.72476638075	1421.792452129027	0.04600230074159486	0.3549388540863383	0.057450721781093374	0.018006410191567023	0.043943364021720194	3.0955175211642576E-4	1.087528473673354	2.1577366921056985E-4	1.1318893124522498E-7	1.149101352699425	-2327.5124893867546	204.68880523871618	80.24552755189501	517.4162542646907	815.3637001102323	614.1153498109805	20	47	57	138	62	0.48465632788776497	1.2091004649438488
35670000	-113906.57018703065	-110945.53305581895	-2961.0371312117127	-110945.53305581895	1288.090816757005	0.04385475972699177	0.3549388540863383	0.057450721781093374	0.017105838124215376	0.04498581397677153	3.006405071411178E-4	1.056444134006531	2.13358984292504E-4	1.036248402035072E-7	1.16319252996422	-2334.110278924637	348.0155750159068	94.67257756418007	502.3709165652963	974.3712436214445	651.4199025872359	11	51	55	113	94	0.4797730109306116	1.1483921768478456
35680000	-113898.87722608216	-110929.42583495473	-2969.4513911274285	-110929.42583495473	1300.5480251483157	0.0438030534747685	0.3549388540863383	0.057450721781093374	0.01904629413435401	0.04730350526305418	3.0878695029117476E-4	1.1404031478283003	2.1572037386343896E-4	9.261094697801412E-8	1.086512221163438	-2354.8663423593543	220.7601653653118	147.11679575059944	436.58494457446807	1002.8889774202823	606.2880619802864	9	48	60	89	118	0.4612942271916037	1.1123625345666581
35690000	-113907.7293192517	-110954.59447936834	-2953.1348398833507	-110954.59447936834	1322.3150608107508	0.04534317176931439	0.3549388540863383	0.056343940861151284	0.017564631317643336	0.041617119860852425	3.0146556465670356E-4	1.1144204572011367	2.0922158093007823E-4	8.065493395671754E-8	1.0646354598642829	-2346.4390663491013	497.1107852340971	100.05016536060661	672.2433271297743	820.1706527929476	647.1063054296179	5	57	69	100	93	0.46357794549857595	1.0355302249791323
35700000	-113861.24281864206	-110927.35867714086	-2933.8841415011993	-110927.35867714086	1301.336167281437	0.04563317882094247	0.3549388540863383	0.056954789699302795	0.017533744055754235	0.04571011441953735	3.0869040141280846E-4	1.0788716355667192	2.181792703277368E-4	1.1287466653443013E-7	1.23829930264505	-2338.6871695702316	273.7369712785447	100.16873766600594	388.3272386119727	1236.7264204527983	660.8162526694202	12	49	50	37	176	0.46357794549857595	1.0870034245854814
35710000	-113905.62511505853	-110938.54095120275	-2967.084163855779	-110938.54095120275	1422.3024180286154	0.04268333838296776	0.3549388540863383	0.06249749314352314	0.019259292587090294	0.04110960043578219	3.0956217481436886E-4	1.1072254004189397	2.1227000379995476E-4	1.0920583806233081E-7	1.1607926338752341	-2341.5608778765027	420.1165938837948	117.35088160756877	591.5409370416412	2168.9906118847007	781.4162419052993	8	57	63	9	187	0.46357794549857595	1.0870034245854814
35720000	-113883.23159599428	-110923.64195238533	-2959.589643608957	-110923.64195238533	1324.3255152443476	0.04268333838296776	0.37379824279833274	0.05878890182106169	0.017563992778796125	0.04652805744193835	3.202448700770609E-4	1.135412972164676	2.2222304388763288E-4	1.1103172484735976E-7	1.1397934466229116	-2330.8130575588025	325.6989726842922	92.42696209143062	344.30399525189046	1720.7968765036107	744.2344566230457	11	54	66	12	181	0.45512174812981887	1.1157557532663398
35730000	-113947.554996074	-110955.10767907737	-2992.447316996638	-110955.10767907737	1290.9320029955593	0.04408623580130161	0.35462242908701896	0.061816272624804644	0.017563992778796125	0.039768945332059685	3.2557749350400916E-4	1.0606726512361004	2.2396562903455642E-4	1.1790581310217055E-7	1.1008160440252253	-2332.0897496003254	105.2108618009753	430.47579299080485	316.5198752933438	788.6291080771141	776.2514840909707	65	60	13	8	178	0.4627204205255624	1.2156305576152557
35740000	-113908.98666549941	-110950.39133272979	-2958.5953327696197	-110950.39133272979	1357.4463272772607	0.04408623580130161	0.35462242908701896	0.06013553926921439	0.017563992778796125	0.039768945332059685	3.0664901761001467E-4	1.0966036454215682	2.1294344594241168E-4	1.041800775812166E-7	1.14298421923906	-2328.860882328699	267.0757626639291	100.35623989692758	402.7684830605145	279.56467310132126	827.5204990086604	10	60	41	3	210	0.4809029900962707	1.2046581724786982
35750000	-113905.39710211594	-110951.80470381811	-2953.5923982978293	-110951.80470381811	1314.903965527735	0.04410961017764818	0.35462242908701896	0.06013553926921439	0.017563992778796125	0.039768945332059685	3.126439020940251E-4	1.0801877312974384	2.2014384272194101E-4	1.639577000476769E-7	1.353070622532582	-2314.9548627021213	230.89358391989464	108.70678813587459	384.8051956913911	706.5190761117547	735.7973730584291	13	56	24	22	209	0.46714495396871186	1.1904138311369454
35760000	-113897.44615555607	-110945.97811027759	-2951.468045278478	-110945.97811027759	1284.5416207364538	0.04192596987711677	0.3417618365464358	0.05658544550778528	0.01774756332166937	0.039768945332059685	3.1765627778435794E-4	1.0760691689080597	2.2689768988101762E-4	1.3486029495743854E-7	1.2255228048808986	-2312.294516533229	522.7189687219845	87.07565124632843	189.9369147771277	519.5634483988619	758.29408540328	9	35	25	63	192	0.46714495396871186	1.1904138311369454
35770000	-113909.77452313207	-110935.66478822805	-2974.109734904016	-110935.66478822805	1441.0882294513042	0.04480810350961561	0.36589388752709284	0.05658544550778528	0.01774756332166937	0.04236211887025077	3.1689431305989384E-4	1.0982458203384424	2.1839317109168037E-4	1.474998578116016E-7	1.2308109842463926	-2307.083582993041	284.56591676251736	56.690149191305835	118.88096594929424	362.45038799263517	811.0793512794467	10	27	30	79	178	0.4742463897329944	1.1904138311369454
35780000	-113933.5277879634	-110945.08851668374	-2988.4392712796594	-110945.08851668374	1489.5242306004498	0.04353153273984148	0.3711780585476141	0.06935395708987227	0.019899828852486576	0.04354677252558691	3.130770827676601E-4	1.1471038175735444	2.10497718967538E-4	1.5308062897956554E-7	1.2412863720264662	-2308.2874969766804	545.5675908245413	104.17170466924067	227.5008147491197	451.96587403371836	787.3523724731143	6	53	27	59	179	0.4772213881250967	1.1904138311369454
35790000	-113907.43634248075	-110929.32681131155	-2978.109531169202	-110929.32681131155	1466.555594531155	0.044764957821507266	0.3711780585476141	0.06580699576701814	0.019899828852486576	0.04853902882934509	2.9959598263913206E-4	1.0624486832883253	2.0069353812043696E-4	1.6248460582527866E-7	1.3578038000975685	-2317.081957676252	453.773323831989	95.41224298101687	149.23341854672802	425.37638940616034	990.6066370680454	8	58	16	64	178	0.4772213881250967	1.1904138311369454
35800000	-113912.38916686209	-110936.22376359804	-2976.1654032640486	-110936.22376359804	1336.9259742562133	0.043223295192686216	0.3547987319915434	0.05326493147027618	0.018531830076600166	0.04120167078655684	3.132928082536837E-4	1.0897802694684657	2.1120898728760923E-4	2.387458087140347E-7	1.5564613448596125	-2321.5128553749373	451.50357894244934	90.98593392809627	360.40624659669584	778.3674984708188	719.9627351470612	7	59	28	31	199	0.4772213881250967	1.1904138311369454
35810000	-113929.35655347914	-110942.65157399708	-2986.704979482066	-110942.65157399708	1519.7736799654776	0.04589741004621889	0.350644039471719	0.058669310738500347	0.0169911056577809	0.046344059134406604	3.027305294147313E-4	1.0973879757974159	2.044375977416179E-4	1.6849149355055364E-7	1.3797821097020833	-2321.6850722629565	635.2702789120106	163.17313716844222	215.82928089747378	526.7032825800248	770.8159556128678	7	53	32	54	178	0.4901688109074183	1.2589226549936103
35820000	-113906.48532935641	-110950.12890911908	-2956.3564202373223	-110950.12890911908	1385.6244714675238	0.04663597309168823	0.3695285890176613	0.06129863466992326	0.020972537252797754	0.04878941635403863	3.1061958995207893E-4	1.0999766582750923	2.1313918823511485E-4	1.2670098987108792E-7	1.232186165436711	-2319.5844530849513	208.48422608323568	108.17018581003245	201.01024736658755	398.25684828163	946.3331403497733	23	40	19	69	173	0.4859502763669375	1.3793793156279206
35830000	-113941.81874720169	-110953.13639975265	-2988.6823474490348	-110953.13639975265	1489.5749505124159	0.04663597309168823	0.36483961984920515	0.05915288320337539	0.017773417024629038	0.044744217263509266	3.084356628078004E-4	1.1218110776975234	2.1084097949168257E-4	2.3149834051247628E-7	1.5480614146566858	-2319.864266976339	363.8978626484846	69.8504414158262	212.16949580699824	451.63278931081345	820.7604910242003	8	51	22	67	176	0.481197756632772	1.3793793156279206
35840000	-113895.17969765705	-110917.14856349083	-2978.0311341662123	-110917.14856349083	1357.2262602295611	0.047130999961910475	0.36483961984920515	0.05636841340325947	0.015957358156563146	0.0434733930811262	2.935083437623705E-4	1.0918263369371253	2.1348485800077726E-4	1.0391764632363221E-7	1.1428811777953773	-2328.2615459994054	236.68697132987512	121.28330920242617	406.52111856369044	799.0732471940282	785.2423160126622	11	59	49	34	171	0.48965994960955955	1.2321050533318574
35850000	-113884.97907783173	-110915.1687297523	-2969.8103480794193	-110915.1687297523	1383.1432821697888	0.04029961733878744	0.3596414860175556	0.061121553976372575	0.015957358156563146	0.0434733930811262	2.9327943575336955E-4	1.0496374267745525	2.0886279760672842E-4	9.869307965938418E-8	1.1203028709290084	-2327.2186232952704	152.88479513771327	140.44190103714635	172.12766192068514	564.3038964923693	688.7468693799033	3	64	15	53	189	0.4811627039407172	1.1368646823154638
35860000	-113930.37074550275	-110936.69581454177	-2993.6749309609677	-110936.69581454177	1269.5106023873072	0.04254648489392652	0.3585421441012064	0.055436732077470054	0.015957358156563146	0.0434733930811262	3.046299246276249E-4	1.0384459408363271	2.2288381205034708E-4	1.0396914811045886E-7	1.0765285667886502	-2318.0389733014063	390.3359366255014	132.47413194159404	260.4910305443617	482.69969122443626	799.3542884721749	9	47	31	32	205	0.47358800371120213	1.3072037036752124
35870000	-113900.71160955755	-110904.35300144342	-2996.358608114126	-110904.35300144342	1299.5833781440406	0.04451753657821476	0.36636924178138436	0.055436732077470054	0.016651593094208172	0.04731449153403396	2.938653920344208E-4	1.074239642196827	2.194352907653508E-4	1.1491778048460378E-7	1.1614221755424723	-2328.5783606083282	201.9843532056297	101.74724251305258	276.59806315631124	358.2110621912365	711.8979791808139	6	52	44	4	218	0.4827719830772191	1.2181457739119161
35880000	-113901.20216053934	-110929.35055794261	-2971.8516025967288	-110929.35055794261	1347.367127770545	0.04831780377176164	0.35964351278883994	0.05391747555176993	0.018266712356203075	0.041348641335348914	2.9099663197866684E-4	1.0812462463040518	2.15610939062864E-4	8.708998647713012E-8	1.0787556837063894	-2330.4597830271027	235.40595562626606	76.4248945512082	78.13652903849199	233.22997849468385	691.9784076218838	12	27	4	52	229	0.4827719830772191	1.2013429517726297
35890000	-113897.1129002898	-110903.32412206575	-2993.788778224036	-110903.32412206575	1434.1896222233381	0.04212861455497379	0.3525250894002818	0.05391747555176993	0.015615935875457716	0.04261235042215388	3.010602343143134E-4	1.1205212956338246	2.1962935725778338E-4	1.1208418405505986E-7	1.1599731233704997	-2336.6588135025936	232.60809709017508	57.10643752486568	96.71293141528393	244.16117633448644	745.8083096778461	21	5	17	46	235	0.4941129587642937	1.3442431486178903
35900000	-113889.93222064429	-110876.76143782896	-3013.170782815332	-110876.76143782896	1344.6902573410252	0.04751080246724512	0.3525250894002818	0.059563382203388006	0.019247414052904845	0.04256731617501739	2.9548093044965725E-4	1.1232524285556644	2.119093640752865E-4	8.163837888367183E-8	1.0376897569082368	-2353.9208624679836	194.88416364003513	135.55393279504764	248.9465996151995	724.8097553475292	725.3523908784347	17	36	29	23	219	0.4854029010898811	1.2708155682268953
35910000	-113946.84963225815	-110917.5224815363	-3029.3271507218446	-110917.5224815363	1294.1748191249876	0.04751080246724512	0.36672056352469834	0.05953619946873955	0.019997614327999517	0.04476331888748193	2.9523686027089466E-4	1.126688206892174	2.1516931340798202E-4	1.2640013433524688E-7	1.2279550185775197	-2354.6309242135735	166.99099501268432	195.5490089123862	302.52252125229523	666.9272251094684	790.5483598677214	21	44	27	39	193	0.4939032133457621	1.4587047342316315
35920000	-113938.83587282171	-110908.43605127015	-3030.3998215515544	-110908.43605127015	1433.3316617117016	0.043218043178159304	0.3717098922751597	0.05785682381586418	0.01724180989028859	0.045950522845084225	2.99296131507196E-4	1.1630064526970683	2.1296331812295212E-4	1.2943169860027034E-7	1.221465509582473	-2348.529463845947	326.25275312430966	139.8088230897617	224.80728864741084	902.6305093558867	702.5164421184512	11	62	13	89	149	0.5078318954224824	1.4587047342316315
35930000	-113975.4270391856	-110929.08171332456	-3046.345325861045	-110929.08171332456	1516.4581141687363	0.04531848376531543	0.35268573271000064	0.061135519275507186	0.019094972495818877	0.04439019700997317	2.881423523663532E-4	1.1453299795472223	2.084980591163181E-4	2.883075410086366E-7	1.7409544356739908	-2344.7274364282653	154.85195717211323	189.08983511947284	458.25988003750973	784.7023857362659	751.3687006587631	72	11	26	52	163	0.5021421456425117	1.3905338567038648
35940000	-113941.85723547576	-110917.42989809834	-3024.427337377415	-110917.42989809834	1402.508477053861	0.04361410718966821	0.3605782781762084	0.054679256475917544	0.01668298239610894	0.04637320044882336	2.8394906634744666E-4	1.1507844428373153	2.1073080933610262E-4	9.897996953869446E-8	1.1347102095171184	-2348.8379723618536	167.28232846871063	257.8664418733067	637.6044823325318	777.7222307148038	695.0850314378652	82	3	17	126	96	0.5021421456425117	1.3905338567038648
35950000	-113956.035977598	-110923.75358612783	-3032.2823914701785	-110923.75358612783	1408.0631062560633	0.04361410718966821	0.3605782781762084	0.054679256475917544	0.01679470454987362	0.04637320044882336	2.7903133527645526E-4	1.094266184363545	2.0780575170207605E-4	1.6963534039576927E-7	1.4638895713415496	-2360.560137010466	217.38962323211453	250.82301525340986	848.3655029482823	756.9435378200516	546.7692096428159	57	20	116	96	35	0.5049227159427854	1.3625209640719176
35960000	-113918.48071099818	-110905.70620862351	-3012.7745023746725	-110905.70620862351	1415.1293193854713	0.04361410718966821	0.3605782781762084	0.057729409638746454	0.01679470454987362	0.04579140244972436	2.840689129731889E-4	1.1095644610398143	2.1366388476105975E-4	1.1587434641768854E-7	1.2721233593113013	-2368.795524070163	232.3121381237891	783.1670427133694	792.633271065768	486.6324568185247	542.8255073052308	77	35	156	4	52	0.5049227159427854	1.3625209640719176
35970000	-113934.63255595588	-110918.9086039354	-3015.723952020478	-110918.9086039354	1343.6413268344877	0.04361410718966821	0.35387806787513076	0.05752471726203456	0.01926814442258202	0.045823052495222255	2.752768431896427E-4	1.0909561895259634	2.1283721239967384E-4	9.221118414670073E-8	1.1884105084087442	-2384.811750700212	340.5228028973317	238.70589961339854	838.043207932325	1175.1650284621696	572.6135484599698	14	58	133	49	70	0.49109766331214033	1.4109886471285138
35980000	-113925.51586181505	-110909.06164884083	-3016.454212974217	-110909.06164884083	1320.7766076668997	0.04734091855614358	0.3644913351405666	0.0564724008587511	0.016389379358288624	0.041815844863156336	2.815549196363583E-4	1.1378857484231604	2.1511454401152338E-4	7.532090715203316E-8	1.0607800125393079	-2368.375166424225	221.48148951803867	173.32985160780422	753.8127385166748	892.9611271149132	607.9261571336752	1	72	35	172	44	0.49177937393083626	1.2746934280439455
35990000	-113975.08559979731	-110940.80813536745	-3034.277464429868	-110940.80813536745	1427.4225854547633	0.04286127408031281	0.3552512027501536	0.059322937934821005	0.01917101645059009	0.04126461175452409	2.894628813134501E-4	1.1280678781300995	2.168861470919227E-4	1.4929156125583869E-7	1.368759313578031	-2374.0748026864526	238.5997782425066	150.61711511658206	247.68912960087758	741.9430155576181	445.2696191359699	32	31	9	219	33	0.48405554412773927	1.331457424082211
36000000	-113946.19475063059	-110901.45525389405	-3044.7394967365435	-110901.45525389405	1436.2505924232737	0.043429241033073405	0.35352750029736985	0.05902434888781907	0.018005560715296465	0.045058237328250254	2.912328786893178E-4	1.1040896478158977	2.202169931456587E-4	1.0862889108445024E-7	1.144208748041125	-2355.200332662205	181.89500322733565	81.78086543550596	184.3981834044954	948.3112454210194	388.5452304735048	24	3	54	220	23	0.48365882442741825	1.331457424082211
36010000	-113937.96143198118	-110919.5425573388	-3018.418874642373	-110919.5425573388	1343.5375750849257	0.03881787688289764	0.35126809751277727	0.06019737931916049	0.017705579657950613	0.045058237328250254	2.9091606740663394E-4	1.1167417884307713	2.2092650512629594E-4	9.374529184466597E-8	1.1155617265887767	-2360.353949855469	161.26145089494997	205.91863068365973	188.72333742057518	920.8258018735487	419.3819670544489	2	2	81	213	26	0.48303879558764423	1.3248204813786637
36020000	-113925.71112279795	-110892.87325572965	-3032.8378670682955	-110892.87325572965	1303.738354733333	0.04414579249696119	0.35093908505868826	0.057330295115522616	0.017705579657950613	0.04348273882974344	2.786083293565944E-4	1.063152912018435	2.139618451461333E-4	9.48290877018631E-8	1.1431762446337683	-2362.8999829531585	220.1635467560877	201.4450869425898	229.2811352702189	787.0933013743461	391.53426068323125	17	35	35	212	25	0.49755618112740296	1.3183466990956694
36030000	-113925.99259118382	-110908.8855006074	-3017.10709057642	-110908.8855006074	1428.5139504030676	0.0454775589182961	0.3637123899497092	0.057330295115522616	0.015845557034010617	0.04468695774134327	2.790855483497373E-4	1.183251306536344	2.0511556623942735E-4	8.733346832699136E-8	1.1316785753210845	-2364.485540494151	196.7904206031008	158.98571596552267	323.40605302534755	801.5244322627359	622.8179899138191	37	46	3	191	47	0.49755618112740296	1.1718937953530975
36040000	-113952.65928859852	-110912.40837523734	-3040.250913361174	-110912.40837523734	1383.9807405128831	0.04566734501447424	0.3637123899497092	0.056495167218806056	0.019330561355259585	0.04468695774134327	2.8483522549866607E-4	1.2040596229031089	2.0983105085999672E-4	1.1560177799235831E-7	1.192987476253827	-2348.64568526997	235.46222601316987	142.15399796640298	352.3656325195792	872.7536509627781	459.1875042258526	30	48	9	209	28	0.49755618112740296	1.3870969170562955
36050000	-113946.75976100507	-110929.74215483184	-3017.017606173236	-110929.74215483184	1471.343274987674	0.041852349156564675	0.3629197153704386	0.05637619651457701	0.016925336641681398	0.04468695774134327	2.927690423733146E-4	1.1649871527283182	2.1395487589814463E-4	2.425443465767209E-7	1.6931420857010715	-2357.1136439482193	273.41447511482414	81.8592434705993	248.17199355066347	810.1255048018892	440.7195713979567	21	1	65	222	15	0.49755618112740296	1.3542707541063337
36060000	-113932.3762941172	-110925.8804870058	-3006.49580711141	-110925.8804870058	1476.4541034891301	0.04525027716709495	0.3766157384402913	0.06294732316714902	0.016844771697718038	0.04468695774134327	2.78732775155062E-4	1.1315156644588535	2.0592874238202648E-4	9.16995886720613E-8	1.1545443479682438	-2345.665897207136	320.0406170278346	149.7349493069482	303.5315762587973	903.2047616472643	680.9765869314444	12	78	4	168	62	0.5015841628166898	1.3542707541063337
36070000	-113924.54924205584	-110906.72258286808	-3017.826659187764	-110906.72258286808	1449.50862176904	0.04733718594598316	0.3739975219665892	0.05896060396944521	0.01866473151947853	0.04750105636556667	2.8374254236881655E-4	1.133068691435282	2.085484049886851E-4	9.962167289736278E-8	1.1731602542859922	-2352.875380392324	312.581207342369	140.36928249765288	552.4668012256643	961.7977944415845	585.6360127004128	7	72	12	200	33	0.4911682780367965	1.3237881539910732
36080000	-113951.09816065716	-110936.25232341758	-3014.8458372395858	-110936.25232341758	1399.5484679894969	0.04765022869713403	0.36843417225357783	0.05961249228072439	0.018407660144647148	0.04750105636556667	2.9397241587131426E-4	1.1856256284299516	2.1434325658147197E-4	1.0972866331858498E-7	1.1728780625992583	-2354.933165531172	200.03569830768743	123.56867842140777	657.982951983711	983.4043500884585	591.2567119178038	21	62	11	173	57	0.47524753729422187	1.3237881539910732
36090000	-113935.49455031566	-110927.97172748737	-3007.5228228282963	-110927.97172748737	1514.8596669661351	0.046891275794047005	0.36843417225357783	0.05961249228072439	0.018407660144647148	0.04750105636556667	3.0088065698551873E-4	1.1894023019675226	2.082971299801988E-4	1.1472315855131174E-7	1.213866175916699	-2362.7160204157785	168.6394699521019	406.5836983489874	954.4257711676684	1086.1755349176144	409.39139264282835	76	19	38	129	62	0.4889158732042257	1.3398778348430451
36100000	-113903.81344297391	-110922.48444709684	-2981.328995877084	-110922.48444709684	1761.3317496965171	0.04254567571878711	0.36690887297594643	0.06042843798863487	0.015464779174053823	0.047384113904646856	2.9019861227988963E-4	1.1616899658780604	1.9291431312138942E-4	1.0164054601374275E-7	1.2165692470807115	-2359.036778362292	158.22084563152293	319.73184457662956	256.67840372904806	865.7432457663372	594.9405744528254	75	1	17	168	63	0.49232214931332663	1.3398778348430451
36110000	-113929.66631762526	-110952.92723206099	-2976.739085564277	-110952.92723206099	1516.792115535682	0.04655252794581818	0.36574683541993286	0.058308656765676745	0.020336079272775115	0.039654475609169404	2.9787621629297266E-4	1.1755278255934125	2.032997270530864E-4	1.0866417678164787E-7	1.2491758296212834	-2369.4864496427135	229.90340516525688	186.19760696703955	367.59300984573105	819.3477661648844	604.7770569574966	49	35	1	189	50	0.48719759916858996	1.3483294923579412
36120000	-113936.9947668394	-110942.44284000265	-2994.5519268367434	-110942.44284000265	1468.8341838224642	0.045923746157047224	0.37671220453660736	0.058225522273267834	0.018368905379586575	0.039654475609169404	2.965487220769158E-4	1.201931220444945	2.043686366884585E-4	1.7208279317377702E-7	1.4525315088764954	-2346.3778640393257	128.70691347807877	274.1966951298693	1012.5230365264424	735.6469376648234	470.3919918992582	80	9	59	158	18	0.48086243475601703	1.2557476221703585
36130000	-113938.16871392737	-110944.17565542863	-2993.9930584987437	-110944.17565542863	1464.7574964441285	0.046023963156705254	0.36627213853026436	0.05764899382662351	0.018368905379586575	0.049974340019298145	2.891830770991454E-4	1.1268941151219738	2.0810413546592287E-4	1.1183259734586869E-7	1.1965166105285925	-2334.865042641755	142.89231516143758	181.58783478208818	800.1575505702579	657.8023591798709	589.2003056982018	66	21	172	46	19	0.48444815217734316	1.2315877336165386
36140000	-113950.24060560357	-110947.21171242787	-3003.0288931757004	-110947.21171242787	1476.8334336725839	0.04671471313316943	0.36627213853026436	0.06360661650443734	0.02180468342325485	0.043357774233700457	2.9415944315458285E-4	1.1150877169647517	2.1863244134639039E-4	9.042336407198839E-8	1.0604566611287114	-2328.0425637126345	249.21678740695	151.47178083418615	782.2554868884018	368.00983581137854	692.9952907702543	9	84	191	2	38	0.47916980671257126	1.2315877336165386
36150000	-114001.25833741752	-110964.60483135417	-3036.6535060633532	-110964.60483135417	1312.5704502473068	0.042959322471176356	0.3820775775633568	0.05897430902774607	0.02138104351624878	0.044986824352660236	2.9314127887808606E-4	1.1256034054277992	2.1746375306155828E-4	1.6559261500344737E-7	1.3451643801796784	-2334.8253357489666	147.95780514458426	198.9200575308439	872.2308990030361	569.2885179266113	550.448136011368	39	50	138	33	64	0.47916980671257126	1.3493749116487528
36160000	-113957.04441225667	-110944.6529275736	-3012.3914846830694	-110944.6529275736	1557.183786571609	0.04486926586649663	0.3632272178513589	0.058866373544330844	0.02138104351624878	0.044986824352660236	2.9397589858603704E-4	1.2372836507396119	2.0010469507600169E-4	1.3064136265185694E-7	1.2597281919599934	-2345.0729999964824	129.70975300142982	527.1407519304569	1166.9555914082368	698.6450315491494	782.5192329849228	80	13	65	13	153	0.4826704932259159	1.3493749116487528
36170000	-113906.03617605967	-110903.93049719062	-3002.1056788690407	-110903.93049719062	1420.8812007441607	0.04486926586649663	0.36725256384791805	0.058866373544330844	0.019135635353295644	0.044986824352660236	3.0244707547152E-4	1.2050502969162844	1.9888737909452982E-4	1.4478399046507643E-7	1.3454278173698948	-2365.054337661756	176.24275032863005	195.38967318878323	1110.8966684504435	1141.9779564217602	803.3963734310478	45	44	76	27	132	0.48630034268107236	1.2840403171001602
36180000	-113921.97427821512	-110909.03073897577	-3012.9435392393425	-110909.03073897577	1448.5638020404247	0.04601438878151623	0.39452919897555594	0.058866373544330844	0.01584572895290998	0.05120084852134876	2.993934487817642E-4	1.222590694018403	2.0120781064361846E-4	1.7284091233516176E-7	1.4133042518238392	-2351.0279827899003	465.4106441892291	114.62421372545245	1075.5675753328305	959.131714922769	773.919315413678	8	84	88	35	109	0.48630034268107236	1.286679598832162
36190000	-113895.0888232737	-110899.80934117857	-2995.2794820951453	-110899.80934117857	1539.4049687650684	0.04649245251552298	0.3862042647592583	0.05828535629497538	0.017216833519178788	0.04451461989591729	2.9080281986760295E-4	1.1898214552999273	1.952423003613318E-4	1.161959192994935E-7	1.2315564516287894	-2346.3952112936167	192.90749994567116	146.45233447346595	595.8990291933485	981.5665692015168	707.0674961124512	14	80	18	72	140	0.48630034268107236	1.2043435033033778
36200000	-113905.01797940212	-110906.16169200954	-2998.8562873925766	-110906.16169200954	1355.0647273404422	0.041956092590710745	0.3396363612719452	0.058622928330735145	0.021252901154836523	0.04451461989591729	2.968493533642963E-4	1.1429077165755284	2.0840684093917445E-4	1.2034098822371822E-7	1.2369287570208258	-2354.926437405899	828.1320917624452	171.05744074162976	605.0663238505927	1063.3796900439518	713.2669089318827	7	80	34	59	144	0.48630034268107236	1.262788032998769
36210000	-113869.82410764716	-110897.59013442985	-2972.2339732173123	-110897.59013442985	1506.4224001967502	0.044772441076617896	0.3721460232703482	0.06036493247569258	0.017241607292796002	0.04483026711692302	2.944810503876234E-4	1.1940733063807145	1.9751113714549623E-4	1.0672608994034182E-7	1.20734345388382	-2345.9613382008783	258.61409714240546	142.41130478753857	169.0301260844299	876.2580413303644	659.6697164693309	14	43	33	120	114	0.47136633459822447	1.1542128019273743
36220000	-113880.86381046707	-110904.64276162742	-2976.2210488396468	-110904.64276162742	1456.3659442212613	0.04525919271313785	0.38255303729008466	0.060152663711046064	0.019698097146203235	0.04483026711692302	2.9028240859110366E-4	1.1999270370953001	1.9594370049949296E-4	1.3920212684732108E-7	1.3990854117266636	-2363.226075504763	139.59829671628384	150.4232324274583	815.158993039665	1322.8057345290456	790.5096989930479	1	88	42	61	132	0.47136633459822447	1.1542128019273743
36230000	-113873.28851033613	-110901.13345473915	-2972.1550555969866	-110901.13345473915	1405.8027915992534	0.043330855073082326	0.37766066279433447	0.060152663711046064	0.016185649478752895	0.04483026711692302	2.9154084873794566E-4	1.2090869941490139	1.9675988931256683E-4	8.743532020875017E-8	1.1580175115437572	-2373.627084923471	241.55784651669015	145.9144640103634	462.3101447716755	733.9050243182437	821.0366012836112	19	63	10	20	212	0.4782821291736943	1.1542128019273743
36240000	-113914.954158435	-110923.41862119097	-2991.5355372440313	-110923.41862119097	1412.0220712110486	0.04446486526432548	0.3705817091924211	0.05745737980293739	0.019264030129914827	0.04483026711692302	2.9747185522633696E-4	1.1518202164452045	2.0426181453425337E-4	1.4060628306119922E-7	1.3448072154014883	-2364.1521994696195	193.54242034566312	97.30676177631565	161.90730343734057	923.1340284482797	851.8294532452223	29	38	24	46	187	0.4782821291736943	1.2240127761950863
36250000	-113928.89739119115	-110935.38268424755	-2993.5147069435984	-110935.38268424755	1451.3604572464124	0.046126233667218415	0.3557903652613673	0.05745737980293739	0.01841767113470672	0.04513577279967862	2.9248031424825894E-4	1.0866208490434754	1.9520107619944483E-4	1.0479080859577124E-7	1.2012003108198146	-2364.756344076313	385.8962361958024	90.32570759190058	204.7718733835088	912.3433926324273	817.0351273408403	22	53	20	106	123	0.47189589201195037	1.245603641261628
36260000	-113927.03115081231	-110928.64074787483	-2998.39040293748	-110928.64074787483	1578.132426232521	0.045377718691485436	0.36324190511508	0.05888708256698733	0.01694796476709949	0.04787355734165017	2.95473645279457E-4	1.2268773240207842	1.8995512405325493E-4	1.2468849497344563E-7	1.2763011438501495	-2361.03117215562	268.1433644647288	78.5868618873893	157.6090538433919	939.3374646447234	888.3948519037672	18	35	41	78	152	0.48445300634122873	1.2588492694452422
36270000	-113904.27803571551	-110908.59750075788	-2995.6805349576325	-110908.59750075788	1579.2398030349132	0.04311136166964088	0.3796634123771656	0.05741370425726464	0.01800670406124634	0.04479310696944857	2.9545946560876387E-4	1.1830953398975206	1.923288049681748E-4	1.062621305030646E-7	1.2092603553923347	-2368.458666955612	436.3706429384821	133.94859371222353	506.8295010926898	1161.888150981642	828.5468954544747	16	76	10	100	122	0.486201774043416	1.332837488969801
36280000	-113917.19956340519	-110907.76363546545	-3009.435927939734	-110907.76363546545	1340.1390036327616	0.04311136166964088	0.3538368515986651	0.06098744383334083	0.017348347009080476	0.04686009999336303	2.9808725057002317E-4	1.2017777398254623	2.0537599167121812E-4	1.238609830757726E-7	1.2190042716119063	-2350.1912601241156	142.58561850782723	50.07874532286319	155.47460415807817	880.4107548950278	474.38536630741874	52	16	27	154	75	0.486201774043416	1.332837488969801
36290000	-113875.52447765312	-110910.92556802115	-2964.5989096319754	-110910.92556802115	1724.7570452807195	0.047228523185588185	0.3660086671261034	0.05817516849450978	0.017348347009080476	0.041326494675337784	2.952218904670203E-4	1.1753884188754764	1.9068766153272848E-4	1.13628104937315E-7	1.2497254246556013	-2343.6067980463204	190.70162031491103	36.440793802052966	209.6832641532736	1015.8534357574504	646.197283182656	46	21	27	126	104	0.48038108775934013	1.2775709373062254
36300000	-113879.06663278058	-110895.81005996483	-2983.2565728157533	-110895.81005996483	1573.7595295625326	0.04084451101253461	0.34977383681829183	0.05578275023479685	0.01654903911193982	0.04259601221978727	2.9288455342840703E-4	1.1511217137499172	1.9771568206333878E-4	1.1281386005649818E-7	1.2337698494338063	-2348.608975164581	150.75235717110442	78.64157526235677	319.92859568024915	1086.9590752395331	776.7817989685201	46	26	42	79	131	0.48261568825987594	1.2120188871412958
36310000	-113913.06976499081	-110896.53461934984	-3016.5351456409694	-110896.53461934984	1614.8824865361032	0.04084451101253461	0.34977383681829183	0.05834491768956373	0.018787728026369764	0.04357094599303061	2.9163487498605093E-4	1.1857139232659373	1.9765290189012146E-4	1.1816442891362214E-7	1.197545877649426	-2351.8642088426204	186.9894068568489	57.02971525330174	208.75367854095893	1036.7606408459933	581.5568672975904	46	24	20	182	52	0.48261568825987594	1.2355724046538348
36320000	-113945.79930573629	-110925.05037093697	-3020.7489347993196	-110925.05037093697	1595.628237976393	0.045967559259481455	0.3622318565056767	0.05834491768956373	0.018491256033826665	0.04357094599303061	2.9703566121903267E-4	1.1723013941599274	1.9882343713166733E-4	1.4724226785208466E-7	1.3257923233663773	-2364.5310278006154	197.01867679748253	101.78448198956072	174.95270452536334	823.09223932638	539.0046869714847	44	18	28	199	35	0.48261568825987594	1.337130763361658
36330000	-113948.41207463361	-110920.71617669787	-3027.6958979357446	-110920.71617669787	1541.7666168003284	0.045967559259481455	0.3622318565056767	0.05834491768956373	0.01694785965288328	0.04357094599303061	2.865033633274856E-4	1.248402951597568	1.9393962334192779E-4	2.7530506403098545E-7	1.8169041866892552	-2383.597300062408	157.32677372620853	145.02705015022727	216.6298502089695	937.6402331022384	625.2669440087412	50	30	7	220	17	0.49054876423802896	1.3281628755226385
36340000	-113914.27959792469	-110893.15277650642	-3021.1268214182605	-110893.15277650642	1473.9538852591481	0.045157228142491075	0.3622318565056767	0.06042598509723997	0.018947620061150403	0.04361599557979243	2.794064058058672E-4	1.1730634466990217	1.9619235769090045E-4	1.1032812704259799E-7	1.2297265530669848	-2363.592320264003	199.95160143554637	104.04885027012	224.29382843231357	1029.4148650474021	739.4609399114073	44	27	21	163	69	0.4977704493167094	1.3802973385113544
36350000	-113942.2157508482	-110903.89994929045	-3038.3158015577555	-110903.89994929045	1482.6134436887387	0.042890221083536025	0.3622318565056767	0.06078980947001293	0.017829514668516823	0.04361599557979243	2.8068372059628804E-4	1.1633285072243555	1.9821412374671562E-4	1.5093262340589409E-7	1.3432985118129286	-2349.408444762528	244.1085516407863	109.54010518462644	788.4316504442496	993.1380207420867	518.7532994916684	35	56	18	179	36	0.4996674882728377	1.4278091735906444
36360000	-113907.4338861649	-110890.41921149932	-3017.0146746655746	-110890.41921149932	1553.9143326224337	0.042890221083536025	0.3644646342940767	0.058668512549256834	0.017829514668516823	0.04361599557979243	2.874477714124403E-4	1.1785843863000751	1.9582060291408013E-4	1.8139031039902314E-7	1.4681140148998522	-2352.6995579657696	581.1687713574463	86.14007213136338	290.85991302590037	944.3017187152695	720.4424734762017	12	66	16	184	46	0.49828115746048224	1.4116563934770028
36370000	-113918.75203840985	-110911.46492164404	-3007.287116765798	-110911.46492164404	1512.2181378845921	0.04463675148237538	0.35978625129371816	0.058668512549256834	0.017321959513878382	0.04433975637664796	2.914981923167588E-4	1.2004017800863829	1.9814469471795794E-4	1.9421337061277843E-7	1.4841700826801059	-2344.2686586255904	463.5688182030188	80.25610301213365	356.75579560590893	904.4090913948888	692.9398177424888	8	69	17	171	59	0.4949875769286171	1.4116563934770028
36380000	-113886.22197851287	-110881.49537636097	-3004.7266021519094	-110881.49537636097	1399.158022857501	0.0401868861973131	0.35978625129371816	0.05508689728261463	0.017321959513878382	0.04360809071165507	2.8627564585616185E-4	1.2173963133301642	1.937333347017635E-4	3.04114175513683E-7	1.9362230442720159	-2370.342250884851	215.4940432981138	101.60670307398074	289.9669213250335	1152.103931451238	731.5136178356555	23	44	36	177	44	0.4949875769286171	1.3243931323854794
36390000	-113880.96693552248	-110893.9623346624	-2987.0046008600802	-110893.9623346624	1359.3174756640144	0.044861415569099124	0.35978625129371816	0.06004509648520202	0.017321959513878382	0.04539070626517399	2.926895884607114E-4	1.210277627312629	1.9746837258171108E-4	1.5937487615791604E-7	1.444104526043974	-2366.9357921920982	291.6338925397465	102.96489651251959	375.01680450172745	1030.1213992246164	773.2060569501696	19	54	31	134	86	0.4949875769286171	1.3243931323854794
36400000	-113910.45995980692	-110932.97684631441	-2977.4831134925003	-110932.97684631441	1344.5591599978534	0.04535935020495311	0.37563518768160187	0.05652201585565215	0.01847293651517867	0.04082681178335837	2.869023359303257E-4	1.1741679960050337	1.9565861939264633E-4	1.2331091204462385E-7	1.3603528064281076	-2374.9924370097083	219.59947095739156	76.9879692292629	248.55414527953127	867.1973714294436	592.2745542070144	27	46	10	200	41	0.48479156287468855	1.2841504677263746
36410000	-113928.9914190504	-110927.55391718581	-3001.4375018646015	-110927.55391718581	1348.5279350551234	0.04612269445656902	0.3625205217863358	0.055814679822406475	0.01847293651517867	0.045633835391007384	2.93914021056594E-4	1.209537178899681	2.0016828447586932E-4	2.0649360587005413E-7	1.639540682302131	-2378.8165199867303	154.13528009768416	170.8440153188292	734.9758330410383	891.7075129677324	491.29566650206755	73	12	30	175	34	0.48479156287468855	1.2524624704130676
36420000	-113923.47182731635	-110927.46433041313	-2996.0074969032125	-110927.46433041313	1294.0293141080813	0.044824972831077226	0.3624012639922151	0.05916272894693243	0.01847293651517867	0.04292166356613012	2.934814392033965E-4	1.1703665452641925	2.0273933486208317E-4	9.829461474789684E-8	1.1849295696625006	-2372.5497663938513	167.6146862839974	470.36557704787646	1068.2768255210258	844.4432190088368	688.8233507495983	89	13	87	90	45	0.48479156287468855	1.157232679974492
36430000	-113940.21813523013	-110917.20952596175	-3023.0086092683787	-110917.20952596175	1338.0910169102624	0.046953970516876525	0.3831603802729193	0.058678080770442356	0.0175601928780232	0.04357281871045405	2.861293212068297E-4	1.173557122040454	1.9769274744663363E-4	1.6032548737416584E-7	1.4307302779028603	-2368.236193738442	145.7372473647656	142.51569387694937	555.532946087872	866.3181686237257	708.1225380511677	77	11	14	212	10	0.494575273297806	1.2677089012402019
36440000	-113923.98153029094	-110926.65463165526	-2997.3268986356848	-110926.65463165526	1299.343252188082	0.046953970516876525	0.3831603802729193	0.06292387196583488	0.01850306249637682	0.04357281871045405	2.867611410177286E-4	1.2050482835535408	2.0384050804351627E-4	1.1124882714116086E-7	1.236374834310504	-2358.949880339761	139.38237543059418	336.7713802218777	1019.2182525370035	877.1607636286103	576.6992663799008	89	9	94	73	59	0.494575273297806	1.2677089012402019
36450000	-113914.32435072334	-110936.51905770051	-2977.805293022823	-110936.51905770051	1319.143247236513	0.04419402853868114	0.3604205294531806	0.06256259459434263	0.01850306249637682	0.04483983067347615	2.96857296306631E-4	1.15132469469632	2.107921789003869E-4	9.983589660307163E-8	1.203071044483772	-2385.549618827942	216.54432056322904	335.2141848466859	1024.2978193881468	828.4614989746674	526.9387565383156	82	10	89	104	39	0.494575273297806	1.4178132044292149
36460000	-113914.17183826587	-110933.7685097676	-2980.403328498266	-110933.7685097676	1549.004107660144	0.04251809855467394	0.3625492796194112	0.06174047478045737	0.01736870122355244	0.04467101970717983	2.9772946066596316E-4	1.1592010429344033	2.0622032148611853E-4	1.5923664978413615E-7	1.416846440714878	-2364.632794319463	133.59594686164402	328.32602638328126	1258.9649673723732	780.0640897075823	396.9912400820552	77	8	105	95	39	0.4857225628005951	1.3309523064064985
36470000	-113916.77388481867	-110909.29193026014	-3007.481954558537	-110909.29193026014	1667.1189368368082	0.04251809855467394	0.361121319528069	0.059956450200850574	0.01736870122355244	0.04513721984888249	2.944373975672574E-4	1.115296235445602	2.0275415470138091E-4	2.7470374936298563E-7	1.732742077052558	-2351.5537070435453	115.8852325413828	293.85676639195106	1081.5598162902336	584.9065752744585	809.5990535541146	67	20	94	139	4	0.4857225628005951	1.3420492142132112
36480000	-113886.74362443827	-110888.79543372362	-2997.948190714653	-110888.79543372362	1617.9245667443627	0.04251809855467394	0.361121319528069	0.059956450200850574	0.01736870122355244	0.04513721984888249	2.935582408659132E-4	1.1059123534200235	2.017312266327806E-4	1.1301934517120371E-7	1.227345352446316	-2366.632259674425	135.04757285081538	309.7907397718343	1168.3062405073665	756.8734370702407	1232.6707080055087	62	26	46	184	6	0.4799465048050102	1.256018089720375
36490000	-113907.32991111535	-110918.07046645596	-2989.2594446593853	-110918.07046645596	1599.1533843247896	0.04251809855467394	0.361121319528069	0.059956450200850574	0.017327792506612257	0.04513721984888249	2.92498006765071E-4	1.1248322541255567	2.028084137348948E-4	1.2445219677831563E-7	1.296017481466617	-2362.852572186564	160.99995745630827	208.22327173011828	1028.94604793937	801.8066356634798	526.6995252637075	40	50	55	135	44	0.4779629855780137	1.256018089720375
36500000	-113944.80905330833	-110919.70281979503	-3025.106233513303	-110919.70281979503	1308.497722157026	0.04340498636954863	0.36237531852801486	0.056971187652956015	0.017327792506612257	0.045166945497726194	2.9541590986720853E-4	1.1275334766008025	2.1364473680625262E-4	1.2566586649467775E-7	1.24123052053272	-2372.0251546728346	156.91024640209056	288.8121654477748	948.1734042444878	936.1205887507418	656.739064644906	63	25	100	79	57	0.4779629855780137	1.2395967938679653
36510000	-113927.46153962765	-110907.78350583396	-3019.6780337936957	-110907.78350583396	1361.8650211601775	0.04219035522788924	0.36237531852801486	0.06508243305103073	0.01833006419587686	0.045282884226960037	2.8916097282467363E-4	1.0660711594122714	2.09651520701453E-4	9.994654231771926E-8	1.1736118073610575	-2378.741490054319	149.74490058740528	332.2760494759766	890.4439905649873	780.6628472187957	462.58419909010496	71	5	112	92	44	0.4779629855780137	1.2395967938679653
36520000	-113927.36547250405	-110888.94269601023	-3038.4227764938246	-110888.94269601023	1399.2327654306316	0.04212378365015884	0.37036392429011816	0.06187917035075272	0.01833006419587686	0.045282884226960037	2.825255984932248E-4	1.138340089164898	2.0479891413208547E-4	1.1677379986568465E-7	1.2430496141676068	-2370.8220982801095	169.91065408849295	473.70241924109774	1470.1151947940398	954.4150011098113	526.7175973179401	64	52	56	94	58	0.4779629855780137	1.1867842147840817
36530000	-113924.40878593523	-110907.45966922067	-3016.9491167145616	-110907.45966922067	1306.7100596812345	0.03962268198129946	0.36353333438754687	0.06187917035075272	0.020554992355358136	0.04367968417449752	2.914190808637763E-4	1.1192724225118094	2.1336603414650836E-4	1.1936316696851688E-7	1.2402124999767241	-2373.746576063549	149.00628056595139	483.63988048340786	1162.2480097361756	1037.0689440283586	628.5128788305501	77	34	8	141	64	0.4935469035151663	1.3262838008761453
36540000	-113953.09762103228	-110921.68076698155	-3031.4168540507326	-110921.68076698155	1485.4061991674623	0.04064478751952131	0.34319175231221444	0.054205043924819764	0.017258797032808002	0.04367968417449752	2.790030567920414E-4	1.1307578836138845	1.9845671373518943E-4	1.0541800103369893E-7	1.206534353577295	-2367.58688387144	159.3161121377496	664.2515450404361	1195.5006114583389	902.3846747633459	531.0108699918227	78	34	70	101	41	0.4935469035151663	1.3262838008761453
36550000	-113917.91587017008	-110913.36546022406	-3004.550409946025	-110913.36546022406	1352.0165139939118	0.04478545299789003	0.3647250707254255	0.05710683570496188	0.016216119947265312	0.04468149005647955	2.9107382687408183E-4	1.1518893964414594	2.0727860847223666E-4	1.0885135479061785E-7	1.2088926521831984	-2371.83677393263	197.27008816160648	80.79976942645129	433.84068750529144	1063.6745092592694	458.33099402446686	42	31	26	157	68	0.4935469035151663	1.3374803063388656
36560000	-113915.65454067002	-110911.7625116334	-3003.892029036617	-110911.7625116334	1242.9070313480504	0.04478545299789003	0.3766726834264123	0.05710683570496188	0.01813082426990739	0.0428979738960672	2.7543221735630026E-4	1.051793169603305	2.0642222501448043E-4	9.09818454410997E-8	1.1681285372588956	-2364.900436053439	226.86976832633155	327.2070387748289	421.4344960510735	1042.7547574549262	626.4070978609019	82	13	25	132	72	0.4816636545937791	1.2132009129230699
36570000	-113916.61093879155	-110914.93308485791	-3001.677853933641	-110914.93308485791	1296.131783425013	0.043001203796939474	0.358286397520185	0.05704758734061635	0.0172341959384515	0.0428979738960672	2.8399019165360355E-4	1.0935914747894058	2.1359552834195942E-4	6.831935838599169E-8	1.0116717889700972	-2369.4171694800443	220.6867310410162	713.8247880554303	680.6282919101634	1147.4950923834228	673.050756969895	86	12	18	148	60	0.4816636545937791	1.2065999875891629
36580000	-113902.55590064017	-110925.60568917863	-2976.950211461549	-110925.60568917863	1406.809043912845	0.04718520878327481	0.3742652539295194	0.05704758734061635	0.018130776810048026	0.0428979738960672	2.8840042604829735E-4	1.085558291783359	2.0983497818401954E-4	8.261275883627803E-8	1.1201096111259865	-2373.0121573013507	212.1388783376637	512.0876649132628	1231.563705555652	957.8977302478572	374.8889029458245	88	13	39	142	42	0.47769505704923615	1.245827124469565
36590000	-113900.39639529353	-110921.41466291483	-2978.9817323786933	-110921.41466291483	1312.5461344252863	0.04718520878327481	0.36623724137326696	0.06172297193483748	0.019714522062141804	0.04845829397496733	2.9188922563889346E-4	1.0777996049907212	2.1335639680636082E-4	7.60766953418404E-8	1.0640408449993557	-2365.8967836700745	192.45229609308265	188.02521153075602	624.4385442211399	941.1564422418651	558.2968962619839	52	42	5	162	63	0.4883900556005104	1.3530365237966313
36600000	-113948.75982668543	-110941.51452065626	-3007.245306029175	-110941.51452065626	1280.6723694243315	0.04811573215392355	0.36623724137326696	0.06172297193483748	0.015520934456421972	0.04570284752707389	2.849735588057686E-4	1.1066316673376655	2.1112753927409654E-4	8.662626733106698E-8	1.0945698789442841	-2354.1138986956807	271.3739351946943	205.5532713884987	746.3304995022231	1040.9403737863252	541.549390144405	32	61	57	91	83	0.4883900556005104	1.282115329515733
36610000	-113930.49057537442	-110929.34941906594	-3001.141156308488	-110929.34941906594	1355.252448790809	0.04274072804696038	0.35730223448382503	0.06172297193483748	0.018015794739236424	0.042726983914589255	2.9503090924585336E-4	1.0767242811243423	2.1157923986003346E-4	9.974988664447411E-8	1.153590807768859	-2363.934463538261	191.29194243781401	239.2599899126509	582.9621644377362	908.4951906135137	352.3144827745723	22	69	3	179	51	0.4883900556005104	1.3522123992675994
36620000	-113927.33927293793	-110923.70980122768	-3003.6294717102387	-110923.70980122768	1224.4646396597627	0.04661262820596405	0.3522386155580026	0.056612583982459025	0.017729249746763643	0.04309515008273188	3.110673308501041E-4	1.161261154824122	2.2533804835016754E-4	1.09165352611304E-7	1.1374224328065574	-2358.8156617864233	183.55925610527072	170.84837495010552	1018.8155537510758	979.7756182214312	373.1260811898555	53	38	39	137	57	0.4721507487153563	1.333543961160415
36630000	-113884.89530672465	-110914.28341875957	-2970.6118879650717	-110914.28341875957	1338.979431898231	0.04661262820596405	0.3522386155580026	0.06148279069270524	0.019933015532110406	0.044444675146441986	2.97164496814877E-4	1.1322069810324098	2.107953480047627E-4	1.0032933790199113E-7	1.1938363795225917	-2360.287611667336	177.8081898548331	188.72212103795636	1083.9039006418543	1047.406704741456	370.848233419301	45	46	65	93	75	0.4964846336360253	1.397558676181762
36640000	-113933.52823088614	-110937.04377550997	-2996.4844553761586	-110937.04377550997	1385.3011043540964	0.04661262820596405	0.3684060719121658	0.055688430051053034	0.019933015532110406	0.03968319948446582	2.9586227433365744E-4	1.1351355406104746	2.0747255590733416E-4	1.4854283758559813E-7	1.3688960239416714	-2364.8340542267174	255.35145454222362	189.0710809222385	1101.399420868806	608.7776246499876	1074.9280957694807	12	79	149	82	2	0.4966295145937363	1.397558676181762
36650000	-113900.75530769784	-110927.82639559859	-2972.928912099253	-110927.82639559859	1445.7949697459153	0.04661262820596405	0.3684060719121658	0.055688430051053034	0.017582370845373896	0.04748274732639897	2.9541567084984696E-4	1.1577242774805867	2.0292462456484415E-4	1.5627992291609795E-7	1.4566720477846398	-2362.10148339222	392.263868841522	169.63773455792509	1076.397372472028	667.7571934452568	532.6449097203923	7	89	138	57	33	0.4859018824696691	1.397558676181762
36660000	-113916.96318850148	-110945.31029319139	-2971.6528953100874	-110945.31029319139	1336.653674100828	0.04661262820596405	0.36119115212196323	0.05833889573628139	0.017582370845373896	0.04748274732639897	2.950397910066099E-4	1.084576753536695	2.0336928456854073E-4	7.681956334485146E-8	1.0592128271128916	-2362.8043651462804	207.1665160311879	150.37159405926226	902.277827257094	926.1163140846286	480.23771685842024	8	85	131	54	46	0.48533600444406566	1.397558676181762
36670000	-113922.85915472337	-110935.27080211439	-2987.5883526089756	-110935.27080211439	1467.0744141471876	0.04661262820596405	0.35316639143277784	0.058624778901167365	0.017582370845373896	0.04748274732639897	2.9437087137723633E-4	1.1308131291262558	1.9236063973806106E-4	8.098383701321277E-8	1.1139232779421988	-2394.014677946608	189.71606967119513	218.22783423704482	1063.0716006904936	522.3289474356839	807.6135230356997	4	80	174	38	28	0.48533600444406566	1.3201820729023679
36680000	-113932.71596245152	-110925.77659846886	-3006.939363982665	-110925.77659846886	1420.8494458437726	0.04211663148050136	0.35316639143277784	0.06007268597036621	0.016612408279058938	0.04748274732639897	2.8879688361188756E-4	1.186461593939552	1.865272146064299E-4	1.1557326673804102E-7	1.3026040182798944	-2389.6895518369774	224.7322756786148	207.88941318619624	922.691331103648	1040.9577180287204	670.4387832559787	21	71	158	19	55	0.4784241578806736	1.2355675850388366
36690000	-113967.05489390189	-110955.83247227425	-3011.2224216276354	-110955.83247227425	1343.9525188600016	0.04376153835299686	0.35316639143277784	0.061628187047896785	0.016612408279058938	0.0405096456224068	2.9334355845875233E-4	1.2418318101054706	1.956559927695792E-4	1.0491888030530779E-7	1.236369474646121	-2401.2560811995063	197.07472287293294	372.7631665743307	1013.0569908681463	520.1172639270693	809.2976830510341	83	12	177	38	14	0.4784241578806736	1.2400821402263216
36700000	-113922.83933159788	-110930.48777658952	-2992.351555008348	-110930.48777658952	1477.7030515274243	0.04514851439327414	0.37001072687827397	0.061628187047896785	0.020321718850577947	0.040604123237560706	2.8117643649214436E-4	1.1212068706634002	1.855621046201916E-4	9.864766432182601E-8	1.2767260205243238	-2403.725550911964	187.9298851133805	306.7102973883579	1157.460901683315	1184.2904452483672	548.3250880349597	39	62	139	26	58	0.47769702819334264	1.2381111951965984
36710000	-113941.23764309786	-110932.02817101266	-3009.209472085207	-110932.02817101266	1463.4398334301613	0.04392541350813632	0.362362539651057	0.055265540862849225	0.01818571471785083	0.04553816032526389	2.8253334900169784E-4	1.1100259515842656	1.8376747854134632E-4	8.676640939496871E-8	1.196976919395057	-2425.095632716885	226.5574056216038	415.9807455214275	1191.4517801272161	606.9937140658892	546.1177522963786	70	24	184	41	5	0.47769702819334264	1.2043943379951798
36720000	-113949.31779768292	-110940.48942294573	-3008.828374737193	-110940.48942294573	1380.3371894465067	0.04395433881731433	0.35813260235433386	0.053469382973123494	0.01640142049961097	0.04553816032526389	2.8304587189907523E-4	1.0913698548292994	1.918017519261148E-4	9.466358675482624E-8	1.2090848472605973	-2406.3601200133407	150.15323163654426	376.68323824586525	1078.3465114510102	605.4352636731761	733.9453749287118	58	40	166	27	33	0.4826402172615447	1.2885057786888172
36730000	-113967.64854792622	-110971.02569242219	-2996.6228555040225	-110971.02569242219	1381.6393404057906	0.04274423244174578	0.35265389400646796	0.052043327727292366	0.017272613922647586	0.04638834358428671	2.820694310850602E-4	1.107254323803455	1.971782088401532E-4	1.0346409608690539E-7	1.2473205966021217	-2382.963850927627	155.66989763669204	276.92260368073147	991.1205191052608	598.7858923390361	679.2706041435068	56	35	180	24	29	0.4832136268543413	1.2714924996102215
36740000	-113971.14160231585	-110943.67931332112	-3027.462288994738	-110943.67931332112	1438.6048386711072	0.04709307728061142	0.36853181367967813	0.058567242948080515	0.018469994231479457	0.04271995276783367	2.7491215522841415E-4	1.0966310365768233	1.9312716734351578E-4	1.2288073674237567E-7	1.347690663839928	-2393.5830270752263	219.1088999806946	405.99034457957083	1039.5091983183363	410.8456172438436	507.1545328460792	84	8	199	7	26	0.47637806229933194	1.2571455260303201
36750000	-113970.96479764003	-110950.74083160896	-3020.223966031079	-110950.74083160896	1488.720278530818	0.04709307728061142	0.3741123913323139	0.06186617041089004	0.020763694749676768	0.04271995276783367	2.768568971542707E-4	1.0697088744299916	1.94391766523365E-4	1.0134972690442409E-7	1.2444290457661913	-2400.669195827882	192.757344403536	368.82062164857587	1149.4670039171442	878.503522157993	530.0620237724398	50	36	132	25	81	0.48802689760023804	1.268919283701191
36760000	-113975.36120249561	-110960.53756401621	-3014.8236384794	-110960.53756401621	1530.3629024046745	0.04709307728061142	0.3795680848348668	0.06186617041089004	0.020763694749676768	0.04733952950801971	2.8074284057573993E-4	1.0891670913168068	1.943705678010649E-4	1.0710431485813853E-7	1.2633357636825973	-2393.109147912727	192.3343451229934	276.88626865856054	1024.4534366132748	646.5445137997477	646.9842043374917	51	34	175	55	9	0.48802689760023804	1.2590346620396071
36770000	-113949.681970452	-110959.79660600712	-2989.8853644448836	-110959.79660600712	1464.1641659111676	0.049889406035198584	0.3795680848348668	0.061299052397246166	0.01931975169223353	0.046056606124270046	2.770816486938866E-4	1.1166978194623054	1.9534777097151152E-4	8.126775062994698E-8	1.177139346415518	-2398.7272982556606	208.3355772408501	524.8979709567853	1030.2666283078336	417.0168498722071	452.3710290821272	60	41	165	47	11	0.48730028786416263	1.2575402184875335
36780000	-113935.90279861241	-110930.12702841856	-3005.7757701938563	-110930.12702841856	1514.1498449886676	0.04373755114151218	0.3554125154980169	0.061299052397246166	0.01792688992099111	0.04454284648739217	2.6673192225624043E-4	1.1023487383269235	1.8831315706167796E-4	8.171638603685059E-8	1.1960296547930254	-2403.2992027644336	174.3829121946011	435.9477104250165	1015.3269711654818	537.0057950524905	1331.0158197118735	37	77	133	73	4	0.48720889701449177	1.1785214238040955
36790000	-113961.99774279754	-110954.58703355273	-3007.410709244814	-110954.58703355273	1591.112516959372	0.04490271681741213	0.3554125154980169	0.06287677563078745	0.01792688992099111	0.041934124806561626	2.7851503829161317E-4	1.169934106245373	1.9653942530811384E-4	9.883043035206743E-8	1.233505624765393	-2390.8194330453994	197.0814354368851	547.0418977398667	987.2672347756992	474.0193511466792	460.39122407207174	71	42	144	27	40	0.48720889701449177	1.3162522335811901
36800000	-113921.81344997196	-110907.06394313647	-3014.7495068354874	-110907.06394313647	1589.5365738484093	0.042611281156651824	0.3554125154980169	0.06040635809859608	0.01792688992099111	0.04367288716519016	2.862016750261059E-4	1.1649763036733356	2.0201526096773014E-4	9.899690972689379E-8	1.2133098097045558	-2390.710800759608	207.95468871761926	382.14807913170534	1124.7025005096543	506.90387726467225	920.7056162026071	60	50	140	59	15	0.48720889701449177	1.3162522335811901
36810000	-113925.92135146292	-110936.49322714457	-2989.428124318354	-110936.49322714457	1539.644354824444	0.04327825683318023	0.3637769263583102	0.058866203509094495	0.020091974190028578	0.04684866333616813	2.8521491868416015E-4	1.119624802916334	2.024200274214582E-4	1.2007812046352646E-7	1.3365574631391999	-2384.480280391329	192.18835446008532	527.7165942330748	1038.674890971602	459.18018936410067	898.2739189211949	79	33	139	65	8	0.48720889701449177	1.4135873514516044
36820000	-113931.74725387592	-110936.58108057223	-2995.166173303687	-110936.58108057223	1541.094046951531	0.04602696114975561	0.37551447841557445	0.058866203509094495	0.020091974190028578	0.04684866333616813	2.774590780164286E-4	1.104706119970582	1.992759266593405E-4	1.0083951479514025E-7	1.2519746772114513	-2380.7195666316748	167.81148003757892	484.94566439513557	1137.9415666045816	1168.554898709633	574.2522852556867	77	30	76	58	83	0.4833385419187192	1.310685571403486
36830000	-113914.02523619487	-110920.33959015584	-2993.685646039022	-110920.33959015584	1513.6259729652375	0.04403039282495149	0.3719697668170759	0.05962998280433318	0.019972517385862757	0.041647741759032075	2.7450727924588825E-4	1.1068490639659687	1.9423680885380192E-4	9.593086824808754E-8	1.2459372319618756	-2387.003922000966	205.15574023866782	263.6119557780094	1133.0941095547682	1088.0238104797781	411.63285185001604	59	37	144	23	61	0.4843230892263074	1.2138992048133574
36840000	-113921.87539318806	-110924.63750414856	-2997.2378890395044	-110924.63750414856	1584.3593700189344	0.042878014135499	0.3719697668170759	0.05900687108007786	0.01769847076888542	0.04433456059683346	2.805353672033462E-4	1.1313794738667264	1.9702714454717751E-4	9.370791804774954E-8	1.172882809463051	-2362.347124809682	187.56524237772484	916.5773742813883	1081.513497581579	847.1273643407274	563.5992832618348	92	19	136	4	73	0.4843230892263074	1.2425878970186894
36850000	-113940.39191209702	-110957.71993786792	-2982.671974229103	-110957.71993786792	1553.5045601070317	0.041167490370376016	0.3610758828865666	0.057471833930736904	0.014863475100577731	0.04162438240681512	2.888175147305942E-4	1.0780429896411725	2.047168449947877E-4	1.2044228029152034E-7	1.2876983075725277	-2367.989182656253	175.08556533428472	853.7782599187034	1006.6860639537539	2435.69552887092	619.0771606769722	91	78	62	8	85	0.4843230892263074	1.2615216227531725
36860000	-113917.1434016083	-110937.80866218566	-2979.3347394226353	-110937.80866218566	1466.7455761222952	0.04061656480347574	0.3610758828865666	0.057471833930736904	0.021990919501159393	0.042682567210092635	2.837374794071725E-4	1.0309701652315937	2.0451436027949419E-4	1.8131594719201427E-7	1.5750997299716598	-2353.563972329659	176.10102412805094	1176.7783809844395	908.5626927617087	751.1347721068698	593.4626884915466	93	62	110	10	49	0.4843230892263074	1.3305393876478977
36870000	-113947.9050720048	-110964.91918843085	-2982.9858835739433	-110964.91918843085	1398.788552117622	0.041596605070471866	0.3553665478243456	0.05652705101724522	0.02101667856499076	0.04413012656759713	2.915473250611078E-4	1.0674772168455555	2.0764156581936242E-4	1.1043817371181277E-7	1.2078369391166714	-2354.0156008056065	161.6695308005936	163.43289877085599	886.228814844214	855.8382922679288	454.82760558635607	92	6	127	54	45	0.4843230892263074	1.322938962650201
36880000	-113957.06510569944	-110958.37347872276	-2998.6916269766866	-110958.37347872276	1566.6909731660478	0.044587769929920584	0.3553665478243456	0.05652705101724522	0.018432078716997605	0.040147669857552894	2.8858387280519425E-4	1.0757993856533525	2.048464195110407E-4	1.0139096858523433E-7	1.1834358506646285	-2374.16009027924	170.02234424544093	432.0712765464388	957.9384535163545	735.3598609158056	328.1449389244658	88	10	91	110	25	0.4843230892263074	1.322938962650201
36890000	-113933.1397774122	-110956.85894085719	-2976.280836555015	-110956.85894085719	1582.769795492225	0.04205886707115823	0.3553665478243456	0.059429669010207985	0.01801076932126887	0.03848651419667757	2.831251510257708E-4	1.0554366103278776	1.936288199798183E-4	7.624842215085665E-8	1.120724436535666	-2390.0679411503156	151.07778300544246	511.7561037298048	1267.3484166672429	1157.2602597313435	635.1980861833046	86	1	123	62	52	0.49007565988694973	1.318290086777263
36900000	-113948.69695317568	-110951.93166572328	-2996.765287452394	-110951.93166572328	1507.4520402652186	0.04928732943610082	0.3708557784114574	0.06041683672233317	0.01801076932126887	0.04700392915797265	2.780347189912032E-4	1.0878355124775998	1.921482809966807E-4	9.898544283579128E-8	1.2226330563296621	-2374.3958184817448	195.25288242674404	183.72364121113978	1059.934991608841	1127.9150856509455	461.24039776753364	62	28	98	91	45	0.49019558966608817	1.318290086777263
36910000	-113912.72591362547	-110935.2671950105	-2977.458718614974	-110935.2671950105	1418.1414853906208	0.04417918720993276	0.37567108693984275	0.06041683672233317	0.017156140107722585	0.044271686172444785	2.8111266357508065E-4	1.1117370707551342	1.9180353634980142E-4	6.738375513861477E-8	1.0485201749388056	-2375.3327402268797	152.6894002813132	335.0695345096968	981.2169623061789	906.1062175285507	646.4070296172582	63	19	45	145	52	0.47356932822661474	1.1454821140629272
36920000	-113918.69314369294	-110950.21659000425	-2968.4765536886957	-110950.21659000425	1502.4573352523596	0.04417918720993276	0.36744487484222704	0.06267819448044405	0.018465082119425918	0.04389597592727837	2.993636239195177E-4	1.1047760476396145	2.051488041543107E-4	9.38732967570775E-8	1.1279689051384396	-2360.8049448765346	146.90957287282401	224.01494682633407	290.6161655600243	1096.1451280669892	518.9471049492739	65	16	12	176	55	0.47356932822661474	1.2093172709289157
36930000	-113892.08035115486	-110941.10851838153	-2950.9718327733262	-110941.10851838153	1533.23228854262	0.04442924170286691	0.36744487484222704	0.06267819448044405	0.01871639075302792	0.04389597592727837	2.851720054013263E-4	1.08123540814838	1.9180808216687423E-4	8.300793017591745E-8	1.1309915059702849	-2352.203991248858	140.55236829277973	94.17191565495258	164.03415045458777	951.7883564491074	549.4684555861812	21	36	35	188	44	0.47356932822661474	1.1904287864250436
36940000	-113926.95053028715	-110949.74524355978	-2977.205286727369	-110949.74524355978	1444.6001975750173	0.051752051345816834	0.36744487484222704	0.058516435108956356	0.019191440892824495	0.04201262877392173	2.8958384136683053E-4	1.129518269888991	1.9871013732951544E-4	9.334777262400648E-8	1.154625177139282	-2360.566895524898	237.30354967650527	151.25066481911304	171.65412613142266	997.3539827556787	812.4562096142284	11	61	20	182	50	0.47449340445127913	1.3504957234232233
36950000	-113943.66405056388	-110930.52992649598	-3013.134124067908	-110930.52992649598	1474.5393076976434	0.040633218393750156	0.35887591269703784	0.0607386106057733	0.019191440892824495	0.04826280367453317	3.0330597658381644E-4	1.1284169649261306	2.1444270888393863E-4	1.450318685597429E-7	1.2858546315290567	-2351.86570867878	158.19365472350168	227.31420822178347	613.5317300571518	975.7859049397043	642.9362087727089	40	56	5	174	49	0.47449340445127913	1.26958029362748
36960000	-113965.35107486453	-110926.5212481193	-3038.82982674523	-110926.5212481193	1537.396008860935	0.042290050623832544	0.35382574230518476	0.0607386106057733	0.019812170583613852	0.04133686926458136	2.930846131351065E-4	1.1541330992203238	2.078461043437024E-4	1.5561643802700988E-7	1.3084899916220187	-2346.0074076473197	93.68789663847912	350.9864618911836	672.3967643020974	1107.7353668873802	602.4804871980485	50	44	12	117	101	0.47449340445127913	1.292337385183964
36970000	-113949.51808614533	-110924.27898718561	-3025.239098959722	-110924.27898718561	1667.8626709661683	0.042290050623832544	0.35382574230518476	0.05746043314671307	0.019812170583613852	0.04133686926458136	2.820756770631882E-4	1.137960901158887	1.960169442927294E-4	1.2540733118810578E-7	1.277519484143704	-2361.5006449731522	158.7719980576504	319.171548567	478.5463410871849	964.8323244206475	568.1909045286627	59	24	11	135	95	0.4860619700284806	1.2532249117083374
36980000	-113916.859886145	-110907.07192137305	-3009.787964771952	-110907.07192137305	1571.5449377265368	0.0460900010807105	0.36812237203318376	0.05746043314671307	0.018026535262864577	0.04131098578542893	2.827067518870718E-4	1.1048854279636124	1.933309938124471E-4	1.2919913633314773E-7	1.3124095813005618	-2356.600404234823	131.22149065122727	155.59223864047303	941.4488700132475	875.8523563791667	812.2377322100277	61	30	32	146	55	0.482871258119816	1.2532249117083374
36990000	-113959.29978370958	-110949.56786697451	-3009.7319167350724	-110949.56786697451	1576.752642388852	0.045063914030147416	0.36812237203318376	0.05746043314671307	0.018400479266687437	0.043732966212289726	2.9521974229892626E-4	1.1013262573794453	2.0370259755928195E-4	1.0758040653082098E-7	1.157622194882807	-2350.99158701493	145.51688338770174	431.4004254737568	819.7454336304137	675.575919232003	804.2111478749671	85	13	89	16	121	0.48609378923339347	1.4111520638798307
37000000	-113902.52869936304	-110918.97807680491	-2983.5506225581375	-110918.97807680491	1482.9705851078784	0.041806907446324024	0.3561256957549688	0.05746043314671307	0.02056037219908512	0.03898068078588239	2.981116521801662E-4	1.1642267970857139	2.0224202603680085E-4	1.327451577001682E-7	1.2853065199028328	-2348.7069196935527	132.72716648345573	255.3250453933537	960.121323935294	947.0497022942835	591.8308921988538	86	3	143	23	69	0.48609378923339347	1.4316063945785555
37010000	-113898.29162873123	-110919.73661061152	-2978.555018119697	-110919.73661061152	1608.0730275065089	0.04241597930118364	0.3561256957549688	0.05837800285415629	0.014730651856549582	0.0435435292668567	3.0345577697206107E-4	1.177623714901362	1.9762619745543542E-4	1.272312596247475E-7	1.2704949526953968	-2350.5966267803456	123.63910826213247	615.049946957499	1048.5414979160817	894.9303168735554	536.3937151276057	92	23	140	5	64	0.48609378923339347	1.3326223345880903
37020000	-113929.2240790971	-110936.98516742022	-2992.2389116768777	-110936.98516742022	1606.9093661086881	0.04243456021246789	0.35681491573695606	0.05817672106424081	0.017925556644350072	0.0435435292668567	2.969578559939119E-4	1.1700376198359437	1.9369349774641664E-4	2.1117937022014038E-7	1.5549268287145832	-2349.0909077570964	179.2954372146362	759.3040538441992	879.2736447973745	1854.2687040516312	634.7418461891522	94	31	102	23	74	0.48609378923339347	1.3572543711312395
37030000	-113927.71740914613	-110931.27769556806	-2996.43971357807	-110931.27769556806	1617.4147158084497	0.04243456021246789	0.35681491573695606	0.0543229979808868	0.016715426386027344	0.0435435292668567	2.936661919827582E-4	1.095856924057851	1.908412032729999E-4	1.1627996659590432E-7	1.22126686580309	-2346.6970260566613	160.63788875950186	912.3462555899056	882.3385722813183	670.7396590160846	998.1307406339735	93	91	71	59	10	0.49158801183103473	1.3609095070998887
37040000	-113921.15004158675	-110938.05879154237	-2983.0912500443815	-110938.05879154237	1739.2656539798977	0.04536009607895049	0.3556916804455667	0.05465554091687633	0.016715426386027344	0.044067322972511924	2.963372299666307E-4	1.109987815522233	1.89190282019136E-4	1.221361924725918E-7	1.282639067681471	-2365.104942909338	195.12982763977155	902.9709210729884	1120.690723750782	533.1411281618501	753.6742289006702	89	110	57	57	11	0.49378491845565886	1.4243870459167642
37050000	-113927.81488386041	-110900.6568368032	-3027.158047057215	-110900.6568368032	1604.4353320623513	0.04669267304499128	0.35805961745150394	0.05868352645695989	0.017293558435087206	0.04450993058551347	2.7807535893179035E-4	1.0782415099028617	1.880860953665417E-4	1.12887803882563E-7	1.2682072628612622	-2386.5818761723704	208.4499138195561	721.1223448754009	783.6049166171279	684.5301104183374	829.3329197723947	88	105	86	30	15	0.49738335979233794	1.4595453091046335
37060000	-113923.51687206565	-110911.66514607483	-3011.8517259908235	-110911.66514607483	1616.1304871744326	0.041771568372058476	0.35805961745150394	0.05878668337112668	0.01839740610891609	0.0432322330043966	2.786272461327019E-4	1.1274910959289006	1.8920432420612944E-4	8.052568426771406E-8	1.1192809329406372	-2381.798131013541	214.99313950276567	981.0915751123204	1100.2313322260238	838.8900703463726	509.3545006395884	89	47	138	5	45	0.49738335979233794	1.4595453091046335
37070000	-113911.30441524206	-110902.27623884351	-3009.028176398552	-110902.27623884351	1684.1704550465358	0.041771568372058476	0.3642760573778448	0.05878668337112668	0.017669987793764337	0.04000169716246138	2.9197997706596664E-4	1.2165241578119557	1.9099823189959033E-4	9.958152090171561E-8	1.2031336040708032	-2393.278565870354	143.7152574808417	224.63579979310637	1004.2588086190958	820.6479514039586	503.8786490277084	40	47	185	44	8	0.48599227458113226	1.3492807974190162
37080000	-113954.56412693519	-110937.99629965742	-3016.5678272777755	-110937.99629965742	1709.0075651477064	0.04523111916639465	0.3642760573778448	0.0611279592287466	0.01581398289639255	0.04299919497196406	2.796052181341719E-4	1.2444805889935715	1.8020925251121107E-4	1.1184742367926834E-7	1.2824806342034463	-2386.4613719272566	164.36205748417365	270.8818268116744	968.7170180343726	689.1750491899829	670.1054495699273	77	6	182	28	31	0.48599227458113226	1.232674942836812
37090000	-113934.95788031018	-110933.47599003415	-3001.4818902760353	-110933.47599003415	1634.9237069120634	0.04553630488681408	0.3642760573778448	0.05759135737336586	0.01843678765661742	0.042423294754421095	2.846785315178032E-4	1.2094836444575645	1.8230640742011235E-4	1.9082120174493909E-7	1.6498088276234775	-2394.26599437875	169.48063609064494	180.09912834253612	1223.6158505652018	842.1447428099663	663.9468506718656	59	29	153	34	49	0.48599227458113226	1.3592340827245954
37100000	-113956.44757065077	-110932.17513983318	-3024.2724308175793	-110932.17513983318	1723.5794528647439	0.04523412604917832	0.3642760573778448	0.05759135737336586	0.017781813136299073	0.042423294754421095	2.838758435623214E-4	1.1847702846870891	1.7797033840435245E-4	1.6375719590260924E-7	1.500648796393768	-2378.1919788064492	150.36842073514129	143.92101462094405	1033.5911930109721	778.5692242154555	751.7049197736332	60	26	135	87	16	0.48599227458113226	1.2423791511192914
37110000	-113933.85663744925	-110939.54550572073	-2994.311131728524	-110939.54550572073	1719.3998163285623	0.04703008994754511	0.3679439009384749	0.05765050195769059	0.017781813136299073	0.0453573812662588	2.897307586253767E-4	1.1430900527345422	1.8454271401326455E-4	1.4969760695419365E-7	1.4134178065458065	-2364.737611089284	182.35902996110738	124.55673039405801	882.6040213124625	1144.543202126005	867.4003937957781	50	36	84	106	48	0.48599227458113226	1.331093521212284
37120000	-113904.64253307685	-110928.61721471949	-2976.0253183573654	-110928.61721471949	1681.1489003959775	0.041080694895791664	0.3576644076366258	0.05526620896968246	0.017781813136299073	0.0453573812662588	2.945216236974048E-4	1.1317346415436051	1.850961221923366E-4	1.0074108326800781E-7	1.2340560803957517	-2387.521655150984	179.17174249179172	162.53391332646996	747.5070132127044	987.1649005623804	854.7786735907573	68	16	39	62	139	0.48599227458113226	1.3948745316339475
37130000	-113936.8795232438	-110946.2367857995	-2990.6427374442965	-110946.2367857995	1636.5587672034894	0.04587805401715031	0.3415621566977504	0.05526620896968246	0.017781813136299073	0.04040228921905276	2.9887172603154774E-4	1.1679526200047032	1.8609414536190948E-4	1.1423040548358715E-7	1.2577473697203225	-2377.271099800401	224.25305892374527	618.6467856848955	1518.7906425953302	2544.721137379675	839.4896246516467	89	40	18	2	175	0.48830044488029845	1.3409769543350454
37140000	-113929.65586301024	-110947.02159377965	-2982.634269230589	-110947.02159377965	1801.6331912999747	0.040208664586345096	0.34882587993776765	0.05526620896968246	0.017781813136299073	0.0410533464124319	2.9570733434827653E-4	1.1470782574184424	1.810136602634006E-4	1.313567041529597E-7	1.3039736626474858	-2359.757179620399	324.60126168044724	135.45021907286062	659.7965481237004	865.8295887032027	876.0375419523722	7	81	12	25	199	0.498651886442241	1.4295737106935185
37150000	-113907.94912503561	-110920.71819039222	-2987.2309346433967	-110920.71819039222	1663.3054673859979	0.040208664586345096	0.34524210393641414	0.05401935077596822	0.018236249879231753	0.0464554454699945	2.915713000820407E-4	1.2215258270396732	1.8160891093575506E-4	1.2723443323394324E-7	1.3206819414897026	-2374.2641438434484	172.87229114315903	190.8699633355871	197.546754786679	242.52113369177545	816.1843996871773	10	65	12	7	230	0.49970612699452444	1.4295737106935185
37160000	-113925.64718654373	-110939.40334905381	-2986.243837489917	-110939.40334905381	1593.575761107085	0.0417420337403776	0.3488214602246944	0.058961451297593344	0.018236249879231753	0.04750913621470501	2.840814638548321E-4	1.212719992759223	1.7872188119651884E-4	1.0108328811016105E-7	1.2287229118841736	-2365.001599054337	189.43482915577977	164.22458413845254	320.88853225167776	848.1419629012154	884.8635217686884	37	58	6	42	181	0.5029391452585854	1.340904673381753
37170000	-113935.35913727767	-110942.86679813589	-2992.4923391417856	-110942.86679813589	1698.4754815599313	0.046912330569244265	0.35613250122115936	0.058961451297593344	0.018236249879231753	0.04872363171834917	2.8281822083537164E-4	1.1764066285389543	1.7400158589649277E-4	1.1436850437856074E-7	1.2898450209830854	-2368.6730436735843	187.72220078000268	121.22604009877146	155.33822883072688	528.8195654388462	898.6965598491994	27	35	26	31	205	0.4940609525355976	1.3552054267840505
37180000	-113927.77551391064	-110958.46321258055	-2969.3123013300897	-110958.46321258055	1752.166706446741	0.044585930624632224	0.36743716795492404	0.06086625845883861	0.018236249879231753	0.04271198218239409	2.923385502172908E-4	1.179100837402629	1.7593171452660896E-4	1.0153871613252003E-7	1.2250115348898925	-2373.3966462436865	282.07209736556615	203.9308673036473	140.89909864345918	182.01588712283512	997.2375014798554	1	26	50	17	230	0.48143782043765654	1.3057840582535378
37190000	-113925.12736768312	-110946.11825442714	-2979.00911325598	-110946.11825442714	1641.4528944908516	0.044585930624632224	0.36877172629997607	0.06205049132193131	0.018236249879231753	0.04695252469690178	2.952812299237629E-4	1.152077465613081	1.755690231722977E-4	1.0934860743056896E-7	1.2678034717496176	-2390.2183862852357	226.70635772584444	85.36888843819006	32.691540316979555	231.0005974653351	942.627446560182	18	20	4	47	235	0.48749666966918426	1.3057840582535378
37200000	-113889.90399074691	-110925.24337797659	-2964.6606127703267	-110925.24337797659	1767.4716405773627	0.04629894277463387	0.34853609854446593	0.05793719301459789	0.019116924345178664	0.04067801844379687	2.915651927177548E-4	1.1907450745123596	1.7527619387118607E-4	1.0282661797570685E-7	1.281736886662953	-2389.4964550469163	463.6899245420606	179.85280867872018	83.6601823076726	225.1562949979615	924.287140319186	12	5	26	49	232	0.4820718764383424	1.3329943342631096
37210000	-113931.19617328673	-110933.57674980312	-2997.6194234836184	-110933.57674980312	1645.4456078275539	0.04437466095148955	0.3518099395811453	0.05793719301459789	0.019116924345178664	0.03923116300984529	2.7983156760619775E-4	1.1100648212350086	1.723357553862002E-4	1.0002034061645596E-7	1.2594129421857854	-2391.7250679999543	339.4826593250144	214.79015740668527	116.22893408502186	261.8752093772597	985.2075763641764	15	1	19	49	240	0.49881318111163553	1.3329943342631096
37220000	-113930.96341905864	-110939.61597541104	-2991.347443647598	-110939.61597541104	1623.1581859189648	0.04643473130123162	0.3518099395811453	0.058343962950437325	0.019116924345178664	0.042904857952206193	2.8468893845613193E-4	1.0982586656155648	1.7814496694597629E-4	8.492604991794802E-8	1.1562795087644575	-2387.3364595055787	240.49898492769788	159.61336244065882	386.3551195973478	711.2086138102138	1087.0405720741576	23	60	4	25	212	0.4995431700591432	1.40757827146196
37230000	-113918.05975811734	-110959.23781657757	-2958.8219415397552	-110959.23781657757	1553.6218528709562	0.04643473130123162	0.35602984387466424	0.05613215065215209	0.0163151137049468	0.042904857952206193	2.927316957063888E-4	1.1153560667768103	1.8491180210199816E-4	8.261272709069583E-8	1.149819901580114	-2380.5665157027247	167.5188992185166	93.6661822338821	225.52841348033272	630.7131758665635	838.2444876303239	57	5	31	2	229	0.4965248511200759	1.3978882124465226
37240000	-113927.75709809674	-110939.96062827803	-2987.796469818718	-110939.96062827803	1715.3638499166448	0.04376318057113151	0.35602984387466424	0.056974632290268945	0.01721345889560154	0.04308797433953957	2.9405843519680213E-4	1.1649830271069295	1.8181390383520982E-4	1.13795058524614E-7	1.247737140455963	-2363.109548273882	140.28968495437582	119.06199345681593	117.64876244982618	256.14589026374927	871.8847805508409	9	5	69	5	236	0.4965248511200759	1.3978882124465226
37250000	-113916.03979658289	-110928.78140784672	-2987.258388736165	-110928.78140784672	1651.8671953975502	0.043757736274732104	0.358464998980083	0.05642207466216648	0.01972466394882525	0.041328608177717316	3.074648568422744E-4	1.1447698370182051	1.84224472113043E-4	1.4519842126933212E-7	1.3021744540151452	-2346.392971581823	95.55986280366858	254.34070663702175	150.95986646981822	402.7617884917451	1029.312043338803	1	3	82	15	223	0.4965248511200759	1.3537976504147986
37260000	-113962.23298732033	-110952.8598491525	-3009.373138167827	-110952.8598491525	1479.7799931706477	0.041854409425448644	0.358464998980083	0.0570293351761296	0.01972466394882525	0.04009649142606157	3.019680233230585E-4	1.1620121888579251	1.9081931763685606E-4	1.3403765508673233E-7	1.2314531024353939	-2342.2986305258314	72.80627175394595	190.40743353187574	147.7182717867402	328.1944011356925	758.5975413852585	1	54	37	8	224	0.4965248511200759	1.3994174022255335
37270000	-113952.96279080247	-110956.4936385851	-2996.4691522173625	-110956.4936385851	1676.980417201605	0.041854409425448644	0.37017579709335996	0.06236454790914123	0.01944759372523915	0.040362961923547575	2.955363431190923E-4	1.1687678801404047	1.8072950991118112E-4	1.1615992525004817E-7	1.2249444088361916	-2358.325529328143	147.00885663731415	70.957326298648	172.48908154061397	266.92918337646296	871.9481903086629	54	22	5	6	237	0.4965248511200759	1.3149925757250347
37280000	-113908.78971267649	-110914.67812269407	-2994.111589982419	-110914.67812269407	1627.017689135612	0.0471299282242902	0.3738368186189197	0.06236454790914123	0.016625584042879855	0.043813370091568556	2.9420585580271056E-4	1.1722467094310458	1.8352545415461184E-4	1.0621047314408481E-7	1.196588719182959	-2362.3583791347214	158.78541352740055	103.92949783799601	178.99263617307258	476.7406403053608	862.1725560679315	55	18	4	31	216	0.49270199137636345	1.2899098263064523
37290000	-113943.64713206328	-110961.10062371998	-2982.546508343312	-110961.10062371998	1666.9364086024584	0.04112931366705227	0.3738368186189197	0.05733714893660626	0.016625584042879855	0.043813370091568556	2.942844505180708E-4	1.144908936472065	1.8068368681490142E-4	1.0878400392410584E-7	1.2467720158766455	-2372.9492915909495	192.40069004335763	61.472833225089566	326.52979783579923	459.0691414203523	923.0787375445101	53	26	9	22	214	0.49698965690080127	1.4133331594118241
37300000	-113920.38658389871	-110915.14432797793	-3005.242255920776	-110915.14432797793	1537.3942608592788	0.041471759237917	0.35764206510524144	0.05897606819077018	0.016751052784899294	0.043813370091568556	2.8904460940559843E-4	1.1593230824878331	1.8433170670127916E-4	1.0539417815899037E-7	1.1548703832332616	-2336.6109427635474	209.17042544010636	24.206557570872715	100.59642663394355	447.9346347158712	889.5978455331697	49	13	17	43	202	0.49698965690080127	1.364082514443813
37310000	-113944.8023745374	-110944.95164219613	-2999.8507323412655	-110944.95164219613	1615.8768373816788	0.04540060670966756	0.35764206510524144	0.05943574654661027	0.020328515410029255	0.04419795313819173	2.993228783758416E-4	1.183478424538932	1.840652284275386E-4	1.8191848445604273E-7	1.4683291233390323	-2351.2009631330548	228.0391339286528	156.25671906273118	110.57503763436333	180.03582570693436	735.7068033634863	28	34	17	6	239	0.4886001002354263	1.3300723594264534
37320000	-113916.71131158786	-110922.14600351939	-2994.565308068467	-110922.14600351939	1663.289568605223	0.04540060670966756	0.36621852609336586	0.05943574654661027	0.020328515410029255	0.04419795313819173	2.949615248444746E-4	1.149057181874583	1.8835563814624493E-4	1.2105399779422958E-7	1.2168741144005468	-2340.4998532531827	185.49560676496915	71.98564605467611	169.1166448208102	360.5773883819072	794.5281611051032	52	20	15	11	226	0.4927389769232441	1.4321546385349426
37330000	-113887.69770476314	-110922.707504354	-2964.9902004091364	-110922.707504354	1699.5534973745398	0.043096049555803546	0.34624279195573554	0.05943574654661027	0.017237885831600235	0.04419795313819173	2.993296245007161E-4	1.155085754766578	1.913100595181037E-4	1.0628792345166958E-7	1.194206087204831	-2341.9870918098973	607.7801503417742	170.58124056136938	82.33824443330393	412.2014822808047	891.4242861310335	7	32	42	18	225	0.4921777715657147	1.246637240216663
37340000	-113909.31813343514	-110932.99782995223	-2976.3203034829075	-110932.99782995223	1637.5854351117455	0.043096049555803546	0.36123113836015114	0.06032063854139573	0.015907212627187278	0.04419795313819173	2.8951951631316726E-4	1.111474803662176	1.8810329674379063E-4	8.818759681717801E-8	1.1217607685343516	-2352.443893295297	295.32367226163365	130.9734953030748	229.12893544119228	316.36525548384253	777.2659395425829	15	59	15	10	225	0.4921777715657147	1.3077364321346323
37350000	-113900.8429748679	-110909.68067337188	-2991.1623014960237	-110909.68067337188	1727.8320947555133	0.04421483251619279	0.35754862708597157	0.0597141764702403	0.015907212627187278	0.042277896390810636	2.8875025394317524E-4	1.1317992764835378	1.84201692212421E-4	8.883647679932478E-8	1.116588240811035	-2359.61563773792	203.0280523629937	157.4612284731524	260.39642050626634	296.81773510128613	873.3046841210363	7	70	11	15	221	0.5017127162071369	1.3861172480052741
37360000	-113943.08715396978	-110935.01099908089	-3008.0761548888922	-110935.01099908089	1717.9444158808467	0.043659869943979086	0.35754862708597157	0.057514347151530976	0.018150163184261738	0.042277896390810636	3.0048789735877507E-4	1.1322313251093865	1.8810236977603317E-4	1.4736606104539886E-7	1.3069734172025942	-2357.8190526811595	131.0031420658937	151.26591318810057	197.26917309867363	257.97150618135936	798.7392844057421	6	24	55	9	230	0.4861349878641735	1.3268770865200115
37370000	-113946.18314529033	-110950.94648737289	-2995.236657917445	-110950.94648737289	1697.8953913630633	0.0434718973728967	0.36265095615812304	0.057514347151530976	0.017877778116956216	0.04323846245095471	2.974684915006184E-4	1.1043497468194938	1.922246507515776E-4	1.4539346744313128E-7	1.3101869260030783	-2350.168126876243	168.9001471394078	283.21966281204226	149.79613371575695	245.33970058325303	772.1831308332266	39	8	27	26	224	0.4946051265033026	1.4387668751011589
37380000	-113937.51129036806	-110952.18975779736	-2985.3215325706983	-110952.18975779736	1802.0908264630964	0.04826823382970726	0.3598629961420215	0.054036458523690524	0.017877778116956216	0.04323846245095471	2.840167111203256E-4	1.0637390819991466	1.795626395983417E-4	7.018735580795231E-8	1.0392222098794124	-2367.4004865806637	189.0894098500089	711.5694749822901	1109.7148939703015	655.6961233336973	771.3857303835564	84	3	7	22	208	0.4991300684118562	1.4409554030215057
37390000	-113917.250219877	-110938.73075217045	-2978.51946770655	-110938.73075217045	1797.7872352927682	0.044126655758109826	0.3598629961420215	0.06066303754552885	0.01631866358799205	0.042820622055789785	2.8056493538816647E-4	1.1066396421995248	1.798584303707421E-4	9.044599893838055E-8	1.1700838314963813	-2364.502057646522	170.7782248296724	595.2363157862363	1026.385971262832	983.8951721149923	800.9274727939805	79	64	52	15	114	0.4852568403759567	1.2741493122222038
37400000	-113952.66728711566	-110958.68515232751	-2993.9821347881516	-110958.68515232751	1826.9186273549133	0.04710371809827299	0.3582170376216434	0.06066303754552885	0.0197338716025194	0.04233548771189151	2.903490916720855E-4	1.094721642926238	1.8587373317558467E-4	8.476175955417296E-8	1.0843654827618823	-2363.6431741968686	195.47608128144714	1395.1532458976226	595.7950957317057	948.1998815021074	752.8539605061578	89	11	33	56	135	0.4743579067339244	1.2321883088437309
37410000	-113928.93327126135	-110955.94160260113	-2972.9916686602232	-110955.94160260113	1903.2304995443242	0.04447693014666996	0.3582170376216434	0.057947134864023336	0.019072556517837486	0.04474411510765171	2.8623499763190353E-4	1.092527521430976	1.7759138625521946E-4	8.621438570945893E-8	1.1544989723008412	-2372.45777872804	193.57264820301015	332.2072978550112	890.7515370789339	1095.1672268610046	736.5644974035658	88	1	68	79	88	0.48049602967344063	1.252581730537277
37420000	-113927.48594798738	-110922.91889419567	-3004.567053791711	-110922.91889419567	1917.1711480423292	0.04447693014666996	0.3544710479914114	0.061092322163300884	0.018693149884784717	0.04474411510765171	2.8814743473437956E-4	1.1328638811620035	1.7767816054509682E-4	9.93310187983337E-8	1.1675839773134817	-2366.3282696036745	144.7738515540173	252.10644488921807	1042.123085189948	615.4523819114245	621.4387407979976	90	2	169	20	43	0.48309998698256296	1.2453055754657194
37430000	-113947.9174602794	-110946.51091219475	-3001.4065480846425	-110946.51091219475	1741.3842282083751	0.04447693014666996	0.35694044604169606	0.05905127328981072	0.018693149884784717	0.04474411510765171	2.8447678237976853E-4	1.090546652439817	1.8003145955319876E-4	7.994079793502233E-8	1.0891261370335896	-2375.408207512259	179.7295970765472	403.6454302515088	969.5693947502115	681.069616773193	981.12130386812	83	15	40	27	159	0.4778551709562057	1.313695623242778
37440000	-113906.38569509222	-110925.67549145092	-2980.710203641303	-110925.67549145092	1872.2674698548058	0.04447693014666996	0.38312696517962647	0.059318553929159724	0.018627653990850226	0.04782817146341626	2.774365675960591E-4	1.0778044454141582	1.7343246468296512E-4	9.687434296828466E-8	1.2415566695460756	-2373.8111977239814	210.33872660399717	302.97093632381063	842.7502677068253	2227.0009546047477	765.4973455466229	73	15	63	16	157	0.49495918228459196	1.3274222242665343
37450000	-113935.41523842404	-110941.79290850907	-2993.6223299149724	-110941.79290850907	1726.5867105347654	0.04619706653040119	0.3561059425045568	0.059318553929159724	0.018411880358165787	0.044787046879996836	2.857414600702208E-4	1.0946625008742636	1.7952587352698752E-4	9.189158683854054E-8	1.1447129703534729	-2362.579803929484	354.8738691989886	163.51842622093193	825.5228763479776	1445.814862944722	1001.88799970781	13	77	61	24	149	0.48228152554127884	1.2315808849529506
37460000	-113948.48457921004	-110949.13163140319	-2999.352947806855	-110949.13163140319	1870.5585259617926	0.04739257618427322	0.3561059425045568	0.059318553929159724	0.017743709504834768	0.04245536957213005	3.0146194843274076E-4	1.1397407769841272	1.8239805755373265E-4	1.079148863579226E-7	1.1730562917017682	-2368.790660968998	284.7120402787813	170.4038090276907	941.910925504957	956.7118057186013	850.9569185548385	21	68	70	16	149	0.47397079889355265	1.2315808849529506
37470000	-113940.61056020821	-110960.85513750002	-2979.7554227081846	-110960.85513750002	1677.769454457866	0.046718327664159	0.36767819498660675	0.059318553929159724	0.01842257539658892	0.04287283195927057	2.976550557204412E-4	1.1639786739185491	1.89072661679714E-4	1.3412453456574214E-7	1.285505230535223	-2340.701480341233	117.48272533326151	169.86310702983891	664.9538272048234	915.0208866838294	775.5139386264141	2	87	50	81	104	0.47397079889355265	1.329425793436818
37480000	-113966.61364755376	-110973.85313999295	-2992.7605075608135	-110973.85313999295	1844.4756955860307	0.046718327664159	0.36767819498660675	0.06504187719565187	0.01842257539658892	0.043911232168411016	2.903316058308777E-4	1.0483198854624107	1.822534893890897E-4	1.3243249481884165E-7	1.3087317883454173	-2349.1846416301714	148.75939937995025	143.20390815411133	960.0098892706551	1384.9923383567777	777.1502477110351	38	54	90	9	133	0.47397079889355265	1.1978475826703685
37490000	-113917.4427050002	-110939.97109540387	-2977.471609596319	-110939.97109540387	1976.4119775149593	0.04774927903035816	0.36767819498660675	0.05419522808910153	0.01755666203993418	0.043911232168411016	2.9449973191299027E-4	1.1327550287402646	1.7829350070377875E-4	1.5282721176141575E-7	1.3890895353764434	-2351.993286772598	159.5476771518424	130.14755372130193	245.5883437549659	971.3912868980253	872.5970436928244	41	38	19	88	138	0.47397079889355265	1.1978475826703685
37500000	-113930.54726104319	-110936.89726544595	-2993.6499955972404	-110936.89726544595	1955.9385539877005	0.04200561757317346	0.36767819498660675	0.05319126619802586	0.019424549357209442	0.045836482142449946	3.057389335361815E-4	1.1025722527071353	1.834172589865017E-4	2.0368518981120124E-7	1.50834302978055	-2352.430619546033	283.9465334239759	168.9591071324838	1010.1506219292585	1138.864513045813	759.376933490422	14	82	13	151	64	0.47782024410351315	1.2350096669146793
37510000	-113964.89544422548	-110945.21099750778	-3019.684446717693	-110945.21099750778	2238.8390264757577	0.04444823733088797	0.37733886484989665	0.06375761567569024	0.019424549357209442	0.04521422275092169	2.8298753494012226E-4	1.097709847632995	1.6914593895423416E-4	1.0754595529727501E-7	1.1710564162204238	-2349.143520580964	130.79156312021303	193.96193658914225	822.7197104598899	987.5756262834751	741.3481263383496	53	45	52	110	64	0.4779348818042171	1.2760129380736709
37520000	-113970.24582541513	-110960.61001981788	-3009.6358055972464	-110960.61001981788	2055.0484942529	0.041715596670499996	0.3543448389107328	0.06375761567569024	0.018349549458056898	0.045881096589522656	2.877628920352229E-4	1.0612894955043048	1.76519449734238E-4	1.0719946639418141E-7	1.1808081279966613	-2357.078689940013	128.60505311501962	187.3783436245832	308.6922766086819	961.6570989848709	613.6461958063213	42	36	15	165	66	0.47673736716401854	1.2335072437311096
37530000	-113953.1642604263	-110951.5533102273	-3001.6109501990045	-110951.5533102273	2091.772308804837	0.04698455218351607	0.35997561405777234	0.05993882976394424	0.01916215449638402	0.045881096589522656	2.901718217037949E-4	1.0837376578012865	1.751214229634958E-4	8.838840395554531E-8	1.109120792274601	-2364.0386981823985	173.48521331131096	182.62478280045016	317.3248610957446	882.4760904747135	655.6275212583461	63	29	3	182	47	0.47673736716401854	1.2826294935240123
37540000	-113986.31646554812	-110955.42704502484	-3030.8894205232855	-110955.42704502484	2034.7129190838766	0.04698455218351607	0.38115073909045827	0.057572154587795375	0.017277549041559214	0.04744586040461366	2.8197801637090073E-4	1.0618582724158379	1.7321485445740794E-4	1.0696337899827985E-7	1.1673560368101485	-2358.1577959800925	147.2042590907503	253.38592830121272	617.8540878828275	1118.747557194342	700.3062116302576	71	1	27	170	55	0.4893997941318783	1.2112075296877958
37550000	-113972.31593558325	-110942.73311603448	-3029.5828195487743	-110942.73311603448	2134.6776677631956	0.04275185134200929	0.3651499745341183	0.057572154587795375	0.019844929496357144	0.04744586040461366	2.8567299576724584E-4	1.1036056811364932	1.7248393318968392E-4	2.048510855371497E-7	1.4906665490733693	-2342.9020480342665	171.00349862967514	363.60696464536085	614.8605568533056	1062.811260898172	603.1961070948105	85	16	22	124	77	0.49418817382067387	1.3215884744182713
37560000	-113964.54211773655	-110957.22088680357	-3007.321230932987	-110957.22088680357	2167.980166326603	0.04275185134200929	0.3403666774539183	0.057572154587795375	0.01730317090649987	0.04190709283171342	2.9887251377803443E-4	1.1081268645601736	1.7495186339572342E-4	1.261820525966045E-7	1.222627558961056	-2348.5370066535475	162.00437328144082	736.5397671709131	854.5766327693766	1066.9181588669258	662.7918047915127	93	30	21	103	77	0.48688821749329025	1.2896966170377324
37570000	-113954.97988382037	-110961.01756633472	-2993.9623174856592	-110961.01756633472	2020.5452125655206	0.0431429375893454	0.3403666774539183	0.05756405681759972	0.01620874720370009	0.04190709283171342	3.044313619919145E-4	1.0398642171583343	1.7655865717310294E-4	1.883259676948643E-7	1.4485466653174555	-2352.7923090424556	198.01847619593602	436.3042271055695	524.1993999935062	1080.7573089363657	656.6741190011186	88	13	14	142	67	0.4844900842645464	1.270079517594966
37580000	-113920.24239553127	-110952.08068930618	-2968.161706225084	-110952.08068930618	2225.998845367865	0.04374486543251266	0.35478013009168297	0.05756405681759972	0.019443702616273588	0.042382688536822435	2.975240332832813E-4	1.104800725533433	1.668435552636917E-4	9.69590390200807E-8	1.1851834508990804	-2366.1593975693204	177.5909650417856	146.25915666267252	137.51583746565342	975.5694104557302	626.2073970212589	73	13	5	174	59	0.4844900842645464	1.2748793267600604
37590000	-113911.05893554304	-110924.96366242606	-2986.095273116978	-110924.96366242606	2126.800870936529	0.04374486543251266	0.35478013009168297	0.05756405681759972	0.019368205244638517	0.04364506290176556	2.952652166950916E-4	1.108330524152565	1.6822783059428586E-4	1.1915483349655942E-7	1.2520722140040867	-2358.1116741483315	166.2281638896682	420.894760274979	785.920476291109	925.8520111430886	242.27487938391957	90	8	19	206	1	0.4844900842645464	1.2996979140658653
37600000	-113915.48085361661	-110934.10558428889	-2981.375269327713	-110934.10558428889	2151.88143462497	0.04374486543251266	0.35478013009168297	0.05619053861259475	0.017905179039548788	0.04364506290176556	3.0187079540900866E-4	1.1237571920691882	1.665658342553508E-4	1.219292079017669E-7	1.2235439652687143	-2347.8512961331953	170.40984665523246	674.369289103975	382.10994254230434	918.7690999475661	745.5523142289666	94	6	2	152	70	0.4797896393568069	1.2996979140658653
37610000	-113900.25252746334	-110928.52363236275	-2971.7288951005967	-110928.52363236275	2087.646386885396	0.046861664981104105	0.35478013009168297	0.05619053861259475	0.017080774058517646	0.04381585260245426	3.1536883734516565E-4	1.1274508040503033	1.7337722059293512E-4	1.3798951654525236E-7	1.2526258154705392	-2338.4840654138784	127.59893708032564	351.34569614175695	639.1972193952549	1084.6006596032566	537.575138765971	91	7	11	149	66	0.47936155736213376	1.367457168375158
37620000	-113912.38580308315	-110937.92853972045	-2974.4572633626995	-110937.92853972045	2018.3448084542622	0.04317886587826215	0.35478013009168297	0.05872062586257239	0.017080774058517646	0.04381585260245426	3.2397425839175996E-4	1.2030414584610256	1.7350634065282377E-4	1.383220731844994E-7	1.2198150107706502	-2334.293991484421	740.5942512343696	117.47047908244495	123.73444172995015	972.8064696374224	689.582062798629	10	61	23	191	39	0.47936155736213376	1.2657842382933524
37630000	-113902.83717895344	-110935.79203390636	-2967.045145047093	-110935.79203390636	2314.434246710502	0.04317886587826215	0.35478013009168297	0.05872062586257239	0.017080774058517646	0.04381585260245426	3.2554090200758405E-4	1.1659946279111653	1.6835515879052806E-4	1.9551910278778052E-7	1.3983907177722092	-2322.671927966419	487.9052953619758	82.77833469550704	223.1371160876263	999.3014161902787	761.9391601992461	6	82	9	178	49	0.47936155736213376	1.3150235043920429
37640000	-113889.72679207129	-110949.96166218357	-2939.765129887722	-110949.96166218357	2139.1472811278227	0.04317886587826215	0.3496131969218311	0.055462360958988724	0.019877960604453185	0.04227382602617991	3.243830639194851E-4	1.1041529867813757	1.684680277015624E-4	1.6898886734301076E-7	1.3729702873748115	-2326.2517874298956	353.78311585418584	103.01598740891072	504.1051871669903	904.2493800319999	698.0043684837023	6	88	1	162	67	0.485584499129489	1.2950562371441765
37650000	-113910.0094265753	-110954.11134556076	-2955.8980810145376	-110954.11134556076	2156.2491174681772	0.04187134594122311	0.34900841906690877	0.05764760092965025	0.018273300564374467	0.038667891753064176	3.2364276413778334E-4	1.1109340106715457	1.6755567041909627E-4	1.765187204040477E-7	1.395122573198783	-2342.0825048967504	698.7685983105151	133.1397759993939	1158.126944158165	964.7841726496234	851.3975234822401	7	85	33	93	106	0.485584499129489	1.3205697988619405
37660000	-113878.34112307386	-110952.10835224824	-2926.232770825614	-110952.10835224824	2134.3254820060815	0.046965918871313454	0.3524561581208562	0.057751553212346846	0.019370185579532885	0.0467611650844014	3.2541226435681673E-4	1.15006284699973	1.6946063895304696E-4	1.1499915020773313E-7	1.195126309082245	-2341.0907608081598	150.466394472103	141.60017322932697	881.3251332723218	926.3318793601546	581.9189019009978	38	55	72	96	63	0.485584499129489	1.3205697988619405
37670000	-113872.12355931163	-110943.00701091692	-2929.116548394713	-110943.00701091692	1973.9108546993818	0.046965918871313454	0.35529690946984305	0.05327972482658776	0.018245981317117733	0.04483538042283976	3.16981636342422E-4	1.142939832032046	1.7452876976342942E-4	9.799467853076973E-8	1.1309224105189688	-2339.641423298407	140.15199544543626	135.20084458641722	805.2582462636731	857.6245093317916	510.6651358841336	48	39	103	96	38	0.4913986676760124	1.3205697988619405
37680000	-113917.53061379028	-110965.27712191675	-2952.2534918735378	-110965.27712191675	2132.0316878723634	0.046965918871313454	0.37981022371554113	0.057209951026975035	0.018244452479608222	0.04606684491941984	3.248392324470704E-4	1.123005965802423	1.739551610134271E-4	1.3171334469688367E-7	1.1991702812667753	-2317.953713258312	103.98240973942805	663.4209201971296	1645.9061136091802	896.927282375351	817.0243810227147	91	15	32	51	135	0.4913986676760124	1.3063745492125425
37690000	-113890.95536734699	-110958.56462437756	-2932.390742969438	-110958.56462437756	1987.255926196423	0.04613100275072966	0.3837274954321189	0.057209951026975035	0.018440036459992228	0.0454104380666365	3.225199968920156E-4	1.1294286531388273	1.779501376323778E-4	1.1058392987166302E-7	1.151803068403956	-2319.625925735622	122.0714999160398	694.4390799537939	989.2463144384346	893.1645755091213	810.3737143742353	96	23	63	21	121	0.47236452478130475	1.1773683459940216
37700000	-113890.28333905595	-110947.70727035687	-2942.576068699089	-110947.70727035687	2004.1995528507953	0.044867645903447925	0.36225046378521236	0.057209951026975035	0.01665182022488753	0.04621736373100937	3.206058772517893E-4	1.164333464961281	1.7410943675229607E-4	1.1925770204979048E-7	1.2081005725099345	-2342.9432224609895	147.34879152209675	257.4874235873804	844.5849923161389	1246.971753901903	639.2134768385839	83	11	94	36	100	0.4785220164092375	1.1641635587987156
37710000	-113905.60714336831	-110966.51541458827	-2939.0917287800394	-110966.51541458827	1957.3029694228617	0.04181987166030995	0.35486270497811045	0.0549506937987807	0.01665182022488753	0.044537213335240966	3.303758157562969E-4	1.1244111557022118	1.8483845181500435E-4	1.3804085812823144E-7	1.2044091352628017	-2314.228313947045	121.60754830449915	295.9922113351478	876.784341699942	627.5420747321157	707.3811233551686	79	17	102	14	112	0.4860465003751166	1.2092254708003816
37720000	-113886.0803192876	-110955.1672548727	-2930.9130644149054	-110955.1672548727	2124.8087529082622	0.04383123158752075	0.35486270497811045	0.05699322082036263	0.017520579069318875	0.0400044684122862	3.3500925797722627E-4	1.1514356027372825	1.8184735975600234E-4	1.3150197948264891E-7	1.1838191126190731	-2314.96287061255	144.3415109968684	148.13596136652083	496.6688404855832	1420.9248914927248	755.2197790318633	90	4	44	47	139	0.475473270112464	1.3169543865723687
37730000	-113862.7384310202	-110959.4895582299	-2903.248872790294	-110959.4895582299	1909.890088420819	0.04383123158752075	0.35486270497811045	0.05584754044925511	0.017520579069318875	0.04457312477900138	3.3336756279871306E-4	1.1107948775446899	1.8667062451415155E-4	9.92471522439526E-8	1.0922907623862939	-2313.912166596245	112.22393675141252	151.64472046356104	457.319921107781	1068.755870622585	650.9616682700519	72	17	46	53	136	0.48437564623514334	1.2662512116633224
37740000	-113851.77830593783	-110940.77653212819	-2911.0017738096344	-110940.77653212819	2283.2433675747607	0.04593755144445556	0.36415982440967976	0.05385830505617636	0.01577266556666059	0.04457312477900138	3.254876713555827E-4	1.0844225123688676	1.729388423703667E-4	1.2022750854877102E-7	1.2081044038742306	-2319.9802528814225	104.66009612170532	226.56982371326356	636.446295316875	1351.4568500965695	618.658511877035	75	15	43	37	154	0.48437564623514334	1.3212895530581283
37750000	-113886.5581345227	-110959.04616173722	-2927.511972785469	-110959.04616173722	2199.6585272530792	0.04527102215757111	0.3651177388075296	0.057409923454202504	0.01577266556666059	0.04620014888297865	3.2360140770398653E-4	1.159846140797676	1.7794540102075148E-4	1.1843451177017154E-7	1.1768529576386315	-2316.9846906144726	86.34175967282597	187.35101240959548	613.6082893097788	1034.7981798909207	592.0617808129921	64	24	35	86	115	0.48725941743423273	1.2397621695802457
37760000	-113905.21090111593	-110966.71367913036	-2938.4972219855695	-110966.71367913036	2066.541615598284	0.043830007601639145	0.3651177388075296	0.057409923454202504	0.019363374211227285	0.04068302248553849	3.17712880788398E-4	1.088419111074865	1.7676822861862395E-4	1.1368338811029743E-7	1.1358632628094334	-2309.0039182871683	116.09664393056546	117.14391295539026	360.9360774128043	949.7060196771914	775.9179928663716	52	21	23	96	132	0.49433979633394864	1.2983773123925426
37770000	-113872.22782771756	-110944.27121369551	-2927.95661402205	-110944.27121369551	2146.5583696967883	0.04403925407830717	0.35520283161310273	0.057409923454202504	0.016894530817969967	0.04733920700821154	3.2779667376808716E-4	1.1139034189879917	1.8132309276836352E-4	1.4032709964463913E-7	1.223457463803632	-2307.654475398923	108.72227982063029	210.55147781666588	541.1671714997565	848.7679057728549	688.8700672336662	60	34	17	90	123	0.4772889599775018	1.2983773123925426
37780000	-113877.92519053933	-110922.22658841078	-2955.6986021285593	-110922.22658841078	1916.1612881876993	0.04403925407830717	0.364080453913433	0.05896703839315707	0.018240050013230626	0.046818335281357544	3.3158992041697395E-4	1.1619067796810791	1.865418589137232E-4	1.9714299127668977E-7	1.356118332972455	-2301.3917531896464	117.1426240935024	299.2533498259174	628.7462909108809	729.371612844498	638.9596397452648	95	3	16	132	78	0.4772889599775018	1.2040927202258576
37790000	-113903.48402436075	-110941.30083181491	-2962.1831925458387	-110941.30083181491	1979.9126661976268	0.044722873278363655	0.3603869211578546	0.05896703839315707	0.018240050013230626	0.04207931970749871	3.264686255611482E-4	1.1412629918624015	1.8214732757648134E-4	2.3977827048558267E-7	1.476397369113387	-2302.9306565403494	112.26780651632913	406.8210584285304	588.3885660575736	1073.1098154346655	585.398318754049	91	15	19	79	120	0.4772889599775018	1.1989396699762287
37800000	-113855.32945802814	-110927.60190660301	-2927.7275514251232	-110927.60190660301	1992.053547706672	0.03928293450034306	0.35562477244087604	0.05896703839315707	0.017989137377435044	0.03914598353704179	3.393180834559221E-4	1.2539304850574262	1.9078601024221536E-4	1.3256138200368896E-7	1.1903295124441144	-2313.4151063625222	128.59755056042675	521.9060376523436	1087.3702923916537	914.7637195311758	642.5964644960119	91	16	42	50	125	0.4753438503265393	1.2231487087232384
37810000	-113887.24543548579	-110929.93877184452	-2957.3066636412714	-110929.93877184452	2089.0307720033697	0.04811357819750934	0.3680174752320829	0.05896703839315707	0.01953942135289932	0.03914598353704179	3.254992946851204E-4	1.1421254754444001	1.853981468905535E-4	1.5127017966630718E-7	1.2535876161365553	-2316.7189875384747	138.1258890627978	163.980838744489	902.3770629210312	1102.9986166855103	560.3709975233724	74	16	41	80	113	0.4753438503265393	1.2231487087232384
37820000	-113888.16213386999	-110930.89312180766	-2957.2690120623274	-110930.89312180766	2189.7218166731946	0.048599934388595195	0.3680174752320829	0.057164959341859944	0.01953942135289932	0.04399366941997465	3.2005209217112455E-4	1.1359530829599864	1.7818270371102062E-4	1.7038227682416996E-7	1.34326827468015	-2330.530590336496	170.21116351215903	210.88491031702736	667.8655063407105	1566.1415354015458	646.8216219730785	56	43	18	45	162	0.4753438503265393	1.2315784854354843
37830000	-113861.67664938833	-110916.74728187291	-2944.9293675154127	-110916.74728187291	1951.3367808873402	0.048599934388595195	0.37113630846117884	0.05698262709462828	0.01840840242375294	0.04399366941997465	3.1405396108462503E-4	1.1210554264089412	1.8495385268292187E-4	1.0330890329786118E-7	1.1142210104871693	-2323.174613388877	132.75915167439257	210.13942533967332	747.6383563648559	1558.1591007384545	673.8627141001793	92	2	40	50	140	0.4869447021827863	1.3449726425686992
37840000	-113905.56676402187	-110950.08113133268	-2955.4856326891886	-110950.08113133268	2033.7385986900167	0.04179539365751066	0.3544921834696309	0.052601768373600595	0.01840840242375294	0.04873038554451285	3.1185663484032983E-4	1.114215143958991	1.813757559934097E-4	1.8708974068439817E-7	1.4370656177348913	-2323.3866423009545	156.48960125865403	126.73813892425423	676.8448814785127	896.6625015655007	555.889322148646	31	64	45	66	118	0.4869447021827863	1.3449726425686992
37850000	-113905.07576962304	-110917.88684130128	-2987.188928321756	-110917.88684130128	1993.3550380602135	0.04318594193453752	0.35756978229331016	0.05544804602052081	0.01618213987525527	0.04129938822489451	3.0319298766309305E-4	1.1046841780011014	1.7998711544681012E-4	1.4111635120513974E-7	1.2483445266958426	-2321.6101422085308	192.11427636904241	155.04655857739172	550.8320301516172	1170.7267159093471	699.8899880708761	9	84	61	67	103	0.4691507808955762	1.184274376971348
37860000	-113890.59586907156	-110925.3431699916	-2965.252699079973	-110925.3431699916	2099.944313770302	0.04566862985369465	0.3607594639309942	0.05544804602052081	0.021002880606880582	0.04690011424683547	3.1297600122598667E-4	1.1467614394662289	1.8201096745706062E-4	1.4624798244124968E-7	1.280618192207079	-2334.979223243177	91.7446560687553	176.65417596979196	754.1262958604598	1035.1008803175544	610.2750451610991	9	83	62	55	115	0.4691507808955762	1.2080734682432226
37870000	-113896.82775330635	-110937.15834210781	-2959.669411198535	-110937.15834210781	2263.19623989403	0.044633446390735985	0.3607594639309942	0.05544804602052081	0.018092120801852195	0.04599860048713142	3.19561820722587E-4	1.1315025169840762	1.7591911457379944E-4	1.7558271480535206E-7	1.397482080400944	-2344.1216423126393	98.46090109308487	155.44266205540768	708.6901336844726	1057.567897199605	650.1336797223074	18	72	10	153	71	0.4847558073206688	1.2091444016721418
37880000	-113905.7614213092	-110923.5236693863	-2982.2377519229035	-110923.5236693863	2395.1298379460163	0.044633446390735985	0.3551467047406744	0.05544804602052081	0.01596157514678673	0.04599860048713142	3.1937979096410905E-4	1.1490140992403177	1.7501319816695308E-4	1.9989687031076692E-7	1.4075875763014685	-2331.8186106630415	150.32393180793417	141.1419856491534	789.5330614478966	1234.1668988419808	591.3331360201747	72	15	75	78	84	0.49333226347782	1.2691569420404265
37890000	-113912.10566930914	-110936.31093770222	-2975.7947316069203	-110936.31093770222	1941.5748855224033	0.044633446390735985	0.3651541759743121	0.058783757844562294	0.015633797649306842	0.04599860048713142	3.3754416174989175E-4	1.1415320685285075	1.9399443946741717E-4	2.4860697708282213E-7	1.507595806072708	-2324.8720384383937	131.27971712235075	114.14220297553395	673.3465556875051	1119.5420738610094	714.6951454729453	82	11	43	96	92	0.4779767803852148	1.2270921510737645
37900000	-113880.89818931132	-110912.61265006533	-2968.285539245993	-110912.61265006533	2192.507537800705	0.04590279760313716	0.3696343868115186	0.05958625333408504	0.018532016052296287	0.043140385662483884	3.266710726796916E-4	1.242428845613915	1.7715251600057587E-4	1.6679156826977687E-7	1.3543001804640502	-2348.798377399632	144.02286562623365	240.25235559012896	927.1828623130638	1020.3618911603867	611.4885452003653	81	5	73	77	88	0.4779767803852148	1.2270921510737645
37910000	-113857.21458703736	-110935.04561687393	-2922.1689701634286	-110935.04561687393	2249.4098256188313	0.04238801461451111	0.3543996260054135	0.0589190742721874	0.016444028003990512	0.043140385662483884	3.2797090908100944E-4	1.2323021828134706	1.7509103531543045E-4	1.512348109232938E-7	1.3555341191536932	-2337.890549292623	161.3521930518722	250.25072384906557	596.0269931514919	1097.9406430294061	561.034848903814	87	5	26	126	80	0.4779767803852148	1.1648744464846408
37920000	-113894.51151779326	-110937.76729607004	-2956.74422172322	-110937.76729607004	2249.358604091376	0.04503618807966666	0.3543996260054135	0.05885776916522489	0.018186956367184773	0.043140385662483884	3.209827149529936E-4	1.2114989955742868	1.7497121686855448E-4	1.3295503330173177E-7	1.2891851016908662	-2353.4040792636297	174.74513190512502	776.5496140281589	1177.2257943567108	934.1739032419523	683.8885389927548	94	37	95	19	79	0.4779767803852148	1.2174802749913711
37930000	-113916.96033981272	-110945.24198622644	-2971.718353586293	-110945.24198622644	2110.325978153239	0.041345145094728086	0.3543996260054135	0.05885776916522489	0.018186956367184773	0.047637609009707045	3.040452100015457E-4	1.1182737410593309	1.7941716792427433E-4	1.0974183567808941E-7	1.1752495791049278	-2339.9137265808495	146.7817157401862	737.8075876674286	1092.5783361861388	941.4145090382206	568.9286753473425	90	50	94	9	81	0.47810310051411353	1.2319743906982261
37940000	-113878.16561595979	-110911.55093243188	-2966.614683527902	-110911.55093243188	2115.6611591047563	0.041345145094728086	0.3568695550314976	0.05842567120185509	0.01897300709730672	0.047637609009707045	3.051127544661316E-4	1.18082575810299	1.766474466516064E-4	1.1836582210010244E-7	1.211964326390563	-2340.0704419231233	152.08587793285636	759.1052590505451	818.6660168092352	1039.1913144089367	579.9028952846311	93	61	3	89	78	0.47671891253875154	1.2831700833147905
37950000	-113883.08091245935	-110920.22356291203	-2962.857349547331	-110920.22356291203	2120.487104187159	0.04299301491659892	0.3615322205724889	0.05986624229307207	0.019109469041095062	0.047637609009707045	3.109044373639626E-4	1.1274873523596098	1.8220282602075062E-4	1.1939542430447676E-7	1.214645368233166	-2341.4288571242073	142.480787834014	199.33097859333344	1036.6945056825618	887.4556921146637	691.4587160621027	86	6	127	36	69	0.47671891253875154	1.2831700833147905
37960000	-113886.67627946219	-110906.24198241028	-2980.4342970519115	-110906.24198241028	1886.1572521911826	0.04482250949863982	0.3615322205724889	0.06096700672097447	0.017336644964392134	0.044508356565288044	3.0588750821705456E-4	1.1842343190534557	1.8921454329626713E-4	1.268166853509127E-7	1.2220016503836058	-2334.7546180184286	132.42792006839414	636.7475634514639	927.9184862084544	2102.063703070247	682.4321527787794	92	14	136	8	74	0.48382729120687573	1.2831700833147905
37970000	-113913.12003422456	-110925.5937360781	-2987.526298146467	-110925.5937360781	1970.3027433612394	0.04482250949863982	0.3615322205724889	0.06096700672097447	0.019663201266758218	0.04373867295167983	2.988544610671572E-4	1.1913022041204542	1.8593664173178635E-4	1.433049778631755E-7	1.3104719739410464	-2342.091851348855	149.26219255850498	596.4924517716279	1090.641788216638	656.028758434583	518.961546679151	88	31	77	56	72	0.4946892816692312	1.2831700833147905
37980000	-113927.11156113853	-110945.71661337854	-2981.394947759993	-110945.71661337854	2034.4472404475948	0.04340023775779038	0.3615322205724889	0.05694087175818786	0.019618625643546855	0.04373867295167983	3.097853336866917E-4	1.1178915118868988	1.9304801832289344E-4	1.2693282303661806E-7	1.2043578565395567	-2326.159246523541	188.54637863016166	683.9194903909513	895.7024377098833	767.1387898817447	555.1027081627965	90	48	30	84	72	0.4894703888807586	1.3862783988933371
37990000	-113902.82130620236	-110926.72385583488	-2976.0974503674806	-110926.72385583488	1907.319888589456	0.04340023775779038	0.35209300578269115	0.05885828050887279	0.019618625643546855	0.04426648686938599	3.0299899943515585E-4	1.179531153942352	1.9724560797576115E-4	2.4656808741882837E-7	1.654573023606425	-2322.764691723451	144.5755086117998	386.3224737170778	933.4756556447073	752.6724874668872	541.0765368691003	90	5	113	46	70	0.49449473164407465	1.3862783988933371
38000000	-113922.50890343152	-110930.92239671506	-2991.5865067164495	-110930.92239671506	1993.7899346377667	0.043057835590694975	0.35209300578269115	0.06062172277953682	0.019215113390145942	0.046004531260756355	2.981164794594547E-4	1.1114950801775012	1.8979068649325627E-4	1.4904310241343455E-7	1.295524118550866	-2320.0131868695303	164.56703377384744	108.31515206981832	637.7726927338189	1104.028169160946	570.0612863350989	71	18	57	121	57	0.4937722911218298	1.2801100779910506
38010000	-113924.06448594453	-110934.57190254345	-2989.4925834010846	-110934.57190254345	1966.9049686880787	0.043057835590694975	0.35079675114657644	0.05232708780494362	0.018593131384267204	0.046004531260756355	2.916015155172964E-4	1.0872734145546576	1.8382355703493161E-4	1.2674451759172087E-7	1.2286089513814715	-2323.7466049592495	162.94133742391776	197.00314986224487	755.2418367515899	843.1687779341987	568.586497135719	80	9	67	104	64	0.4937722911218298	1.3555962082212565
38020000	-113913.01784975234	-110934.40261943659	-2978.615230315754	-110934.40261943659	1892.9292284220573	0.04217408497765437	0.3567880230486334	0.05232708780494362	0.018593131384267204	0.046004531260756355	2.9526008640042706E-4	1.0755603449378424	1.8540589228491252E-4	1.1652279812999307E-7	1.204825660532754	-2328.912216536045	115.6718308468906	165.62582331792578	581.0577007923756	831.8154206831982	602.2657992794126	48	33	52	120	71	0.4937722911218298	1.2949755829221052
38030000	-113906.79646897165	-110924.08389696255	-2982.712572009097	-110924.08389696255	2110.2599653151296	0.0449086031169228	0.350681798429371	0.0571164054675431	0.018593131384267204	0.04372820691486363	3.0497472364573856E-4	1.122491263322216	1.8984537661932054E-4	7.90753646902274E-8	0.9856410653765543	-2316.9027462126596	142.56079411045562	190.82580464447793	577.8666773154182	870.4632676432607	584.6326494164394	50	42	36	145	51	0.47121534473838833	1.3065520302151181
38040000	-113918.38401995343	-110917.77184192275	-3000.6121780306803	-110917.77184192275	2243.174719135526	0.04744969526017864	0.3690960589790114	0.05591208130178025	0.018593131384267204	0.042060700922047674	2.9792309643541625E-4	1.0677368117788133	1.8477732912019408E-4	1.0027969154394455E-7	1.0913743523827941	-2327.670596420776	168.98168002415855	752.4656455947342	1114.7968703253616	805.8437552120289	619.8795431082028	88	69	26	43	98	0.4865499188170054	1.3065520302151181
38050000	-113922.91726532757	-110924.08546851038	-2998.8317968171864	-110924.08546851038	1943.5039397450698	0.04593392909392355	0.3690960589790114	0.058485181793167515	0.018593131384267204	0.042060700922047674	3.017130340124396E-4	1.068730309166368	1.9523612440937126E-4	9.922714435685683E-8	1.0665794516859615	-2317.1869900386937	167.5910250401305	640.6725919410704	865.3526859684558	636.3359778999969	639.496485342277	89	79	23	25	108	0.4865499188170054	1.3689188793112335
38060000	-113950.48839373763	-110955.32362554081	-2995.164768196815	-110955.32362554081	1915.84904208552	0.04593392909392355	0.36500738309749337	0.05918335760979707	0.01670634608271629	0.043072261983247206	3.074098583404592E-4	1.0737094471667086	1.9984636444419262E-4	1.1294309616091412E-7	1.1223249488014395	-2323.371051305221	183.71221150322955	546.9589045085522	607.3479648076377	850.450684488293	487.72990544109376	86	64	14	107	53	0.4948578139468547	1.443090538439947
38070000	-113949.22026858233	-110949.05707054406	-3000.1631980382645	-110949.05707054406	2017.3089441055677	0.04593392909392355	0.36500738309749337	0.06042118154823818	0.021133772766522188	0.04130505296722669	2.945659579316567E-4	1.114320335439926	1.8667805532486344E-4	1.0282745356432837E-7	1.1121653144114545	-2327.3392402823515	179.88857593812057	512.9397184407364	611.0419718001825	950.060969198178	598.553426953968	86	50	22	50	116	0.478979743218772	1.1914035961510452
38080000	-113931.69919532684	-110958.4314086793	-2973.267786647545	-110958.4314086793	2110.039631859062	0.04593392909392355	0.36500738309749337	0.061574563234612974	0.019816095448127336	0.0431195706145617	2.9715283385482765E-4	1.0662741866068264	1.7954436880309333E-4	1.1055913370456379E-7	1.1818192894066526	-2337.2453086039413	204.01003928323146	597.4045044919242	985.9857755235757	583.4180823369055	661.9877635259801	89	65	67	26	77	0.478979743218772	1.2476112301135216
38090000	-113976.4118488497	-110969.06461226963	-3007.3472365800644	-110969.06461226963	2009.3922651506484	0.046236274796893934	0.36500738309749337	0.060054779394801985	0.017278483333629763	0.0431195706145617	2.83531705056287E-4	1.0913800781151957	1.792999667501757E-4	1.3031165874662258E-7	1.2767480050490494	-2336.87274149188	207.31451679027936	620.3928200999203	380.4361231060058	985.8777310028938	654.0493725328256	90	60	1	67	106	0.478979743218772	1.1412507972948462
38100000	-113966.21435059303	-110951.30864177	-3014.9057088230325	-110951.30864177	2191.6417518886706	0.04057030479237928	0.36500738309749337	0.06172267870528789	0.01682270067840318	0.0431195706145617	2.8662278339664697E-4	1.0879120791449832	1.7890421305876022E-4	1.1056831404181797E-7	1.1532294184416234	-2330.7348271497544	188.75853391043472	570.7280533685255	1794.27834242052	813.7780801350018	761.8896357968025	86	59	17	55	107	0.478979743218772	1.2255593935661024
38110000	-113928.71504162268	-110939.40457215259	-2989.310469470087	-110939.40457215259	2194.6966450355844	0.042931502476401505	0.35976750605412416	0.06036522922282696	0.017970238018901595	0.04752083472419935	2.9174523307225675E-4	1.1029924358864018	1.811047913131187E-4	1.0019942386220173E-7	1.1319897905421077	-2344.247888916356	217.84157119334068	189.75192816166506	124.20973061125393	183.08028346688764	778.3648397453784	54	5	24	7	234	0.48607971992998006	1.2777593203603226
38120000	-113945.69795886076	-110961.7524312498	-2983.9455276109675	-110961.7524312498	2157.9353068616224	0.042537432284365254	0.35488127573674944	0.06036522922282696	0.017970238018901595	0.04189038231935283	2.921354326832006E-4	1.1122492138597322	1.8330270053033788E-4	9.691829160126997E-8	1.117429965294408	-2336.859287205893	96.91640585946797	263.5064084861416	162.1206050790942	601.6269096452311	834.2878009386995	3	3	86	25	207	0.48607971992998006	1.3898122318592268
38130000	-113948.5160095889	-110959.59299660975	-2988.9230129791576	-110959.59299660975	2513.724377401247	0.042537432284365254	0.35488127573674944	0.05775344027675841	0.015885232352569813	0.04321458249928316	2.9936401217318216E-4	1.1160643237833652	1.7424067810312732E-4	2.47935192296779E-7	1.6897573125209147	-2353.6570673226443	1327.800127104188	198.09447662345738	180.58650938032494	677.1684535203932	776.6625551830941	2	8	86	17	211	0.48607971992998006	1.3898122318592268
38140000	-113946.0683809924	-110959.82592145642	-2986.242459535972	-110959.82592145642	2172.9874398796364	0.04093179796065366	0.37059575055837773	0.05484238006489282	0.016134348710837326	0.043388978148825114	2.9866790151719425E-4	1.137432014781318	1.7999698632367806E-4	1.2793488000756274E-7	1.266006912626309	-2354.814592897829	198.5514721997189	98.91575612965714	120.08919849252513	232.98985880831248	860.257250648395	43	27	15	7	232	0.48607971992998006	1.3650689719005753
38150000	-113918.27719374707	-110950.29867061674	-2967.97852313033	-110950.29867061674	2276.738226821339	0.04093179796065366	0.34678697168793643	0.05824663715381778	0.016151092414603857	0.043472341652235	2.8060881434143137E-4	1.0648352094649647	1.6811815582162755E-4	8.470690500170864E-8	1.1341297914228425	-2357.451860550469	192.68780406511493	144.1184289231962	131.7068094262645	277.7905574732921	791.4176495477002	38	45	2	6	233	0.48607971992998006	1.3650689719005753
38160000	-113936.94270723384	-110969.33023851298	-2967.6124687208676	-110969.33023851298	1987.8981462750687	0.04481564732265118	0.3466129401230177	0.05779841817288504	0.01817137227709123	0.04602249142576315	2.920899668220771E-4	1.0869192597497364	1.8362904665708001E-4	9.298351673669221E-8	1.1280896451465576	-2344.2365114967324	289.8479928517683	178.69541024192335	159.2170175292634	393.81509229381703	863.646041948133	2	29	63	2	228	0.49524251918916107	1.3966077900680778
38170000	-113943.81156887676	-110965.43748585931	-2978.374083017448	-110965.43748585931	1897.9097629028483	0.042641762136567396	0.3759489045769757	0.060059888474364984	0.020208532063826893	0.04602249142576315	2.910011200115377E-4	1.0659351598958773	1.8761310898320494E-4	1.0768817087728633E-7	1.1781865822079833	-2336.840633452766	383.9810408770509	515.8795626542898	124.58388289999827	232.28509500305003	776.6364435946285	6	3	82	4	229	0.48673980886386486	1.3966077900680778
38180000	-113913.48630005916	-110928.5516396757	-2984.934660383463	-110928.5516396757	2018.6971325255988	0.042641762136567396	0.3759489045769757	0.05910575673790032	0.020230808016538208	0.04602249142576315	2.9091750353869617E-4	1.1309193230854628	1.8173988826590253E-4	1.7539427491509525E-7	1.4834291816632295	-2358.5351775965	276.192642672798	139.50532610253296	312.4956169124152	542.3273301018049	880.1255557043528	45	33	16	3	227	0.4884836510014467	1.279916144010519
38190000	-113922.53685825624	-110937.52530573559	-2985.011552520647	-110937.52530573559	1960.3395695374995	0.04084771372376716	0.3661328954341655	0.05910575673790032	0.019566448774338708	0.04637706590932081	2.845298599790415E-4	1.1191774656784308	1.7827401167450408E-4	1.0412289603631267E-7	1.1931464377587224	-2347.941897997951	224.7477977793649	129.28551593746076	348.56282136625634	611.4686063843621	915.3609777260837	9	80	8	13	214	0.5018816667119632	1.3284602928654234
38200000	-113904.22455659708	-110924.12254000812	-2980.102016588963	-110924.12254000812	1939.0690923855846	0.04544708797902707	0.3661328954341655	0.06244122724200592	0.017928656825517246	0.04106391979308567	2.901500347765272E-4	1.1126452128476663	1.8363306235591367E-4	6.718305945716264E-8	1.0217120284591534	-2376.0193094671945	125.85892597342831	184.1286656537822	368.91954244797483	691.6174306104551	979.6148266298748	2	64	28	47	183	0.4940180659126985	1.2902236738079886
38210000	-113916.04055721012	-110930.65307577654	-2985.387481433573	-110930.65307577654	2024.4080625415806	0.04544708797902707	0.3661328954341655	0.057572910491538454	0.021593196755430456	0.04230122992551573	2.944124040088057E-4	1.1024791173240738	1.8418177299858618E-4	7.203724996685874E-8	1.0212773240736588	-2369.9980507834066	197.53652985346736	143.40673015373986	84.29218904859069	195.16367498254874	724.0304461263446	32	32	2	27	231	0.49603643155613697	1.4085250333778134
38220000	-113893.17983423774	-110905.28403420365	-2987.895800034094	-110905.28403420365	2290.7273694310047	0.04544708797902707	0.3661328954341655	0.058045826710326015	0.017019078582232765	0.04230122992551573	2.923604605537882E-4	1.1898419053234095	1.7128200274815682E-4	1.3583134121304968E-7	1.3648875068627455	-2364.0603229993053	190.31983520624354	98.9086841385782	265.07207301139846	224.23514080957827	802.353569872276	4	25	32	34	229	0.49654483733054755	1.418881059589502
38230000	-113918.7268044687	-110924.6073547852	-2994.119449683498	-110924.6073547852	2247.7387333691318	0.044031027475345756	0.3661328954341655	0.058045826710326015	0.01871944954367407	0.04230122992551573	2.9152551726669015E-4	1.1603796943071178	1.7109977470998735E-4	1.7665084104323438E-7	1.490642989259417	-2350.8633285434057	231.3146595774695	191.75821170050105	352.84163444358666	902.9297225458291	767.526923601118	1	79	15	31	198	0.49654483733054755	1.2222288535245576
38240000	-113912.08723443313	-110911.14929636248	-3000.937938070655	-110911.14929636248	2250.0263057109805	0.04285882545735387	0.3689184232789802	0.058045826710326015	0.017900576769265066	0.04230122992551573	2.9779921509778053E-4	1.117656209479258	1.7425019390428323E-4	1.0359025716535462E-7	1.1376129578048744	-2348.7582379949513	275.9977378974678	227.77588116711118	520.7239285404432	574.7769611185577	817.3710853203389	1	86	5	56	176	0.49180271274458787	1.3501843489745176
38250000	-113890.03936701897	-110914.78530439772	-2975.254062621249	-110914.78530439772	1978.6341369433221	0.04639258779931294	0.35823639802188606	0.05791367350912435	0.016480026226239286	0.04230122992551573	3.1173664212709885E-4	1.143964878896761	1.9216270346848887E-4	1.7195719245173296E-7	1.3953476011688906	-2344.5373643573967	522.0345647687509	190.72680638512307	144.71592814796105	186.9789046012698	775.8383470654538	4	72	10	7	231	0.49047021377605654	1.3705123926054452
38260000	-113921.02548214952	-110934.52182298817	-2986.5036591613493	-110934.52182298817	2021.03398405677	0.04758338324370136	0.3405646982137456	0.058853209789004386	0.016480026226239286	0.04230122992551573	2.9632392802804046E-4	1.151783839074038	1.8874668664057122E-4	1.018901339931069E-7	1.1288034564728116	-2333.940565297198	412.81048872213876	176.95707426999428	58.80954856260968	285.2340565414729	703.8407847582058	3	74	5	11	231	0.4860317354538376	1.2944240738310397
38270000	-113957.91024653186	-110951.54309581575	-3006.3671507161034	-110951.54309581575	2113.3227989740453	0.044570152067884304	0.3405646982137456	0.05785402395023553	0.018482620788832747	0.04247307599939353	2.9596882639454093E-4	1.0956433396406267	1.8599103565230626E-4	1.3081104047113207E-7	1.230792065967514	-2335.3323762411355	188.253862665312	127.75404852432226	250.3311662547282	389.18587324156175	691.3022740132012	4	88	1	14	217	0.4860317354538376	1.2944240738310397
38280000	-113930.09493232484	-110939.12049227563	-2990.974440049211	-110939.12049227563	2192.974592792155	0.04265022951304933	0.3612756440196014	0.06362749370730708	0.01896094767756816	0.04688188252939014	3.0458976949868013E-4	1.0823334779562481	1.8841038161176632E-4	1.020187407879697E-7	1.0914702192582613	-2325.3810654305994	666.6428392493982	180.38936949099175	288.5795993233936	213.0798264083006	702.6298638488485	6	63	20	8	227	0.4860317354538376	1.3018696789401305
38290000	-113892.85042053918	-110929.03701568399	-2963.813404855181	-110929.03701568399	2156.8134346207057	0.04525622807560161	0.3612756440196014	0.05296837833288102	0.016823843341360233	0.04780428315998281	3.0047100586499004E-4	1.0672034310868697	1.8639401852567786E-4	9.331697104637942E-8	1.0866398542169273	-2326.5365156913	285.81198856799006	130.14574757769276	135.41744804662625	171.54345284509805	722.5596082063224	8	15	64	1	236	0.48545272528825273	1.294656796718404
38300000	-113924.68080059091	-110933.61188973987	-2991.0689108510414	-110933.61188973987	1887.2150293632872	0.0445123515259616	0.36525589937417646	0.05296837833288102	0.016723164883996652	0.04780428315998281	3.13360138003391E-4	1.1007893075657489	2.0204939422243848E-4	1.0548995126502873E-7	1.060873583434459	-2311.7684954356478	300.36316304579714	114.63561108083637	183.679758995994	443.0018458721649	683.5834365913129	8	17	67	4	228	0.48545272528825273	1.3094794281714617
38310000	-113899.18230688236	-110958.40935898168	-2940.7729479006794	-110958.40935898168	2240.691555196014	0.046756803623466826	0.361792411866002	0.05548971940462252	0.016723164883996652	0.04780428315998281	3.0976254632842726E-4	1.0439341156344188	1.892001554188639E-4	7.838099944483026E-8	1.0001456682805703	-2314.3985673074444	474.4235373756546	215.6333945318198	152.00600701699514	519.8416472186941	792.8933331593647	1	9	84	21	209	0.48545272528825273	1.3418081553320378
38320000	-113906.38083497423	-110947.16626654893	-2959.2145684252982	-110947.16626654893	2042.385452919677	0.048684469485705754	0.361792411866002	0.061554853519083776	0.016723164883996652	0.043027610026155426	3.02168207597063E-4	1.0685400453135239	1.9151203104394532E-4	1.1164960879507428E-7	1.1519525301654654	-2305.2764117020383	143.76048312499867	186.65747738305237	150.01061782024578	592.7338177560001	692.6888084929374	19	21	58	20	206	0.48545272528825273	1.2640647825818543
38330000	-113910.9667851049	-110929.25406914394	-2981.712715960973	-110929.25406914394	2036.387572779461	0.048684469485705754	0.36092818926795495	0.056852802204781096	0.016723164883996652	0.04570419833333653	3.120244072944714E-4	1.0892218374175184	1.9768648818764925E-4	1.0619182005742339E-7	1.064431739359471	-2298.7869457067436	192.9650520083885	106.52824216337139	151.52688108839175	615.5088135353149	674.2484765601519	31	12	55	53	173	0.48545272528825273	1.4378804583675358
38340000	-113945.48027338725	-110965.22940739212	-2980.250865995121	-110965.22940739212	2014.7476712236737	0.048684469485705754	0.36092818926795495	0.0606395689935257	0.01897543171209058	0.04089812579486244	3.0962945451557867E-4	1.0925808766533194	1.9341030807483084E-4	1.377817842009055E-7	1.2075612705133258	-2306.0298438627256	160.40190717176432	140.57330557094627	96.50047278838534	421.5395011974307	759.5312637793144	55	16	18	24	211	0.48545272528825273	1.3130953976637978
38350000	-113892.89068621157	-110942.74026590715	-2950.150420304413	-110942.74026590715	2237.0752019103315	0.04809097827396482	0.36092818926795495	0.05387138855954104	0.01979936055754169	0.04362462578087307	3.0186200595260773E-4	1.1534041420559142	1.778555108759155E-4	1.1756068002905518E-7	1.226656466337728	-2326.040186609275	294.29172684074	109.96719460412059	147.18625355706905	646.4479770415475	702.2997882076756	19	51	25	30	199	0.4926026910695097	1.3451798775386565
38360000	-113865.45589876139	-110901.50788682481	-2963.9480119365767	-110901.50788682481	1949.6928942080285	0.04175423761571815	0.3430542107064252	0.05387138855954104	0.01979936055754169	0.04362462578087307	3.1260451813928795E-4	1.1902609453327102	1.9457042066377378E-4	1.4358937192056628E-7	1.261942466997407	-2314.2118640103063	249.42821544991168	102.1477564229222	163.94922623449733	504.80854723405787	841.2449768794559	3	41	44	40	196	0.4926026910695097	1.3451798775386565
38370000	-113896.39819425716	-110939.53091296376	-2956.8672812933974	-110939.53091296376	1983.7699842550037	0.04580773498167774	0.34244746212010635	0.057746511086500564	0.01979936055754169	0.0450937151682724	3.0397156211520095E-4	1.1480743684344592	1.8667067705369214E-4	1.2763040444089721E-7	1.2420295488927602	-2307.6396395872916	321.9778006335693	82.11944712388807	228.17107613525974	752.4338033301971	843.3543219078177	6	35	52	40	191	0.489533865905986	1.2623718318937764
38380000	-113888.66550329563	-110943.33905148806	-2945.326451807573	-110943.33905148806	2014.8119965698313	0.04301634979831238	0.34244746212010635	0.057746511086500564	0.016900181810512574	0.0450937151682724	3.1024862758935077E-4	1.2011808315694483	1.878233598457197E-4	2.3606800662555714E-7	1.5966047536109118	-2294.5194785737717	361.07047590008494	43.34540526879787	144.8333892486006	769.4536971078993	678.4227693054164	6	38	47	71	162	0.488590231010012	1.2809263858251811
38390000	-113906.25102817664	-110932.12816946056	-2974.122858716088	-110932.12816946056	2197.852976605096	0.04677728711518347	0.34210593386360955	0.057746511086500564	0.019059852108455632	0.0450937151682724	3.1112198687078684E-4	1.149910152913462	1.81957830814794E-4	2.2591918274587866E-7	1.5483237232889127	-2317.781795772618	340.26794174673927	67.59151577597413	249.39629098233632	712.984305876895	756.6600090473418	6	48	43	96	131	0.47507924739015156	1.2516707791495028
38400000	-113925.49850075305	-110957.15408352022	-2968.344417232825	-110957.15408352022	2187.5301668816746	0.04455552076280628	0.34210593386360955	0.057443510590555455	0.020203366356088836	0.04306935447907473	3.103012938214048E-4	1.1252591459149524	1.83481224545894E-4	1.1668019402554909E-7	1.1800530003972713	-2320.9098317646362	646.9053274208383	92.28447467650733	264.078128923361	987.9824359158243	821.8493029546196	4	41	50	99	130	0.470889910365438	1.2081437170840827
38410000	-113917.4054101046	-110926.78392191016	-2990.6214881944425	-110926.78392191016	1894.6266342597999	0.04463131031036255	0.3679037176661721	0.05757997932342357	0.020203366356088836	0.04306935447907473	3.1230561491202904E-4	1.1137846682225725	1.985812198858728E-4	1.3529882130265857E-7	1.2182070128346485	-2332.1741805687243	166.8019664058891	99.55181265370479	201.48093450978934	701.7672625246923	676.7238359928949	20	29	38	76	161	0.47248780221762937	1.1965547966109993
38420000	-113920.48080735182	-110945.43556574202	-2975.0452416098033	-110945.43556574202	1837.1209439929178	0.04533200997042564	0.3551079595926539	0.05757997932342357	0.01828307526649351	0.04634028069284319	3.1644294033197776E-4	1.1586982764573561	2.0303718631323444E-4	1.5426781647030844E-7	1.2787905393393304	-2319.3745102148932	862.4115577493769	140.18646292947074	208.83097846791222	866.9089937937721	806.1678175605392	2	58	35	80	149	0.4691077879665277	1.2238599702462294
38430000	-113906.79320901108	-110929.73457115507	-2977.0586378560047	-110929.73457115507	2072.2758548990864	0.04298571365133121	0.35753697750942465	0.05917831461801003	0.016614949900254743	0.04269130705435988	3.0802170218883476E-4	1.128555691979122	1.9040571733072972E-4	1.637264627230911E-7	1.358247522689716	-2328.5336783022017	247.1135040808783	150.5914095347077	186.13238346143714	864.3822907206419	804.8950730411683	7	22	58	52	185	0.4691077879665277	1.1637122438581304
38440000	-113896.20887329688	-110945.24759478883	-2950.961278508051	-110945.24759478883	2001.8149094200799	0.04657420387095432	0.36424847564990825	0.05917831461801003	0.016614949900254743	0.04247470848701991	3.081279191416544E-4	1.1712199073621041	1.861575523218496E-4	2.3202988422623138E-7	1.654906456744562	-2344.753624150026	835.4858721298986	135.22903042560998	205.64929426975053	343.7957933777557	885.2155224784063	3	81	2	7	231	0.47710813389325024	1.1637122438581304
38450000	-113832.60047919361	-110914.49538858903	-2918.105090604583	-110914.49538858903	1966.6490129872427	0.04657420387095432	0.36424847564990825	0.05893272243597284	0.016614949900254743	0.04351028644554942	3.215698000497922E-4	1.1680079308505198	1.885972335537394E-4	1.0298157306981439E-7	1.1935862363411827	-2352.668361741675	781.6519286997333	118.71369490894337	407.5685338537213	1318.315001267462	750.7132238072958	5	86	6	53	174	0.47710813389325024	1.2466336259843802
38460000	-113890.09552280711	-110933.42911867278	-2956.6664041343324	-110933.42911867278	1989.382896491235	0.04657420387095432	0.36424847564990825	0.05893272243597284	0.01687948162297825	0.044837269458122504	3.224030947526854E-4	1.1862249683064228	1.8986167917045042E-4	1.1546671533015651E-7	1.1832177178036036	-2344.7440528741436	160.07245523679367	124.42152222569592	368.7538772934857	1204.381721084066	648.6126431151416	32	50	17	109	116	0.47710813389325024	1.2654572534356343
38470000	-113900.86146440002	-110929.17500264963	-2971.686461750394	-110929.17500264963	2001.1940383200654	0.04482565997262559	0.344709972849435	0.05239038645129517	0.01687948162297825	0.043738116688247175	3.1427775659303916E-4	1.200946712268785	1.833510070844914E-4	1.8789466525062075E-7	1.4577372131214335	-2346.254069452605	174.59058243747788	137.43040156303542	336.2047903789523	1027.2964545111884	528.0007273475177	39	52	1	164	68	0.47710813389325024	1.1803468309870933
38480000	-113903.09626389112	-110945.53623890615	-2957.5600249849626	-110945.53623890615	2094.008806021608	0.04439607963519698	0.3552059757247976	0.06089597329428866	0.017867635810943094	0.04172033086525829	3.0985553269863986E-4	1.177481982709725	1.8421092831702492E-4	7.757186560529049E-8	1.0247312218229851	-2337.9787561965045	156.11132592119296	161.5687794706882	456.54543951928724	892.6509202664605	540.7595687187575	41	44	7	201	31	0.4789655602953552	1.256255574391737
38490000	-113887.1146463725	-110925.74083328914	-2961.3738130833735	-110925.74083328914	2038.3707347974357	0.04439607963519698	0.3554363541078106	0.06150069402924257	0.017860677294066183	0.04352395175507694	3.128775306342084E-4	1.1513747786976871	1.7888383213350876E-4	1.1217140123472485E-7	1.1883999180982499	-2353.722524847181	96.08466714400427	164.47020083061457	412.7085866907746	837.0773689419576	877.0545667644735	47	44	19	203	11	0.4789655602953552	1.1904019243032602
38500000	-113862.44673777213	-110930.85965188331	-2931.5870858888206	-110930.85965188331	2353.9694821901626	0.04720815342405375	0.3554363541078106	0.06150069402924257	0.017860677294066183	0.042734960225616646	3.1269167404809954E-4	1.1821948651314058	1.704532578930605E-4	1.0950193478589254E-7	1.2461974830956215	-2356.869803053212	176.9388565447671	115.39535202258205	479.59469236584664	1045.4448284501314	1035.3738537721	75	18	14	213	4	0.49619814865295175	1.3409897143750118
38510000	-113932.76796699678	-110942.13423961002	-2990.633727386753	-110942.13423961002	2459.150981518285	0.04336577819485548	0.3554363541078106	0.0678857929010075	0.01784613030889276	0.04713199894356395	3.000438716094589E-4	1.1370253351819901	1.6560251948033347E-4	1.3288530079654808E-7	1.2864524308734526	-2362.376111981173	150.32185689723516	151.12261369486234	397.0962380576596	869.9480261959541	633.0585690613269	62	28	1	228	5	0.49829403733478733	1.2886743337992843
38520000	-113918.85735214765	-110943.45326596664	-2975.4040861810126	-110943.45326596664	2375.148482465808	0.04336577819485548	0.3554363541078106	0.05609727951858482	0.016819088330792726	0.04501975314278309	3.1539806096340055E-4	1.139632098265115	1.7440463507480334E-4	1.408834519165177E-7	1.2804575058185068	-2351.696579036252	165.10451061921555	412.67334995569826	1646.5603668214533	982.841918105115	729.0890066914661	93	7	2	184	38	0.4929376760606317	1.320376462121777
38530000	-113866.71081614247	-110933.15220572618	-2933.5586104162894	-110933.15220572618	2480.822686715281	0.04454232632772634	0.361523440152215	0.06140742739928917	0.018585278870279182	0.046337542086778254	3.188368220102567E-4	1.124384879710911	1.7435201452939742E-4	1.1533642584242308E-7	1.2244380441944032	-2352.284360806166	253.82799803906136	170.8107510265922	569.9614544724838	980.8852493038949	495.55666157112375	27	63	26	166	42	0.4929376760606317	1.3809517875690498
38540000	-113865.78297205853	-110922.44087997242	-2943.342092086104	-110922.44087997242	2351.931056478652	0.04666692439956355	0.37613430104037954	0.060664965990858105	0.0168462900257507	0.04436556197414555	3.0993180952388705E-4	1.1535018781750137	1.726021503225242E-4	1.3843682337331244E-7	1.3337371540845455	-2351.7492708062846	262.6991229532346	143.5974655791168	192.641113298651	960.2103014880504	622.4601613552087	12	38	41	186	47	0.4929376760606317	1.2446367365217137
38550000	-113882.88622589258	-110923.58243771839	-2959.303788174194	-110923.58243771839	2154.5003369342007	0.043780309593134524	0.35116324600117765	0.05678602869362508	0.0168462900257507	0.04436556197414555	3.167783653347985E-4	1.1480015070377663	1.833345408574917E-4	1.4017621668264764E-7	1.327764697172067	-2359.9327810045274	671.3455947488587	132.10016613113183	192.15805891213887	866.5663439860302	491.5925204316701	9	35	47	193	40	0.48145945641105714	1.2156847859868238
38560000	-113862.90481889597	-110914.17733221911	-2948.727486676851	-110914.17733221911	2547.3371352194226	0.043780309593134524	0.3678697606476994	0.05678602869362508	0.0168462900257507	0.04436556197414555	3.1492927803555056E-4	1.1658824799838594	1.7275883455104794E-4	1.3452543396710564E-7	1.307820004814944	-2346.6010904634595	425.9423769296011	111.2881767475899	163.01481047900205	861.4702175171635	553.2336689570244	9	40	42	174	59	0.4851263137325136	1.3043825347210618
38570000	-113899.76524833374	-110923.3343096525	-2976.4309386812433	-110923.3343096525	2461.5853635299454	0.043780309593134524	0.36162987473303465	0.06112342742274655	0.017510903305387526	0.04436556197414555	3.0569952605469404E-4	1.157679430804134	1.7256681198165737E-4	1.2667700705635854E-7	1.2736546359008194	-2353.9990893228105	453.63096067183955	124.72392742009686	384.72214981241336	877.8712053969458	593.8405303597096	9	56	29	202	28	0.48941670391953146	1.2554216135436747
38580000	-113940.6278690936	-110939.54487626824	-3001.0829928253665	-110939.54487626824	2488.0376544582446	0.042184100503174726	0.36162987473303465	0.06112342742274655	0.017964469240942433	0.044910278797016305	3.152178770010666E-4	1.196262970206966	1.7486985080191213E-4	2.399466734387575E-7	1.5687809698530573	-2352.9142063780046	225.37953024004642	100.5420555497095	286.29809583560467	971.8744604921752	506.16534311801246	24	37	37	162	64	0.48085342201565345	1.2873787268046024
38590000	-113900.43962894841	-110926.49684628463	-2973.9427826637807	-110926.49684628463	2360.568143848296	0.046372925841117144	0.36846626433244734	0.061183350915818537	0.015859712293435514	0.04893084584869793	3.053073848461981E-4	1.1596039552772213	1.7194671341089936E-4	1.6980787159402364E-7	1.4183709104030118	-2352.432604235248	365.0486004503947	152.25475691129412	329.199597762804	963.1153389997083	513.4135947981274	12	59	48	168	37	0.48346623984583864	1.2862464948390553
38600000	-113896.78444151698	-110924.6081035999	-2972.17633791709	-110924.6081035999	2264.2466578101194	0.043184224587811695	0.36846626433244734	0.058640308750829866	0.017468094363201125	0.04893084584869793	3.0255996081639746E-4	1.1723157810967557	1.7666852046463856E-4	1.7097628631761924E-7	1.4438963690503355	-2359.47438660742	189.5226871105898	110.21627987881413	321.90696197672236	932.2923586104941	705.0547069615446	47	20	49	165	43	0.48346623984583864	1.2862464948390553
38610000	-113885.39129438467	-110899.45960830545	-2985.9316860792187	-110899.45960830545	2331.811216239106	0.04476125500209972	0.3795112834676254	0.05880517188376142	0.017298989684233348	0.048181881706469185	2.815646931068942E-4	1.0877961277858745	1.681169842698944E-4	1.0733496833605928E-7	1.2280702728707784	-2352.3167760131787	180.11072280172982	118.8159278716773	347.0908644024698	924.9351916996003	603.9769445072442	17	49	49	161	48	0.4923893653961557	1.288288162376612
38620000	-113895.9789682069	-110940.80667094636	-2955.1722972605407	-110940.80667094636	2399.908698153306	0.045359439374913255	0.375669680149008	0.060223104406718735	0.019717222324319574	0.04064068873623165	2.900519940577749E-4	1.089464235238226	1.6995641254874492E-4	1.0436160855117432E-7	1.2447694044228785	-2361.6716792186567	464.2831482978823	147.86483835551147	308.3357837049951	910.6855221609817	385.3735041601842	9	54	29	194	38	0.4923893653961557	1.2760000840942152
38630000	-113871.3555409845	-110940.04386516742	-2931.3116758170777	-110940.04386516742	2496.1677156440483	0.04215357780432307	0.3722417380316438	0.05916696147108269	0.018960328865260268	0.03879091744290962	2.9420172542211356E-4	1.1220265481073228	1.647453994777689E-4	8.15326887138641E-8	1.139827428829419	-2355.5060591307238	229.06886481565016	133.3312020402584	268.0000468728011	937.768596640803	515.4630553786957	8	71	12	170	63	0.4923893653961557	1.2760000840942152
38640000	-113852.58910292956	-110907.50444690029	-2945.0846560292653	-110907.50444690029	2187.532716773267	0.04573628275015346	0.3528465386169193	0.05692298333036411	0.018960328865260268	0.03879091744290962	3.0269898073676514E-4	1.170517048741275	1.7676412371794723E-4	1.5380102431487634E-7	1.4021060977644844	-2336.0686520411837	419.04531737965453	100.99637594741633	198.16352909465965	1078.3854084117386	645.6140269716055	8	60	24	164	68	0.4875577231709396	1.2941349355567653
38650000	-113871.60568553835	-110919.97720081013	-2951.6284847282163	-110919.97720081013	2250.897269171786	0.04300771719244604	0.34964579536520773	0.05471105208119124	0.01745180890595533	0.04472358968370188	3.0080972482000103E-4	1.1760815579087178	1.7072037583412244E-4	1.0686894284856097E-7	1.2181237843859942	-2349.6946055299873	941.0403158638774	108.13911055952366	160.3617000310502	876.5049479208998	513.9276883428981	5	55	26	176	62	0.4875577231709396	1.2917649104311266
38660000	-113915.01218965446	-110924.24014760334	-2990.772042051119	-110924.24014760334	2448.117854722311	0.04300771719244604	0.35667863977655256	0.05793970364860257	0.017395301225593986	0.04472358968370188	2.9862084845018894E-4	1.1642259625605604	1.6743429573907233E-4	1.9033931138059238E-7	1.4890583184098325	-2356.4982475647257	227.66675719002907	103.72921374609233	133.52816484092665	824.4970913030809	1381.027791895546	8	54	25	233	4	0.48576505062189546	1.2917649104311266
38670000	-113848.97179788614	-110922.95996811501	-2926.0118297711365	-110922.95996811501	2444.021815431502	0.04385621703832144	0.34831679539581806	0.052981397678036085	0.017395301225593986	0.044147189723547975	3.0608627805962183E-4	1.1443913978450315	1.6476624337031883E-4	1.4345810671729744E-7	1.4537153415838049	-2372.3013056900513	1093.5301894166919	144.8891944238048	230.4132048114445	914.1101127273901	694.7564512200636	4	84	1	206	29	0.49693131046645217	1.431403920068819
38680000	-113882.85737495802	-110918.18181766363	-2964.6755572943985	-110918.18181766363	2428.1170990675637	0.04414001325306789	0.3737016277641425	0.055873268595082376	0.018713188127373295	0.04833586086607705	2.991321172799515E-4	1.1106074780690391	1.600143617933373E-4	1.3911517521554234E-7	1.4168410045502873	-2395.4331630800584	235.2131056169735	163.28058450548085	454.56711763323125	1039.6916336817108	705.4500921830602	14	75	8	173	54	0.49693131046645217	1.431403920068819
38690000	-113884.69769389331	-110911.54023049034	-2973.157463402964	-110911.54023049034	2595.233740782471	0.04598964948833518	0.3473271727939449	0.055873268595082376	0.015602151811263914	0.04242635309338633	3.0167673548656566E-4	1.1364576492579308	1.6013433866713E-4	1.247150022551451E-7	1.3276490778635615	-2384.159242863134	145.52238127013595	177.811976769812	508.54690334149893	1180.8341550957775	472.92723571216703	29	57	31	167	40	0.4987942285871351	1.431403920068819
38700000	-113917.32248564331	-110938.46528953566	-2978.857196107651	-110938.46528953566	2529.3790839267385	0.04598964948833518	0.36339979027449903	0.05779655130413406	0.015602151811263914	0.04442792303817561	2.972963397763391E-4	1.13819978693246	1.597808067629264E-4	9.617720559439526E-8	1.1876979615749261	-2377.945421418692	226.2902867311651	169.80793120448493	406.4175306314633	1060.3946419046379	678.734865631271	22	61	19	182	40	0.49322121038123645	1.2992461287658548
38710000	-113914.82513372114	-110947.71503061293	-2967.1101031082108	-110947.71503061293	2508.6172291453845	0.04134157523505561	0.3548518999850039	0.05779655130413406	0.019226179162450164	0.043026985635418326	2.9209519541708586E-4	1.115652073005625	1.587732259983064E-4	8.414450763550062E-8	1.1369845192075636	-2374.1736148764016	270.72549276832507	170.38420016849338	538.2269024992131	1185.4894202521923	639.3544480011159	18	70	20	148	68	0.49322121038123645	1.2992461287658548
38720000	-113878.17352193195	-110908.62246324199	-2969.5510586899636	-110908.62246324199	2820.439174201222	0.042032851998554395	0.3548518999850039	0.05948072925399462	0.019226179162450164	0.046003577920658685	2.9984282194723085E-4	1.1795032280788227	1.5630836405568487E-4	8.708114016084042E-8	1.117422796232882	-2363.8288689966475	212.56244115805953	170.64653749503634	477.35069538608064	1123.966155834736	692.0762575186535	37	51	24	150	62	0.49526316029770345	1.2992461287658548
38730000	-113874.37474862614	-110902.17490989152	-2972.199838734619	-110902.17490989152	2711.4875493758905	0.047252017812865206	0.3548518999850039	0.05788679439213267	0.019226179162450164	0.045374488723392635	2.987429360657349E-4	1.136498639524271	1.6159013582008703E-4	9.756233539629325E-8	1.1328155651223224	-2338.210425154018	134.96006638229153	464.4477646614807	696.9779736377072	1069.3957101256644	499.36852589790976	89	5	19	144	67	0.48644153360694004	1.2499342372383275
38740000	-113892.65036424786	-110910.32064816043	-2982.329716087438	-110910.32064816043	2474.9374911559753	0.0460082841576488	0.37876546261181715	0.05706288358831375	0.019226179162450164	0.04542936514813816	2.91134325521913E-4	1.108811518753179	1.629387788584783E-4	1.0935759955612481E-7	1.2120160358648255	-2351.0564362925634	125.95263608922342	514.625847926223	1096.7819577560313	1076.1758758298324	606.841162678203	92	23	1	146	62	0.48813610749803166	1.2499342372383275
38750000	-113916.8580210933	-110931.20638438783	-2985.6516367054737	-110931.20638438783	2467.0578038366734	0.0460082841576488	0.37876546261181715	0.05485679610320344	0.01695631322647785	0.04172326231857787	3.07658514005742E-4	1.1257471662210696	1.7076079523570004E-4	1.2013486944766645E-7	1.1950628838133068	-2340.312179829795	107.72996287264031	677.7888457022661	1010.3785798484301	1085.1935508556653	692.962269171505	87	27	46	91	73	0.48813610749803166	1.2969360104528205
38760000	-113942.03994138696	-110944.31747573694	-2997.722465650022	-110944.31747573694	2577.4308703499796	0.0460082841576488	0.36336589068590497	0.05881560738034583	0.01856539270379928	0.04504193625444695	2.995010355607234E-4	1.1658902634653328	1.6375899792696278E-4	1.6773082460028858E-7	1.381636408739672	-2347.0622164754386	129.60838332636592	377.87850906574096	951.9698686092996	939.2063698652964	571.6920506165792	93	2	111	43	75	0.48813610749803166	1.3649073788342558
38770000	-113909.59699227377	-110925.30789885267	-2984.2890934211096	-110925.30789885267	2965.526051224057	0.048768533240269696	0.36653047116567244	0.05743171140886114	0.01940890549303436	0.04504193625444695	2.997226098431327E-4	1.1396760603444556	1.528862413607891E-4	1.2463355469355513E-7	1.2604047699670213	-2361.857078780519	138.96247438754457	146.2188031110107	1080.157128087352	623.0093129532593	546.9261552394057	67	24	173	11	49	0.48378337959525275	1.292042731148693
38780000	-113892.10322695463	-110929.45539872606	-2962.647828228573	-110929.45539872606	2744.7144657524445	0.04316603819257841	0.36653047116567244	0.05743171140886114	0.0201906463757347	0.04504193625444695	2.9773759798907244E-4	1.1999842119168658	1.5465720198477292E-4	1.3542082408673014E-7	1.3574705428966098	-2345.1295417975316	256.7671627472039	132.37036474762093	1027.469432298711	561.7499893672898	1107.8753615083203	11	80	183	46	4	0.4776484063258071	1.292042731148693
38790000	-113943.21756473178	-110960.63043939364	-2982.5871253381365	-110960.63043939364	2892.9649601701603	0.04316603819257841	0.35462617715647704	0.057987251472100265	0.0201906463757347	0.0410826452572784	3.0221189780490245E-4	1.1535783902986678	1.572204546533751E-4	1.2495264039478732E-7	1.2701743935044962	-2363.3202168125654	274.78240066727386	131.64511384444842	879.7313398290586	512.3163026802496	750.0603862778344	9	80	208	9	18	0.47936978065426195	1.2427869339067987
38800000	-113947.05426967134	-110961.53171299779	-2985.52255667355	-110961.53171299779	2686.467556667778	0.048167228015810665	0.3697725783274323	0.05619189615090947	0.01947218961130152	0.0410826452572784	2.925165814261954E-4	1.1317715772485875	1.5917757167557118E-4	1.5697634456265335E-7	1.3957180598371586	-2349.2071194226332	190.29364617838044	137.47031090713813	866.4159265770569	358.0052100325519	656.7584661024273	11	77	180	2	54	0.47936978065426195	1.2008326866074825
38810000	-113936.25495539478	-110946.4805882786	-2989.774367116166	-110946.4805882786	2640.5055037177517	0.041337166774256986	0.3730384730240448	0.06272306006965975	0.019347236176184966	0.0410826452572784	3.09796848979023E-4	1.1574321760091433	1.6954079045749908E-4	1.3935834425385638E-7	1.2424741374262371	-2340.908999743976	176.5149162015323	127.10933233985249	1139.7541310217073	720.2269459705602	490.0868846997137	6	83	124	71	40	0.4776369565155348	1.245013403452028
38820000	-113944.89062574413	-110952.84801635415	-2992.042609389979	-110952.84801635415	2687.0573712558307	0.041597456603484934	0.3589880292966244	0.05980719705425212	0.016128378799503122	0.04162223699024658	3.044537283711596E-4	1.1195486967649613	1.6782132519101587E-4	1.4089097916145291E-7	1.2641553984081983	-2334.3786550953637	308.27399538505847	110.42596613736704	957.1511399726448	630.8842283178999	1124.0264953369854	4	88	119	101	12	0.49494922569357824	1.3601088853218206
38830000	-113929.97958397707	-110953.39128862982	-2976.588295347244	-110953.39128862982	2571.5438833836156	0.04042849177649968	0.3589880292966244	0.05681966977211195	0.018713325846931604	0.041625344895822196	2.984270910883554E-4	1.1042086498967936	1.6328945656032788E-4	1.817552263012466E-7	1.4320729214862147	-2315.1871024304105	208.65369486419766	103.09499345168365	410.11045015243343	1332.7932755288598	759.5584914850731	12	82	27	71	132	0.503187488950297	1.4321243877416527
38840000	-113921.56179763636	-110964.71629686453	-2956.845500771824	-110964.71629686453	2762.134327861375	0.04650527498426099	0.3589880292966244	0.058620771727953415	0.018713325846931604	0.04083264641588584	2.9788974994912805E-4	1.1529172313701626	1.5673399446085223E-4	1.0487662281823449E-7	1.163505261530347	-2320.588773049669	206.6688453935808	130.04184841967273	542.9518521957766	1203.4926576898883	681.752488118029	11	83	27	65	138	0.4904475638407721	1.4321243877416527
38850000	-113933.48629613916	-110958.69420277662	-2974.7920933625483	-110958.69420277662	2755.862068141862	0.04333886354791273	0.3589880292966244	0.058620771727953415	0.018713325846931604	0.04523665111001272	2.8903619750934796E-4	1.1366949004863232	1.5472713538700696E-4	1.2900357256453054E-7	1.2550579014130963	-2313.9735573395724	144.7033839914929	114.36358894344876	565.5296836758758	1051.2529735427652	587.7699741070066	16	79	21	109	99	0.4929862799691033	1.3591394466052575
38860000	-113915.55160666068	-110943.9893981285	-2971.562208532184	-110943.9893981285	2662.5218743098844	0.04594863181570183	0.3589880292966244	0.05407753768117914	0.017062984616907174	0.04523665111001272	3.100966649442536E-4	1.1128677266257845	1.6860492006639163E-4	9.632829097122421E-8	1.076980687168321	-2334.524207588856	134.9660667887994	126.99785091399686	517.6802251288283	1328.097554994182	722.7818145021528	38	54	37	58	137	0.4829400658542244	1.2637855374072617
38870000	-113895.71789737491	-110938.23134819884	-2957.486549176069	-110938.23134819884	2804.041457860785	0.04621843012641304	0.3586043877365536	0.06032670918313426	0.017062984616907174	0.04523665111001272	2.935664660740669E-4	1.0766953071699423	1.590856825977531E-4	9.853006260600256E-8	1.1391757263368718	-2325.166283536975	534.2540000923968	108.93958303449635	462.9943431499687	988.3112789285544	688.1666080365385	6	91	32	96	99	0.47511668778226157	1.1782081899186263
38880000	-113938.31652794401	-110943.34632220726	-2994.9702057367604	-110943.34632220726	2491.1441883112066	0.04621843012641304	0.3581847249737809	0.05894859981357994	0.018234145811505717	0.04670392860899566	2.9530330358407554E-4	1.076787585393213	1.6622384421302193E-4	1.4036944082243925E-7	1.2639607602135237	-2331.8630629966533	191.02752225349153	123.81196282405988	368.095271517804	1168.8605305443468	596.8207896679779	13	74	26	116	95	0.47511668778226157	1.2739902278576931
38890000	-113917.3750024997	-110939.19059678495	-2978.1844057147487	-110939.19059678495	2800.059996817975	0.04621843012641304	0.3782636575329477	0.0621890780954813	0.01749158031867234	0.04670392860899566	2.984649021615363E-4	1.104011537639241	1.608990456328904E-4	1.1050133531106091E-7	1.1768507916475697	-2342.256249801601	183.99978240880137	111.30932996674917	474.62784253786435	903.4248483259007	656.5768189195577	28	57	53	93	93	0.48152528342445006	1.2739902278576931
38900000	-113920.27868416517	-110917.63894457507	-3002.6397395901026	-110917.63894457507	2411.17150230803	0.04621843012641304	0.37484903210706555	0.0621890780954813	0.017275846375997644	0.046543167468025975	2.8508349354044733E-4	1.0611941186707654	1.6287625608977737E-4	1.0730591167836123E-7	1.17713520166543	-2349.321064374751	135.9861222881944	126.37676613467887	419.8423606246322	932.2363497998438	664.1180798297125	8	76	25	132	83	0.47816745005270406	1.2739902278576931
38910000	-113958.27088943131	-110939.11066799877	-3019.1602214325408	-110939.11066799877	2457.5899652847106	0.04522073747094199	0.35519478928707854	0.05950927012212612	0.017275846375997644	0.043009634537799775	2.8922830519588407E-4	1.1203180070018586	1.649810871077774E-4	1.080879876441724E-7	1.1660433619445931	-2356.1756921853703	214.6509790809088	141.8755125256591	254.89109189488363	962.5283270143278	553.4159470419884	22	37	34	186	45	0.47816745005270406	1.2739902278576931
38920000	-113909.16752595987	-110932.49711713164	-2976.6704088282345	-110932.49711713164	2773.0479517002505	0.048419353974410224	0.36916298840931394	0.05881836597527803	0.017275846375997644	0.043009634537799775	3.0079161273016827E-4	1.1053168121769423	1.6296246151864782E-4	1.2696025505472475E-7	1.2550483555052607	-2345.5217289816655	239.2865085636008	136.29986545200006	176.46831258370767	995.1553070506399	610.8825264255282	11	71	12	144	86	0.47684662836051767	1.2739902278576931
38930000	-113906.76928394233	-110935.6082168785	-2971.161067063811	-110935.6082168785	2581.9728802836985	0.04618026568576828	0.36649585097991566	0.05881836597527803	0.017275846375997644	0.04463335652263404	3.095801284798175E-4	1.1796362409195504	1.6556514563036468E-4	2.0107139361847986E-7	1.470319875191705	-2340.509439825426	132.3120424948114	137.16242834645723	513.6741268581432	1098.840547882977	832.0910122463141	56	33	33	82	120	0.47684662836051767	1.2739902278576931
38940000	-113922.93907617533	-110947.49894805769	-2975.4401281176356	-110947.49894805769	2758.9798240863024	0.04261017830624773	0.364536749798239	0.06181455762994646	0.018250887808176745	0.04463335652263404	3.045808615412921E-4	1.1495009175654445	1.605505789639208E-4	1.838031680829073E-7	1.4684980827013892	-2339.4261372882233	148.05814700311439	452.1295781006595	534.2695754455403	992.3293299625776	630.8406670022935	83	34	11	98	98	0.4827598779087754	1.2739902278576931
38950000	-113913.03701510993	-110958.16752883911	-2954.8694862708144	-110958.16752883911	2763.932395146969	0.04380809150502903	0.36452646414931833	0.059058354497779894	0.018250887808176745	0.041862466919617605	3.1020737792419076E-4	1.1557878754810134	1.6053451833377764E-4	1.016282979477544E-7	1.1363989339053504	-2342.0061270274537	140.81537415247425	302.1519477609216	460.2285842363585	1057.0764049060558	720.2388683708145	85	3	37	99	100	0.4922801727148635	1.387154249717119
38960000	-113905.73715595069	-110955.44255569807	-2950.2946002526187	-110955.44255569807	2711.2480125745533	0.04380809150502903	0.3731615332146696	0.05678483743560072	0.018250887808176745	0.04774115669851905	3.032221922274296E-4	1.1509120864875948	1.5771878144085711E-4	8.287615637202767E-8	1.083252506740084	-2352.57518799021	162.76162651947197	298.7466217452284	643.0822112544654	1048.870822308893	852.1633853412234	83	9	25	125	82	0.49192092073852645	1.387154249717119
38970000	-113883.64204439241	-110932.13891895683	-2951.5031254355827	-110932.13891895683	2648.552189659775	0.04380809150502903	0.36470798168016744	0.05678483743560072	0.018250887808176745	0.04057495899092573	3.0078375255513707E-4	1.1432173218548902	1.615326202120427E-4	1.1153095323226745E-7	1.218516344076217	-2348.3459458130055	245.33395630467393	149.282000020426	132.02329786543797	908.8446368272523	768.7319363691038	8	49	29	137	101	0.4995243961804042	1.387154249717119
38980000	-113955.12513223075	-110974.567116753	-2980.558015477763	-110974.567116753	2406.1668398280644	0.04092017501437646	0.3610098519276284	0.05776312209738498	0.018250887808176745	0.04876179680509306	3.0326588922540624E-4	1.102867151918457	1.6627929451156495E-4	1.2860896285509165E-7	1.2400307844237042	-2350.699954938648	208.82222753298646	132.55224944867615	383.2592308863228	1063.9461617299237	774.4810809252787	10	83	7	144	80	0.4995243961804042	1.3219604123992559
38990000	-113934.05572723567	-110970.34432069522	-2963.7114065404467	-110970.34432069522	2960.4372767415744	0.04092017501437646	0.3610098519276284	0.05776312209738498	0.018506041233116	0.045598932892190594	3.182432160899184E-4	1.2130275054026944	1.597913992479802E-4	1.0375113902835496E-7	1.16070306978582	-2356.8791003778033	1165.027968258498	127.37688432535047	456.6496762588368	1227.817061613435	736.4872974018197	5	79	25	165	50	0.4764553978767007	1.2592144820417563
39000000	-113929.21569298259	-110971.26230354278	-2957.9533894397996	-110971.26230354278	2629.946312767338	0.04092017501437646	0.3627675069419206	0.05812923321320668	0.01669971711553079	0.045422075699487904	3.211764262509114E-4	1.1799165340779374	1.6505217888317997E-4	1.9893465293080274E-7	1.5337937670668544	-2351.308537225161	309.90330536550664	157.87369104622138	409.61850413964305	1060.1716513848614	485.8105317469166	6	82	15	178	43	0.47947194490797296	1.3274552803199589
39010000	-113859.83920571915	-110938.57055098753	-2921.2686547316266	-110938.57055098753	2594.6514371519183	0.0434818909109315	0.3627675069419206	0.058546617116050664	0.018407316070665158	0.045422075699487904	3.160871462175891E-4	1.1764317656721401	1.606024339011276E-4	8.334658861020152E-8	1.1207289502071673	-2361.7807546460726	331.18802360848366	160.12592873445132	226.4850266453304	869.7341647939033	693.000322505371	3	86	8	166	61	0.4867594737307037	1.3274552803199589
39020000	-113861.27303781228	-110938.52750184083	-2922.7455359714477	-110938.52750184083	2735.8092973706143	0.04431867460975106	0.35815244343457847	0.05763163041325315	0.018407316070665158	0.045422075699487904	3.2193247432587624E-4	1.192985653342175	1.6065031921910045E-4	1.3225901369133412E-7	1.3128479590377558	-2352.38734648967	148.97212510106485	163.48670082778028	211.61559625343014	916.0735663283097	974.9558882943733	23	57	13	230	1	0.4873314095821108	1.3274552803199589
39030000	-113897.05295986087	-110957.43135089791	-2939.6216089629597	-110957.43135089791	2804.061289757722	0.04465003206014834	0.35391234095498114	0.053994764326666986	0.018407316070665158	0.045422075699487904	3.0918216752267035E-4	1.2113282836815196	1.5577069552762208E-4	1.2906984547343135E-7	1.349409284526017	-2365.25396857636	202.16255827779588	149.80711546035442	315.6527838256372	833.2548250883285	531.5512358967334	28	53	8	201	34	0.4873314095821108	1.2471522286904928
39040000	-113882.6374040889	-110938.04162738615	-2944.595776702756	-110938.04162738615	2698.677716790057	0.044787552925503515	0.35391234095498114	0.05375922384452047	0.018407316070665158	0.045422075699487904	3.085961504378268E-4	1.2011785340880703	1.5918242963408014E-4	1.3295987029486474E-7	1.3481763682800911	-2354.8138529128137	228.13293757415082	136.68652145149522	292.7523505275694	878.4062372522567	683.514710857473	27	64	13	178	42	0.48386798206450665	1.2356806584381663
39050000	-113882.82731628924	-110951.27942947848	-2931.547886810759	-110951.27942947848	2521.3101351695827	0.044752707206176114	0.35391234095498114	0.05949583453451557	0.018407316070665158	0.04275997936795659	3.1747643342195167E-4	1.1620155904640133	1.6753674778311866E-4	1.511656852315686E-7	1.3926396407681354	-2349.182494125579	174.80276558968987	1213.5989766215037	1037.2979047834224	800.8621866582579	645.2080230233752	88	2	6	203	25	0.4877676071658934	1.2356806584381663
39060000	-113874.3811643625	-110957.07978017542	-2917.30138418707	-110957.07978017542	2201.693380506162	0.044752707206176114	0.3595093663257697	0.05609301492688439	0.018407316070665158	0.04275997936795659	3.2846468116974706E-4	1.2275782708026093	1.7886984396359165E-4	1.3205142505809648E-7	1.3009437514943676	-2344.6499286904123	159.06874406590808	720.3480080744971	673.4067088186721	839.4053443209907	710.2414421285174	89	22	9	149	55	0.49208832474236197	1.3926772531058171
39070000	-113865.87669623541	-110950.09213950072	-2915.7845567347013	-110950.09213950072	2453.496276605078	0.046361346814697287	0.3518969422484986	0.05609301492688439	0.018407316070665158	0.04538850706625892	3.1445695815635695E-4	1.1664534866768368	1.6248854093786424E-4	1.026620093437647E-7	1.2278211775603314	-2351.222522693749	152.86750122647692	128.80138055227988	706.4766125828319	954.3370593957502	455.79302993143466	40	42	53	158	31	0.49285321284392897	1.3292612162784627
39080000	-113891.19823471154	-110962.17446937016	-2929.023765341379	-110962.17446937016	2686.4447418489854	0.046581264929038274	0.35751418496716136	0.059969347377615036	0.017889233616232104	0.04070678768900659	3.201163214249523E-4	1.1757796251624755	1.5965156632807492E-4	1.0691094120250789E-7	1.1907647476406036	-2350.3214584955895	161.89670350913914	312.7746637358596	709.0371289988698	984.0230056422838	586.0612303957221	79	10	43	152	40	0.49257640457817314	1.483331419678629
39090000	-113879.64465755134	-110949.72640846031	-2929.918249091035	-110949.72640846031	2309.769418867369	0.046580149232365406	0.3647530152960082	0.059969347377615036	0.017889233616232104	0.04772778737567926	3.172059492329778E-4	1.1430790053329214	1.6353139209563793E-4	1.1654763708227068E-7	1.2509687490582229	-2350.558480463656	173.8768272091827	361.6812706352045	685.7835514837805	924.1039231944401	596.5102107770135	67	30	39	126	62	0.49257640457817314	1.2630818176403504
39100000	-113841.62241806585	-110928.1677388843	-2913.454679181557	-110928.1677388843	2693.2932824567356	0.04369755077421683	0.37038424096910577	0.05527442647074501	0.017860690903886967	0.04772778737567926	3.1890809310595113E-4	1.2379644642909806	1.5272440488966406E-4	1.427411881121939E-7	1.3843820942638942	-2353.4862722349376	131.40413641939168	139.21769383528547	584.8109386703301	880.2926763834218	531.536765703529	31	59	35	163	36	0.49257640457817314	1.3583870495220323
39110000	-113901.03717449597	-110947.00849095189	-2954.0286835440766	-110947.00849095189	2671.4502954043837	0.045058917692139426	0.3705439928950338	0.0553627373080108	0.01886499260709727	0.04772778737567926	3.2416230249072373E-4	1.2074763886689608	1.5661133129757796E-4	1.5994794032282556E-7	1.3602430803223164	-2351.296807363659	107.12225007905285	289.7623139977758	629.0385872870455	1086.1312063919338	706.614634644013	77	7	60	105	75	0.48845179368520114	1.318058647458722
39120000	-113896.51545259415	-110940.9944680551	-2955.5209845390436	-110940.9944680551	2445.2722749211875	0.045058917692139426	0.3705439928950338	0.0600700491839604	0.016899049096056877	0.04671512980278858	3.1900996152964565E-4	1.2086391198212318	1.627399666447111E-4	2.213457398999669E-7	1.5685709372673198	-2340.4914396993895	152.8150454738234	312.35782020945715	848.4453880424123	911.007185993789	587.2641593671134	76	52	91	72	33	0.48845179368520114	1.2812935481406094
39130000	-113919.73546961157	-110957.02038415131	-2962.7150854602464	-110957.02038415131	3006.4887906613226	0.045058917692139426	0.3705439928950338	0.05758351233590055	0.018866551593299086	0.04616327590942042	3.169064098816419E-4	1.140028934519304	1.4760544832293258E-4	1.229175299186872E-7	1.1907165134776836	-2331.68324614709	141.60372994054342	516.217864510988	965.1407114652243	935.2739686875586	998.7735300084857	87	60	51	95	31	0.48845179368520114	1.305487116194377
39140000	-113890.63766172947	-110948.64242685532	-2941.995234874143	-110948.64242685532	2735.0112008840792	0.04724851907030345	0.3705439928950338	0.05623505904178235	0.018866551593299086	0.04464032348711437	3.250429869963526E-4	1.1622280064412756	1.5656254313816997E-4	1.4056647770774926E-7	1.274495259113895	-2333.3250809641286	151.83751877176394	491.33514130916325	1037.5295213070372	973.4949190263923	636.6558229946907	94	36	17	149	28	0.5024285587861398	1.3612690328937447
39150000	-113893.43421144414	-110936.5536357387	-2956.8805757054356	-110936.5536357387	2964.329824267097	0.04396815154303622	0.3876075397084623	0.06608709469281264	0.01914698993820168	0.04661786281180532	3.1699177331387244E-4	1.1433344542646209	1.4883163974559427E-4	1.1967233271021015E-7	1.1897124769075729	-2329.442866805612	118.92292094714789	93.29121701948486	473.39954863085086	937.8569590309329	623.747791772383	77	3	58	134	52	0.5024285587861398	1.3612690328937447
39160000	-113872.06951399521	-110925.16162693486	-2946.9078870603507	-110925.16162693486	2679.071613759722	0.04519487953375386	0.3709155241569241	0.053395101277825215	0.01914698993820168	0.04661786281180532	3.3476663856096285E-4	1.1618159850439964	1.611897814749423E-4	1.4549397805069272E-7	1.2377401703771482	-2324.8105929312337	147.4270534572751	207.74511022305347	447.13143332867526	963.0373179284647	818.6078152344131	83	3	56	114	68	0.5024285587861398	1.4838243330537417
39170000	-113878.0270909639	-110936.060701346	-2941.966389617896	-110936.060701346	2727.673718825182	0.04389085488039745	0.3709155241569241	0.05735939562589065	0.016871245627814255	0.04618196278599209	3.330460318302203E-4	1.1367262561915916	1.5987009879463664E-4	1.5403300860677093E-7	1.3321454792600513	-2351.717482898849	215.21600076880702	148.45751730687013	397.257920890993	204.82848940834816	894.482730597836	37	38	65	1	183	0.4908345698548123	1.3297054110934095
39180000	-113872.07586395906	-110942.89222739363	-2929.183636565424	-110942.89222739363	2552.072800006732	0.044578898519654436	0.3709155241569241	0.05735939562589065	0.016871245627814255	0.04695784663197909	3.323380205956386E-4	1.1927094125442332	1.6264929337111381E-4	1.990381299104261E-7	1.5022105688892318	-2343.7235721284333	194.5062389483556	118.91358721120166	562.0722476855381	966.3555974625319	875.4820265075505	24	56	51	124	69	0.4855592196444637	1.3297054110934095
39190000	-113883.8285984461	-110924.21626919645	-2959.6123292496536	-110924.21626919645	2857.2521189528456	0.04832665607326268	0.3714200061333091	0.06150054883520296	0.01724966074725498	0.04555776857104028	3.2580660524857483E-4	1.177358031641818	1.544679247753754E-4	1.955976513807367E-7	1.4613226940024269	-2342.5366992407776	201.33614208048218	152.13626038999382	465.5567368151621	1001.8519619837152	793.6702889605939	24	60	46	125	69	0.4855592196444637	1.2283724908893068
39200000	-113879.22004567932	-110936.59003395277	-2942.6300117265446	-110936.59003395277	2888.322485426188	0.04832665607326268	0.3714200061333091	0.05501921293744349	0.020057766452425418	0.04555776857104028	3.3385366809410066E-4	1.1204154414296752	1.5480592907513038E-4	1.2009799712011934E-7	1.1784905224457933	-2336.789018456318	157.90237519968525	163.75720942538274	518.8889313098898	926.4330125222132	1524.6513806933428	15	77	37	181	14	0.4846442269965551	1.3134086333950281
39210000	-113889.11536247483	-110946.83150034134	-2942.2838621334877	-110946.83150034134	2900.982111048716	0.04667197887801561	0.3765457072870453	0.05572834361940144	0.020057766452425418	0.045194355028224185	3.451484578255399E-4	1.1491224104256406	1.605164967430897E-4	1.088137578346057E-7	1.111371266165538	-2347.574275968866	129.92201302680365	144.07213396909313	389.9975566363337	863.3072803304548	1361.738376244588	2	83	7	224	8	0.48857821392620077	1.410615656925771
39220000	-113860.60732036787	-110919.69257637145	-2940.914743996421	-110919.69257637145	3002.003205674984	0.040596179646985434	0.3510038073526711	0.05572834361940144	0.014563090017179146	0.04600674287556789	3.3944139055682164E-4	1.170936504716415	1.5918954481634675E-4	1.6418461872112894E-7	1.3217156418858969	-2343.910420608454	317.6791717798169	138.05968117034746	203.61157175733769	814.9259861513317	668.9805893603674	11	19	61	227	6	0.48857821392620077	1.217616880707567
39230000	-113893.28815538839	-110940.93478143535	-2952.3533739530412	-110940.93478143535	3078.3800853846924	0.046958395693756046	0.36226467181183536	0.054948386517934156	0.016370478277519286	0.04555789264215254	3.5649168679016E-4	1.2130534938253377	1.6264458604872787E-4	2.1814251352558416E-7	1.3988963331445707	-2342.3565543380146	212.91583631745814	168.0204194066989	265.0651915051539	684.1541664897926	561.2519877284521	4	65	18	229	8	0.48803113890238936	1.3139655002831363
39240000	-113867.05188757356	-110920.21539092204	-2946.8364966515283	-110920.21539092204	2786.6418691103468	0.046958395693756046	0.35964200861319007	0.05811685598835917	0.017951735878205307	0.04555789264215254	3.3260470018089256E-4	1.192514127275541	1.5997225585218664E-4	1.4963500627881617E-7	1.2861855231033954	-2338.1633023657687	189.3767710742146	187.00265881329213	516.3181344505861	790.9688940670129	809.9532327905564	20	64	56	168	16	0.48803113890238936	1.3441302791610403
39250000	-113886.54235042691	-110959.117775371	-2927.4245750559057	-110959.117775371	2599.6970884024654	0.04485019403253284	0.37248772992341683	0.057567683149359235	0.017465203864865005	0.04555789264215254	3.328798077521171E-4	1.1750435567894906	1.666004536214696E-4	1.4225206890053663E-7	1.2676134122404437	-2337.6129591915774	255.51786023947287	137.91391727935869	471.93919354968904	857.7543853178676	606.807035417639	10	65	52	151	46	0.4897009535638507	1.2445947444476062
39260000	-113863.43132463562	-110943.00242873596	-2920.428895899669	-110943.00242873596	2860.271764940741	0.04485019403253284	0.37248772992341683	0.057567683149359235	0.017893994549701434	0.04243601057119971	3.275686510963134E-4	1.1152411974913994	1.6113316509417947E-4	1.1739073517447657E-7	1.2044921422305073	-2342.758197606432	428.5617515234642	116.73926365146644	278.5227393338895	842.7226716059878	718.713201835249	9	53	27	181	54	0.4729724262389601	1.1701991231259923
39270000	-113851.14186763237	-110948.10048564101	-2903.0413819913524	-110948.10048564101	2719.5098639320836	0.04173304334732133	0.36354204726621536	0.05348763425397243	0.017893994549701434	0.044631882733125926	3.3460863227330713E-4	1.1100414779595233	1.6816628173660565E-4	1.2223109867186226E-7	1.227782441887494	-2331.653214157195	473.0579869476189	148.9474042460009	652.9158261682066	1046.0309523157787	509.92640233284595	6	81	78	123	36	0.4729724262389601	1.1701991231259923
39280000	-113833.9291075722	-110903.05467239949	-2930.8744351727046	-110903.05467239949	2752.153554738349	0.04173304334732133	0.36354204726621536	0.05744657705527914	0.017893994549701434	0.045080387310918284	3.373637430795084E-4	1.1770914513530417	1.7062175178997644E-4	2.0852847519565593E-7	1.4386992469983684	-2318.5504753550053	497.6704824742481	116.20675294252882	435.92172187146224	948.980638091008	593.9455768336658	4	83	55	128	54	0.47776465450451766	1.2408078247124565
39290000	-113871.69728204804	-110942.20740837586	-2929.4898736721757	-110942.20740837586	2863.399197283059	0.04173304334732133	0.36934110863523056	0.05744657705527914	0.018118261689076653	0.04771870873513146	3.332822236017831E-4	1.1581467165836317	1.6242646243935425E-4	1.4768712405033564E-7	1.2968140488626674	-2340.7720453782695	163.5926514825811	141.4734570668737	406.3982849201068	993.4097968727964	613.1897842883025	7	76	20	157	64	0.4773625045782299	1.2408078247124565
39300000	-113824.21183562392	-110905.40277131234	-2918.809064311582	-110905.40277131234	3057.115603559715	0.047449725342393015	0.3548492684182959	0.05744657705527914	0.018569674129227425	0.044385123265008694	3.454186206634926E-4	1.1768305466992768	1.607047191427166E-4	1.4523183075957378E-7	1.3113678642476105	-2350.5909809953464	394.88397755824326	127.28560619472158	540.9921037633503	868.0343488038939	659.9952890538673	6	70	20	165	63	0.47119880263395386	1.2073834743570722
39310000	-113868.7051576033	-110933.15408253197	-2935.5510750713224	-110933.15408253197	3083.386231138563	0.04392036305773633	0.3484748720590762	0.05744657705527914	0.016327036446110263	0.04225711665742583	3.440744382623336E-4	1.2245555989287955	1.6276539408234596E-4	1.729574082033454E-7	1.3609899763972206	-2341.959976923187	379.146397947111	153.2768004950468	462.7026664976303	794.0819651834868	562.979550260995	6	77	53	165	23	0.47119880263395386	1.279884697672493
39320000	-113856.74211311148	-110926.94498118205	-2929.7971319294365	-110926.94498118205	3071.667028669403	0.041319936916836254	0.3484748720590762	0.056971513206504065	0.016327036446110263	0.04396951394580453	3.359741072545111E-4	1.223215513285566	1.5721512870957597E-4	1.281043178500428E-7	1.26581602389617	-2350.8328353914267	215.06931285241205	144.91260599362073	552.96343224159	938.9030797366838	513.3511817718231	47	32	50	139	56	0.47119880263395386	1.177616441748187
39330000	-113883.53138460292	-110930.86319021473	-2952.6681943881777	-110930.86319021473	2784.349152263083	0.041319936916836254	0.3484748720590762	0.06366026280390084	0.01647247827857402	0.04396951394580453	3.3343088424595116E-4	1.2207763627953572	1.6274276747565636E-4	1.4818757743454315E-7	1.2915145638923884	-2350.929583378917	235.12200244115508	174.1695112796505	496.7352488884854	825.1861079470617	577.9363508440794	5	77	59	151	32	0.4835016636407887	1.273144790298294
39340000	-113874.75023970862	-110936.24750557948	-2938.5027341291398	-110936.24750557948	2947.2264707092927	0.04705601854643225	0.34690040572730135	0.05644526559206636	0.016767222175543578	0.03728276808367677	3.40976325482663E-4	1.3025597622013736	1.6477567080211257E-4	1.1633928252084958E-7	1.1600556362521648	-2348.888816609134	208.57503617834544	162.42248206888962	379.80437615119644	840.3295350487988	704.6302318542771	29	49	42	102	102	0.48933418086884845	1.369018942836456
39350000	-113902.711436362	-110928.56598329663	-2974.1454530653655	-110928.56598329663	2629.1378923174425	0.04648964904241119	0.3507188221459695	0.05733323289686187	0.01731906118938573	0.03901685661269387	3.362906449730506E-4	1.2913555465191904	1.659516143084281E-4	2.9869201109914994E-7	1.6860432392351776	-2349.9046696153687	219.24580268981248	164.32757077582974	413.3682842685228	835.7692638461515	728.6608241767437	7	71	49	78	119	0.4966575976964881	1.369018942836456
39360000	-113916.36876078052	-110958.11548197336	-2958.2532788071544	-110958.11548197336	2860.81572053097	0.04648964904241119	0.35493777799990256	0.05834758079239601	0.01805412845495686	0.041656302837134944	3.2830693132045586E-4	1.2364178390040566	1.5695408253983974E-4	2.428436983374034E-7	1.617588310203581	-2346.3138632701325	176.5256611514567	173.3260230950464	481.8641826386848	911.925101299797	787.0103918835343	51	33	39	69	132	0.4966575976964881	1.372514886602473
39370000	-113959.49487027747	-110970.88842503009	-2988.6064452473747	-110970.88842503009	2606.8896369394456	0.04208707936015779	0.3592017138397568	0.061017597128927605	0.01805412845495686	0.041656302837134944	3.1966769496494116E-4	1.2042677147047471	1.6320443491172804E-4	1.2501687809303531E-7	1.221315488571031	-2369.0081686382987	191.39001096560773	159.9399144429694	661.099718147602	807.9602042131315	538.106292240273	12	73	43	147	49	0.502465532595114	1.372514886602473
39380000	-113912.03519278663	-110958.40025803834	-2953.6349347482965	-110958.40025803834	2677.957627575039	0.04450794770109736	0.348982565902761	0.060051552031873845	0.01989001580504459	0.043986682733260625	3.2402495588624555E-4	1.209662587761449	1.620278394262485E-4	1.0784752487941753E-7	1.1629615231983672	-2358.1736648886044	159.35347234746672	228.7369619585645	644.045005594031	899.6167020468984	695.7290925489367	77	13	40	111	83	0.49419882483512473	1.2650959978554557
39390000	-113912.17971919864	-110959.87397769732	-2952.3057415013127	-110959.87397769732	2615.6125105036126	0.043035335446347266	0.37979097252888067	0.0631576192722815	0.019422785302541278	0.047349318275883075	3.412549044603197E-4	1.2933742233299959	1.6909781476255912E-4	2.12604626173753E-7	1.4965689588189452	-2357.226480700875	164.23944978116455	66.64496107991357	226.6411714598182	809.5328376871206	748.0535914639936	83	2	4	151	84	0.49419882483512473	1.4064251827576972
39400000	-113908.06435465821	-110947.91589164156	-2960.1484630166547	-110947.91589164156	2352.6062602272173	0.04669020043610336	0.35032665729593726	0.06138324893804402	0.020177326435874356	0.04270936252800643	3.367739117980223E-4	1.238626422922199	1.756692951778868E-4	1.7741098599911874E-7	1.3831055609279803	-2348.228765486925	147.55316236839442	530.5573469082235	1251.70117056691	911.0217803537553	653.312859236435	83	51	49	69	72	0.49018257510304586	1.3289015041265606
39410000	-113900.4468373978	-110920.90296703394	-2979.543870363864	-110920.90296703394	2567.1658985728313	0.041518013089419444	0.35032665729593726	0.06138324893804402	0.019198159306815815	0.04241703639891176	3.3737413986599887E-4	1.2263673085001991	1.7090717514971936E-4	1.8954110438183467E-7	1.3532842128158666	-2329.6348798968456	170.9283960153914	484.60351567176673	814.8676345840142	779.8983025724035	654.4640614576358	86	45	104	7	82	0.4846073296312297	1.2726599713626965
39420000	-113839.64045250254	-110914.06126557896	-2925.5791869235845	-110914.06126557896	2450.9968140157766	0.044648661079661124	0.3664092631606656	0.06254355171175328	0.017538458593301994	0.0471969547447466	3.2957485472061016E-4	1.2034215312700236	1.6983002579286233E-4	1.2965710804355722E-7	1.2391875678740616	-2332.2670892868055	150.6715621337468	138.96316848752897	281.695033278084	711.9815421461317	737.9237987853348	72	10	6	119	117	0.4819129056909368	1.275792032206179
39430000	-113845.55851793653	-110896.3989850302	-2949.159532906334	-110896.3989850302	2664.573809219744	0.04628358447233597	0.3664092631606656	0.05966994576515217	0.017538458593301994	0.0471969547447466	3.3553013490274474E-4	1.2286112391235047	1.7004245402394617E-4	1.6370164568094366E-7	1.2916600243607481	-2321.319546388209	125.80462020565678	206.8880547110076	218.84222968467336	689.9878456558265	536.2414240594265	63	16	16	179	50	0.49141770462766493	1.275792032206179
39440000	-113862.92231977067	-110930.52065481644	-2932.401664954226	-110930.52065481644	2446.170695330158	0.04400614828040661	0.35871967784757863	0.05741035569753653	0.017538458593301994	0.0471969547447466	3.4316335382170453E-4	1.247340474121427	1.8048465933624932E-4	1.596410238002779E-7	1.3110474525649434	-2332.9701171080715	136.41082228444975	129.22514229643411	341.16771344721815	888.110030145985	615.3873487789587	34	41	17	165	67	0.4769754498503882	1.2610135156322386
39450000	-113868.81807454649	-110937.82685888596	-2930.9912156605274	-110937.82685888596	2229.8692652005675	0.040074946143921104	0.3591994753922211	0.05522559185289793	0.018230587739588605	0.04220716856642807	3.428263088914603E-4	1.2701350896912165	1.812761653928686E-4	1.512496664547553E-7	1.2846857613179592	-2328.0522947851487	135.78589026847524	255.9874651269984	622.5942602430923	864.0975337990175	561.5514494904828	74	14	80	112	44	0.48271181687543935	1.372673088640865
39460000	-113888.79032715842	-110919.06151521705	-2969.728811941368	-110919.06151521705	2580.322556770629	0.04583009945499734	0.3633161323948177	0.05989574431536458	0.018230587739588605	0.0456721057855449	3.4438581222633985E-4	1.1981395777615782	1.691670338566801E-4	1.5754721170523765E-7	1.234536501133441	-2323.9647213553053	130.21050109177241	529.0003269154288	1448.874871804001	1022.5768452108492	858.622870678702	90	52	43	33	106	0.48271181687543935	1.3057866948472143
39470000	-113868.7219192604	-110911.02804020903	-2957.6938790513655	-110911.02804020903	2683.6443234787534	0.04572214509914241	0.35423927128458077	0.06079554933681382	0.018247352032447626	0.04119570360141692	3.3397230925062254E-4	1.2345963982477564	1.6027010061650328E-4	3.3495879445218043E-7	1.7553417804410045	-2322.671196137062	115.42012581537534	613.6971899829764	1233.0823467521286	822.69619845707	1386.0946600819138	92	67	81	82	2	0.4850692983418554	1.3057866948472143
39480000	-113902.0237088082	-110933.32381541077	-2968.69989339744	-110933.32381541077	2226.9768884409045	0.04572214509914241	0.3638037431015965	0.05849719563295526	0.018247352032447626	0.04585693968534129	3.4820801181334335E-4	1.2573794338358248	1.819765325868084E-4	1.553480686100599E-7	1.203359021657543	-2316.2976748141486	137.9474518459969	575.4986645368247	762.7471803103246	993.6504001642232	689.016722071901	89	85	6	93	51	0.4850692983418554	1.3224490217956684
39490000	-113880.96783419949	-110920.34214027022	-2960.6256939292666	-110920.34214027022	2444.7081336618953	0.04241928654407524	0.37204561809892694	0.05849719563295526	0.017775938968030702	0.04349060729179248	3.3316597277622775E-4	1.175977176939668	1.683720293749852E-4	1.5514083385269677E-7	1.2665096672347012	-2322.1033555744725	147.59637999264615	550.408064666621	1095.4897959538669	737.8809920406728	968.4879897392357	91	83	24	100	26	0.491995171800254	1.34541999314059
39500000	-113894.85337046217	-110921.30874050017	-2973.544629961998	-110921.30874050017	2300.958218144738	0.04554556370877048	0.35936715327165963	0.057902635951999716	0.017775938968030702	0.04550511663021638	3.3777989352537215E-4	1.1271110635000814	1.7595178053168294E-4	1.322267307707302E-7	1.1308544869499375	-2294.7616891713164	142.49885884092052	688.356656213935	1029.7261694478077	843.1624711661491	607.6077992954039	93	62	78	38	53	0.491995171800254	1.3412027127282764
39510000	-113864.04695573168	-110928.50675936238	-2935.5401963693	-110928.50675936238	2412.078446225671	0.0441665026066842	0.35936715327165963	0.057902635951999716	0.01828743645134926	0.041090028972013116	3.426301221630409E-4	1.1693211445733667	1.7795583831648043E-4	1.3833415725963774E-7	1.169535167100113	-2294.021227481076	125.64223914026674	525.1225931662344	795.4651957185697	558.3678358715072	517.6931541082791	93	5	172	44	10	0.4875336924783201	1.3412027127282764
39520000	-113859.91190171559	-110932.84916264814	-2927.062739067453	-110932.84916264814	2636.3738018016647	0.043076428066868164	0.35936715327165963	0.057902635951999716	0.018393613536059165	0.041090028972013116	3.541841859628116E-4	1.21582734568806	1.741331805420852E-4	2.4829460479959866E-7	1.4977673624505141	-2307.3520770622304	109.85949942599751	561.2822054214907	792.9942281004243	563.5988532359881	1229.822403253036	92	36	142	52	2	0.48010566763906654	1.2973901217095998
39530000	-113884.16765012871	-110941.50271438001	-2942.6649357487054	-110941.50271438001	2291.9985442630705	0.043076428066868164	0.35936715327165963	0.062138885346636315	0.018393613536059165	0.04418353082073728	3.471592956029657E-4	1.1999114301739162	1.773016766684433E-4	1.8199672986654282E-7	1.3174470460659218	-2311.2858597868303	122.08318447736261	130.35046313798608	716.487240469493	754.9343207310843	718.134237932702	22	68	120	19	95	0.4827141343688521	1.2973901217095998
39540000	-113913.97728035098	-110937.77787850723	-2976.1994018437513	-110937.77787850723	2676.2542864362495	0.043076428066868164	0.35936715327165963	0.062138885346636315	0.016825566724659204	0.04501207133983227	3.4829945140733485E-4	1.2113801547430432	1.6930375418564418E-4	2.794495893526709E-7	1.5222635957812285	-2315.920981198232	57.55341736705509	160.84568765624095	691.1379204518726	723.0618349000318	729.239076553635	1	92	17	89	125	0.4827141343688521	1.2120178887255564
39550000	-113914.6972965807	-110950.38175820428	-2964.3155383764297	-110950.38175820428	2550.6079862536926	0.043076428066868164	0.36192714758261607	0.06499710755946178	0.016825566724659204	0.04558029961678176	3.4580542143906076E-4	1.2372317170056546	1.7405110665472126E-4	2.2800072075751564E-7	1.4396842984667992	-2328.845901474934	212.48602191393852	156.99000688256947	690.9997201701118	838.7741031518387	706.3513890880331	26	60	72	116	50	0.4862386683954091	1.3202858256921701
39560000	-113863.31384806965	-110927.70413925181	-2935.609708817829	-110927.70413925181	2748.0128249045915	0.043076428066868164	0.36192714758261607	0.06415703219314335	0.01580406329941698	0.0444416773991683	3.55644327856137E-4	1.2135923065536902	1.6995873644547256E-4	1.7055842114309505E-7	1.2703677494009413	-2320.904974104026	130.94063293817723	162.5307766965549	576.7603646789962	854.4741855019735	671.6650232930194	1	84	58	126	55	0.47972459938671297	1.3202858256921701
39570000	-113861.22167064705	-110932.05240691623	-2929.1692637308183	-110932.05240691623	2496.6797427405486	0.044090273577459316	0.357586604821364	0.06437375433323311	0.014819245639998993	0.0444416773991683	3.5654222866381206E-4	1.2979747559438914	1.736430825570214E-4	2.1770678258993013E-7	1.4311622322818627	-2324.6069267580438	310.61892558089704	95.04290902075628	516.0801454564852	906.6621331241251	760.8769105820281	11	74	42	130	67	0.4727688655632303	1.2408779655359445
39580000	-113917.14335901292	-110966.6022801981	-2950.541078814812	-110966.6022801981	2618.218712324319	0.04396231637557633	0.36008512282311816	0.05876768889302322	0.0155504934177115	0.04380645102088971	3.5451073119527733E-4	1.2345801792645263	1.7061733082606082E-4	2.3784169761698497E-7	1.4425237234072252	-2323.4425659359517	139.37365329651269	82.3253615502078	450.00402160227566	845.1665409772886	606.9482247303657	22	69	16	159	58	0.47923201467686494	1.237603143937382
39590000	-113917.26999810302	-110951.84566476165	-2965.4243333413574	-110951.84566476165	2538.895759986813	0.044595802682492226	0.36008512282311816	0.057862820457406317	0.01849937720553045	0.04380645102088971	3.487468710903309E-4	1.2092995982400345	1.7239810380733015E-4	2.082132761647375E-7	1.32576788768902	-2307.6918207604713	224.31495398574606	99.38053615138976	596.8587159184056	749.84369578867	657.6015820774446	39	49	54	117	65	0.47923201467686494	1.2896689281361573
39600000	-113914.93918264256	-110968.26789707471	-2946.6712855678416	-110968.26789707471	2835.235795101184	0.044595802682492226	0.36008512282311816	0.057862820457406317	0.019664345294062767	0.04380645102088971	3.351632616269083E-4	1.2058995893687237	1.6133068298211157E-4	1.866314696104774E-7	1.3724505067487205	-2322.302946560547	172.6200039779694	170.42970375385502	660.41082501661	893.6628466016998	635.7131992082352	1	85	32	177	29	0.48093315177356744	1.1806822387617064
39610000	-113881.23041119878	-110964.30034484262	-2916.930066356158	-110964.30034484262	2614.923069474034	0.044595802682492226	0.36379251559681136	0.057862820457406317	0.018607580097725195	0.044699338703005076	3.497523706461176E-4	1.2038753635775312	1.6932008731207753E-4	1.6275246988346323E-7	1.3189142747523368	-2335.2523760974846	197.93790880423109	120.12709716307315	679.4445086692691	795.8442733705617	953.5087431941593	32	50	9	68	165	0.48093315177356744	1.3623493595165566
39620000	-113861.87568697761	-110943.68040948283	-2918.1952774947918	-110943.68040948283	2751.8101313112215	0.04238468144117245	0.36379251559681136	0.05880301595132557	0.017838968810970225	0.044699338703005076	3.502968853331884E-4	1.2599726677088368	1.6556472645701964E-4	2.2549250111918334E-7	1.533623641944971	-2330.4565520559145	211.80423438007298	127.76345368330543	476.6870720863128	734.7120679138818	744.8535352720943	29	56	52	48	139	0.48093315177356744	1.3406770912179387
39630000	-113902.8895368263	-110942.45830112661	-2960.4312356996966	-110942.45830112661	2917.2378251354007	0.04585148773826083	0.36379251559681136	0.05880301595132557	0.017579727387789366	0.044699338703005076	3.502463657000431E-4	1.233230263502994	1.688738672660919E-4	2.4668344671222277E-7	1.4651625278596274	-2325.643674712348	172.5870980681452	514.5223159528388	745.5358997890564	753.0315800713644	686.2808735454711	87	19	105	43	70	0.48093315177356744	1.3128950304630564
39640000	-113902.75322746525	-110956.49259221325	-2946.2606352519897	-110956.49259221325	2933.552617510089	0.04537413993926106	0.36379251559681136	0.05375257548148268	0.017611245278641458	0.044699338703005076	3.4218319517307554E-4	1.2226018022987108	1.7157055869248354E-4	1.8458998415436004E-7	1.317334239212783	-2294.0941868688337	174.8641927685975	613.8121203855358	794.1986941622979	640.9372615150712	713.202117479615	91	39	26	17	151	0.48093315177356744	1.2978266842767097
39650000	-113891.4608153152	-110940.41429796895	-2951.0465173462503	-110940.41429796895	2998.477560530962	0.04044744924856478	0.3472115911332166	0.05375257548148268	0.018747056717899693	0.04379061489519667	3.466545656339372E-4	1.2092993942323813	1.7345816290405283E-4	1.7127191325573256E-7	1.278281356929728	-2309.574934255312	188.71940888076742	396.9473083062782	708.8075998785386	414.40614454429965	604.3898628476763	87	15	108	12	102	0.48093315177356744	1.243813544056735
39660000	-113870.63656256665	-110930.67395732396	-2939.9626052426916	-110930.67395732396	3024.6616640102757	0.04676044266967089	0.3472115911332166	0.061205533289600864	0.018747056717899693	0.04379061489519667	3.3661568955486537E-4	1.1740040324387007	1.6694653415951042E-4	1.2495100840231357E-7	1.1783660757752437	-2316.67405995421	174.471170433016	806.4995649340794	752.6204266230596	855.6152953545737	797.9962698889635	86	79	49	34	76	0.47900602679343507	1.3577077650229104
39670000	-113885.85411775007	-110937.68235126266	-2948.1717664874204	-110937.68235126266	3051.0953304485042	0.04676044266967089	0.36831869206317425	0.06088977460794571	0.018747056717899693	0.048149053733262406	3.2897616952838593E-4	1.186323634658295	1.5919355738354727E-4	1.2268181647342157E-7	1.1881091511439899	-2321.09830911941	150.1894546056323	745.7696564382595	689.9080116544263	678.8465049519671	760.2694507895924	88	121	28	13	74	0.47919116141820434	1.215159156644568
39680000	-113898.02672965082	-110968.48832313213	-2929.5384065186886	-110968.48832313213	2483.730709682447	0.04772703583779885	0.36919346876594816	0.052706970306203284	0.016615291253990288	0.048149053733262406	3.3126462315382607E-4	1.2137795667278775	1.7126210338025782E-4	1.7622834721262226E-7	1.3860770614395923	-2308.5988762495635	148.07888973106944	722.4496875178305	612.5716378512972	512.0552202846833	566.0938267620111	89	160	13	30	32	0.4834425137646197	1.2719396602842672
39690000	-113862.6390795834	-110926.01745072755	-2936.6216288558485	-110926.01745072755	2837.220301477283	0.045498223560561615	0.36919346876594816	0.06185127944840064	0.016312693807276627	0.04115720432017634	3.318837039634807E-4	1.1934704529118616	1.6756444230786905E-4	4.996703995517472E-7	2.1212209769978196	-2300.6593585605356	167.11915320200964	816.7685733788254	704.102830628933	439.1512616645795	728.4033997244102	91	113	17	34	69	0.4884527379019385	1.2567531609466163
39700000	-113837.59292706047	-110918.72601389454	-2918.8669131659317	-110918.72601389454	2681.648951611729	0.045498223560561615	0.36919346876594816	0.058097659701578236	0.01796776407010099	0.04115720432017634	3.4829455835712456E-4	1.182420119252824	1.7200944387426136E-4	1.821276831936002E-7	1.3624834991656367	-2320.335039566304	143.32635367797076	615.9076366105502	674.8271002636949	1980.5264716163122	720.3353534350639	85	6	53	4	176	0.4842492157814647	1.3376420547744896
39710000	-113877.13809040326	-110937.66313808542	-2939.47495231783	-110937.66313808542	2489.7907331964034	0.04440443481371676	0.35826255144266267	0.06351093203344292	0.01796776407010099	0.04115720432017634	3.411056019319986E-4	1.148494942847787	1.74462307010522E-4	1.5391369134461528E-7	1.2285416128883362	-2311.0421783105517	151.1494520447273	145.2833095090596	601.2259167635052	552.9041746372932	797.9101663785353	34	53	16	4	217	0.46819733763571275	1.2334462778831663
39720000	-113870.4724173109	-110913.30635897051	-2957.166058340388	-110913.30635897051	2740.880994582486	0.04455323329316712	0.3576888377416694	0.06386976599562616	0.018314417206383084	0.041331926705082934	3.368294753282707E-4	1.0904376182913407	1.688317808513771E-4	1.4247064152880002E-7	1.1795710300495956	-2314.9328988117772	114.33387073094994	130.04269332523174	190.92912767452827	370.9798110148814	786.6574848814292	70	8	11	1	234	0.4822776210498473	1.2627909733473175
39730000	-113893.9565176602	-110949.16532423992	-2944.7911934202816	-110949.16532423992	2751.6624930868443	0.04248846639375671	0.36630334660591046	0.05670180608187464	0.018314417206383084	0.04158923502739089	3.381139556763846E-4	1.1374298252555448	1.6688870661685795E-4	1.6509688907253978E-7	1.2672462301724627	-2314.79510491033	240.5896647326385	497.5053529876991	127.9430028857463	266.70272133023525	747.8338524358169	14	2	63	11	234	0.49421279874838514	1.2627909733473175
39740000	-113848.11807396245	-110917.89832512857	-2930.219748833887	-110917.89832512857	2727.2381393906467	0.043663422428447854	0.35785722940783765	0.06040612641066771	0.018314417206383084	0.04158923502739089	3.485872056156295E-4	1.1473222063686566	1.688510356242572E-4	1.4314018855599512E-7	1.1777820782306507	-2303.1534546540306	112.97728253837101	79.65160285668802	96.10105987312697	106.66601453055354	660.1214591207353	31	11	28	13	241	0.47794702384811677	1.2627909733473175
39750000	-113893.50058462677	-110956.69815073007	-2936.802433896711	-110956.69815073007	2519.5325259229626	0.043663422428447854	0.3586164368155498	0.05532317119287468	0.017412552775275657	0.04035843277383633	3.437930411950739E-4	1.1414407020886428	1.7236030029320606E-4	1.5277800199755472E-7	1.197552637336038	-2292.608655794623	118.27588767781702	102.11399177871874	123.95907094506117	274.99529715387797	620.7494969588101	18	15	40	23	228	0.48815495690149324	1.327164055365722
39760000	-113849.76909414594	-110934.38111253947	-2915.387981606468	-110934.38111253947	2439.3476091913035	0.04843281209472085	0.3620221889982376	0.052289820628153544	0.016293155432580874	0.04737037395905574	3.370181256913509E-4	1.1032001949060344	1.7160222160924157E-4	1.2454212543988595E-7	1.1275412376166898	-2285.947415638146	85.76593410880402	125.44252875635026	229.9785916001542	613.7059392095479	709.9710153920608	1	69	18	22	214	0.4840093422818073	1.2576351352715553
39770000	-113834.2206163758	-110929.36130622918	-2904.8593101466154	-110929.36130622918	2717.1569502851094	0.04564694394623052	0.3620221889982376	0.06357789766333267	0.016293155432580874	0.04737037395905574	3.414813244243839E-4	1.1254061374863118	1.7123789046791712E-4	1.3191530714612886E-7	1.1775233844134543	-2297.7294105065334	142.04690355361276	147.71607180482837	142.44405471452365	429.677556946282	732.955244858028	30	1	52	36	205	0.47758324427550536	1.2576351352715553
39780000	-113886.22736846586	-110939.65439531802	-2946.5729731478364	-110939.65439531802	2713.874110951409	0.04488893165620151	0.3620221889982376	0.057103608913474144	0.015701544562947863	0.042290428602544804	3.4330936010932076E-4	1.216285045799949	1.6988799914078537E-4	1.7509198330553948E-7	1.2810437354025104	-2307.622109774969	119.7904877091833	182.27787513866045	690.5060830679328	612.4728695919118	622.1923750558268	87	5	9	55	168	0.4856675676908155	1.3673152092120333
39790000	-113846.09897830956	-110920.65077331808	-2925.4482049914764	-110920.65077331808	2600.7518258683654	0.043964942670842645	0.35332255021311776	0.055107221046907136	0.015963310841280758	0.04517161257789036	3.388989360739582E-4	1.1397430299245108	1.688044791820108E-4	1.3818601457239952E-7	1.213544150222027	-2312.8169755643326	133.49867199578938	242.24425589582958	494.18070781045174	696.1350003481904	748.3594094543541	80	8	14	62	160	0.4800091360352914	1.264131418305027
39800000	-113856.88598473324	-110915.19743894349	-2941.6885457897374	-110915.19743894349	2662.7816808243538	0.04415222757736588	0.35332255021311776	0.057024254311494445	0.01763825224274021	0.047812727539281924	3.362610946058803E-4	1.1242492265138178	1.6545895574274143E-4	1.8089938404227875E-7	1.324556140075782	-2303.5115633918263	126.13177207196298	568.3693213752659	839.3969660457677	1729.9588747939276	835.9393094223213	89	64	25	1	145	0.4785384538799157	1.1939361062536946
39810000	-113868.68411209952	-110906.51737068762	-2962.166741411897	-110906.51737068762	2329.048812427354	0.04440975741190894	0.35332255021311776	0.06391427501673673	0.020008204660036204	0.03802511299106977	3.3049228243029193E-4	1.0941213873304465	1.730592938593551E-4	1.5922282779082355E-7	1.2546425365544926	-2311.951841323648	178.33131769942807	644.8284514697436	962.9995261309151	780.4389562642554	670.1961875876661	89	54	32	76	73	0.4785384538799157	1.2210144432083911
39820000	-113869.91838753408	-110931.22901394931	-2938.6893735847657	-110931.22901394931	2413.2274537163044	0.04227131976054857	0.3631512826805762	0.06391427501673673	0.018685915918198792	0.038617822313559876	3.347060306291037E-4	1.1217892599878756	1.7354792844141985E-4	1.6892481292862744E-7	1.2858678336605305	-2300.6547430931814	129.7887756589683	519.8618153924754	753.2413400933152	481.8803258540885	782.3098566542333	80	64	119	55	6	0.47622730564720706	1.2210144432083911
39830000	-113832.07211613303	-110908.52522752552	-2923.5468886075105	-110908.52522752552	2313.3663302477457	0.04599039050348834	0.3506990955787339	0.06057543634530241	0.018685915918198792	0.038617822313559876	3.3484945531203083E-4	1.1671658212647522	1.7450677888957518E-4	1.6026774309293355E-7	1.3172058821328918	-2305.9504808552238	112.23114600309853	609.6810095717053	863.7188809665195	590.9853724742458	554.4854371627689	87	57	122	5	53	0.48000038172169524	1.2210144432083911
39840000	-113886.11728027537	-110947.19890652227	-2938.9183737530952	-110947.19890652227	2343.7467209892843	0.04599039050348834	0.3722058588190788	0.05867913353031797	0.018685915918198792	0.04326003808127045	3.4001453749938417E-4	1.087334690939834	1.740049315567528E-4	1.8413865212442386E-7	1.3573073182714388	-2313.460438667367	117.99934719658158	684.914230803113	892.5921595782188	804.1695351074399	704.7302635933358	85	18	50	103	68	0.4889168296103887	1.4214223089816833
39850000	-113882.77728831075	-110927.65991516033	-2955.1173731504177	-110927.65991516033	2246.647208407968	0.04531896981582093	0.3722058588190788	0.05867913353031797	0.019899248749321936	0.04369226341913272	3.4077807551691517E-4	1.121786360847141	1.740374442545984E-4	1.3714180327454513E-7	1.176128952625918	-2320.6437467128894	124.74818267537692	197.30041835208652	561.0946219085346	723.8460219095866	693.683128621898	61	24	4	71	164	0.4889168296103887	1.4231732643030548
39860000	-113925.03057019046	-110959.27090047319	-2965.7596697172644	-110959.27090047319	2432.4289864685175	0.044012068075430254	0.36868361203224453	0.06042273436087867	0.02032708361279663	0.043598896028630964	3.382696038575625E-4	1.1146395338375161	1.693117276148383E-4	1.518859315649214E-7	1.2048556554082617	-2318.4650550430347	127.344085395555	259.5709585363316	546.953100229822	820.8207281649687	815.0888767990243	83	13	14	105	109	0.4889168296103887	1.4034688370683408
39870000	-113907.40984161643	-110954.77550358222	-2952.6343380342087	-110954.77550358222	2631.9508886087137	0.042746600793227084	0.35886261323470503	0.06095499914050084	0.016774370810301753	0.043598896028630964	3.307851894999877E-4	1.206112893695308	1.627428195357018E-4	1.5395375587619977E-7	1.264075126880495	-2321.191095855306	155.30292205015783	399.815430739603	807.2997287232907	659.8834825502006	777.0346876705787	86	14	28	145	51	0.4889168296103887	1.4493654347818392
39880000	-113927.81405436565	-110965.34230724256	-2962.4717471230897	-110965.34230724256	2508.5073580862627	0.041694727866566195	0.3444210718705989	0.058024469105580935	0.01810627299394016	0.04271639683120104	3.3996274427544154E-4	1.158043042130932	1.6827250433204546E-4	1.4760644604722292E-7	1.203594341729896	-2325.8694385333424	114.56216302966884	115.0022958671086	396.9256574904807	774.3193341985558	786.0280558661914	79	1	19	138	87	0.4889168296103887	1.3176352234735378
39890000	-113888.5443120585	-110933.67487746727	-2954.869434591216	-110933.67487746727	2586.762505879785	0.043319320731528325	0.3444210718705989	0.05840592102785589	0.017295697160411638	0.043292949310903855	3.3266664098427034E-4	1.1364148458457524	1.6300980323830352E-4	1.3313102300090268E-7	1.1817923964557264	-2323.080470309391	145.7569358692893	206.01334507592773	337.30077450883056	780.4742230704101	2285.8036344582347	68	8	15	229	4	0.4889168296103887	1.325068850854002
39900000	-113918.09840336298	-110974.81003338973	-2943.288369973242	-110974.81003338973	2611.646967054293	0.04299366608521483	0.3638450381092494	0.05840592102785589	0.01927201820590083	0.043292949310903855	3.4448030353881613E-4	1.1241294372405686	1.6698324296553977E-4	1.39867910938697E-7	1.1908066451461163	-2331.698208720649	112.93959766687766	179.3278257695723	291.6100484642814	778.3922049606223	1215.3161721711494	66	3	24	228	3	0.4889168296103887	1.4430435381062814
39910000	-113926.71980350261	-110967.53281754107	-2959.186985961538	-110967.53281754107	2466.3297749344742	0.04271606805587389	0.3638450381092494	0.062375282552265494	0.018690495747178588	0.04263910331846594	3.3043670980526787E-4	1.05636768541563	1.679668033205699E-4	1.0870280952142386E-7	1.0812232472775638	-2330.714017577349	140.3794287798119	343.8851424782488	477.38697616111466	797.5014632431376	944.7778208533764	84	6	14	202	18	0.4889168296103887	1.4200472491968346
39920000	-113920.09925827998	-110958.05284193694	-2962.046416343038	-110958.05284193694	2574.0725949264706	0.04271606805587389	0.3638450381092494	0.06148795324073133	0.01802119932742323	0.048067926167605246	3.307130712222891E-4	1.086118728073854	1.684035365611399E-4	1.0322138644823596E-7	1.0493345077082157	-2322.4382936803286	145.72072488594947	170.9867870297547	547.205399315629	747.2470925354493	759.9449370399076	66	22	22	203	11	0.4867548404377276	1.419954934398332
39930000	-113918.1461691255	-110952.8912698263	-2965.2548992991997	-110952.8912698263	2374.640602587292	0.04271606805587389	0.37764450818640816	0.061917245895528016	0.02007033838484868	0.0414081515792545	3.2902636716829507E-4	1.1283273141441723	1.72531314847683E-4	1.5336393537006898E-7	1.2429166550264426	-2309.3911108403445	151.40646341221247	437.0011071481275	427.12978645950665	840.2883895304338	2208.0886544815176	91	15	27	187	4	0.4844126308147245	1.2625172750593334
39940000	-113907.56095327172	-110939.55154643257	-2968.00940683915	-110939.55154643257	2714.5454995127907	0.04271606805587389	0.36152678201138827	0.05832876190071618	0.02007033838484868	0.04399227192934772	3.308416482157893E-4	1.0990116530249139	1.6586136561289443E-4	1.1265302170960194E-7	1.0931599457117906	-2321.898249784202	146.90208556909042	231.5677755114181	1056.7318008393836	813.6339741673286	752.7260997114607	73	19	28	188	16	0.4844126308147245	1.3447772731388627
39950000	-113916.57914837598	-110939.69799624354	-2976.8811521324405	-110939.69799624354	2743.5885995089197	0.04271606805587389	0.3524746004301003	0.05832876190071618	0.017749536359138694	0.04403179597883446	3.3630348484574725E-4	1.1555935353536475	1.6795797431664312E-4	1.9594536966023316E-7	1.3460998206730952	-2313.2914778796317	120.60223530675975	190.88541109900999	782.9616169295733	944.6842535684774	779.198612322811	75	17	50	98	84	0.4844126308147245	1.3447772731388627
39960000	-113905.55107692494	-110947.82395781373	-2957.7271191112045	-110947.82395781373	2560.1464577074225	0.04271606805587389	0.3524746004301003	0.0654560564238031	0.0179467250434918	0.04235400340343429	3.377811010840694E-4	1.147076909425672	1.7186457147333475E-4	1.5850101013660353E-7	1.2301000998842793	-2302.4921363330363	119.62220173700597	239.8396768557151	944.866765255045	748.4239723560221	590.1320090684835	78	18	93	100	35	0.4829733837170162	1.3025605284791453
39970000	-113850.30229161437	-110928.52634365257	-2921.775947961803	-110928.52634365257	2581.212021151875	0.04298594263773429	0.3564308627481386	0.06490487922274916	0.020112013809345262	0.04235400340343429	3.364711657980304E-4	1.064558876602716	1.6888751133206742E-4	1.4794793445626557E-7	1.229640478464882	-2297.503927751912	113.88125098863104	423.5580355177407	824.6838208874465	305.3544974469394	956.9433508362537	86	20	187	25	6	0.4829733837170162	1.3025605284791453
39980000	-113865.35640516198	-110936.16339071865	-2929.193014443322	-110936.16339071865	2658.863720439679	0.04298594263773429	0.3673047904330617	0.05766970716040132	0.018879776192602678	0.044162953029773334	3.3593274392991213E-4	1.1472609410985284	1.6799016714384878E-4	2.0862359328652492E-7	1.4166202290496979	-2293.7468122457335	112.42231405219032	171.958940399175	845.0694648631483	318.46051393143847	749.6650761008087	87	8	199	23	7	0.48347701829343454	1.3025605284791453
39990000	-113883.87941771605	-110944.16001809224	-2939.719399623809	-110944.16001809224	2341.9903014276433	0.04175818361960224	0.35331665457993905	0.059942909080985124	0.017869799320511782	0.04346847637689658	3.365332451463147E-4	1.1131669500485	1.7830060185563236E-4	1.360482586235103E-7	1.174463538587463	-2302.592865952203	103.99651905397099	157.90677704537933	730.2958927464795	498.7668564948889	727.4726386152274	83	14	182	40	5	0.48347701829343454	1.3025605284791453
40000000	-113899.98920740979	-110952.28636186403	-2947.702845545767	-110952.28636186403	2461.7414037529293	0.03960939016627144	0.3611507316666249	0.06101941346779726	0.019387739311256456	0.04346847637689658	3.289441188069182E-4	1.0883546042300984	1.7168896679503438E-4	1.458899146619488E-7	1.2268571009377904	-2311.1103621920543	142.44834198517256	394.9133493318098	990.4936130517887	392.9440557006918	900.9261245129732	87	9	187	33	8	0.48347701829343454	1.2377242383827345
40010000	-113896.87461574086	-110951.75349083709	-2945.1211249037683	-110951.75349083709	2478.7717620239337	0.04719980489437777	0.35610236299730674	0.05550254987882053	0.0176110211581302	0.04052778196727367	3.207298573486405E-4	1.0803221612390046	1.693908142209128E-4	1.095810646478836E-7	1.0849941501764875	-2292.5219737272305	159.27147758913802	467.43290787670077	801.5456598703894	417.35003301835	1435.7899743179619	88	3	191	36	6	0.4842759014658824	1.2377242383827345
40020000	-113912.21441435686	-110968.44724413494	-2943.76717022193	-110968.44724413494	2647.2610011400075	0.04207039318660634	0.35610236299730674	0.05550254987882053	0.0176110211581302	0.045649259091511955	3.329487072619304E-4	1.0509244672518347	1.6620760186093414E-4	1.127034767080661E-7	1.1040549805400097	-2315.4229346968277	104.85965003595312	270.25880323117326	782.5951896514086	525.9076247452598	1858.3044566270423	75	20	192	31	6	0.4842759014658824	1.277479716036094
40030000	-113872.95086242261	-110949.11218615744	-2923.838676265177	-110949.11218615744	2843.8846256577467	0.04300205507472132	0.35826478064324513	0.05731931633696026	0.016354390602895588	0.045649259091511955	3.376697208551684E-4	1.1504945845055985	1.6169471670575335E-4	1.3253922535851529E-7	1.189628021975534	-2312.0684389170037	137.3709814978141	385.9799703831591	729.9082574967658	1038.642720948271	1070.9999015751591	87	5	227	3	2	0.4842759014658824	1.2409381323047604
40040000	-113901.43978060066	-110940.6482602134	-2960.7915203872526	-110940.6482602134	2493.12073741226	0.04300205507472132	0.36346814252224763	0.05731931633696026	0.018856664446614983	0.045649259091511955	3.414331788495615E-4	1.147714163345363	1.7359242595500591E-4	2.264333933316346E-7	1.414714922847991	-2306.132844946214	129.51110245220755	258.68358254292053	797.5133424961479	485.2391839392192	580.2206067727434	72	22	173	8	49	0.4842759014658824	1.285693635966257
40050000	-113922.67556159872	-110962.72947442038	-2959.946087178342	-110962.72947442038	2734.801459113386	0.044076415122306846	0.3479207082925897	0.05751835746410283	0.01957747789041756	0.0454335223197025	3.386941291703628E-4	1.1541387614703054	1.5890801861235914E-4	1.728976349828781E-7	1.2866655998461813	-2309.6369351523813	183.46355598643154	148.3537030963922	854.409018723278	534.8513498674406	1032.5306226118855	88	6	173	47	10	0.48245639038175137	1.285693635966257
40060000	-113924.09139468275	-110976.45189174137	-2947.639502941385	-110976.45189174137	2612.722274193798	0.047712977058110215	0.3599370663214233	0.05383267732872272	0.017041456807060786	0.04356509151451376	3.4527895018090024E-4	1.1319382308573211	1.636245053088721E-4	1.4994256315969891E-7	1.2243172034670822	-2318.3106527048276	150.81793758302422	712.5157689805249	712.9606864071374	513.6862813365051	955.0296697931544	91	36	154	34	9	0.4884840510617525	1.4493459521926675
40070000	-113864.1763467352	-110933.93811855771	-2930.2382281774944	-110933.93811855771	2813.085034281809	0.041609554698526584	0.3599370663214233	0.06395657861481346	0.01814115575259557	0.040028564398990746	3.4073063420338666E-4	1.1430234539334083	1.5666709519197947E-4	1.3284923309202097E-7	1.2214651523144118	-2331.3270351034603	134.1139888138371	402.6814192522149	814.7446533015142	981.5060162461756	651.7120169169341	90	1	193	5	35	0.4884840510617525	1.3479843419257183
40080000	-113856.77414344573	-110958.77641468361	-2897.997728762119	-110958.77641468361	2202.115578151342	0.04625551609029335	0.3599370663214233	0.06108480709581559	0.01814115575259557	0.04797460631654196	3.3046111135220165E-4	1.1984024114872047	1.65689435746245E-4	1.250703806448838E-7	1.2907010856081222	-2343.96251724804	187.87812317756627	255.35470671830421	987.7001941078213	701.207542271685	706.2987877526023	79	11	102	48	84	0.4884840510617525	1.2838345825029307
40090000	-113896.73746894003	-110958.86066040272	-2937.876808537323	-110958.86066040272	2420.3085211632633	0.04514951828347127	0.3639103598685449	0.060573235836264526	0.01814115575259557	0.042443789733955975	3.443671790970644E-4	1.186735384549734	1.705955820174824E-4	1.5709682386434372E-7	1.2669136774345822	-2332.1436036133646	172.92948692195023	158.9625792902961	768.0934489605005	806.2231757417425	1492.500638591152	28	65	122	101	8	0.48165767347894833	1.3025185391371066
40100000	-113810.29073114913	-110919.64144006988	-2890.649291079251	-110919.64144006988	2344.1697977684057	0.04671518645063439	0.3447903786694176	0.060573235836264526	0.018257294149172903	0.04177860227975716	3.4185313726764325E-4	1.1602252515593325	1.7119875470211364E-4	1.7886226451985033E-7	1.451841473046719	-2331.05003030321	265.65703099649096	128.3060032455709	729.2402629698519	738.7366836788761	455.2204261771435	48	47	119	81	29	0.48165767347894833	1.3025185391371066
40110000	-113832.48296182201	-110934.65205311417	-2897.830908707842	-110934.65205311417	2637.781364965205	0.04297503866396352	0.35918449835059735	0.0612279723136969	0.018257294149172903	0.044382508734841286	3.5529719190014386E-4	1.2293849470577196	1.6510268911558884E-4	1.5314181530324396E-7	1.283096515661112	-2327.15671113892	133.47551646584844	143.6572061812928	789.713718138765	665.3242348173417	789.6222521793584	96	1	134	87	6	0.48354733713312203	1.3025185391371066
40120000	-113889.80006905532	-110957.18790786975	-2932.6121611855597	-110957.18790786975	2630.0223563626273	0.04480677897998869	0.3624050146083251	0.05844790879219092	0.019698034680748322	0.044382508734841286	3.4427626606659917E-4	1.2214411211908087	1.6511332685977085E-4	1.9468587984756516E-7	1.4530725130659372	-2338.902699974614	201.65631680631134	964.3270140649415	753.7822307731624	669.7606593249662	1341.17677702898	93	64	134	29	4	0.48125529660015687	1.1737923444537777
40130000	-113837.05533049974	-110930.43754671904	-2906.617783780702	-110930.43754671904	2661.3898248113887	0.04609830224137296	0.3624050146083251	0.055457672822439144	0.019698034680748322	0.043235389398782326	3.4801799790752343E-4	1.2109817321278658	1.666791250440677E-4	1.3389133400721403E-7	1.284793888257958	-2348.5216060969633	164.17448799656069	828.6558924790243	726.6333189205282	748.4520757062793	1151.0824022730137	84	97	129	10	4	0.4853117063957014	1.4010311377804736
40140000	-113848.17249564434	-110915.24071541677	-2932.9317802275586	-110915.24071541677	2213.7560440977377	0.04609830224137296	0.36893859128791656	0.0627389804440477	0.017914822305730552	0.0463652057652496	3.4865525743404057E-4	1.155374829033959	1.8145564027140633E-4	1.309533935625322E-7	1.2264474760171549	-2352.6028988370163	170.9203109483523	520.044273505009	814.2804129006167	640.5479513974111	743.8048857165578	78	4	202	16	24	0.48081967115430974	1.2984525579221189
40150000	-113844.6965576088	-110925.69008074686	-2919.006476861935	-110925.69008074686	2295.319946858327	0.04701056432015116	0.36893859128791656	0.058536734937222085	0.016870602493742448	0.04543294705985789	3.1995600137081984E-4	1.113286651534521	1.6632441250361444E-4	1.0216802371402774E-7	1.1820964375029055	-2341.873356240332	109.38758927545578	123.00973644473858	855.3638303181643	515.023881835153	870.2682209156554	57	27	194	43	3	0.49938077639067124	1.3158415068446214
40160000	-113867.37037314636	-110942.2724053326	-2925.097967813762	-110942.2724053326	2104.8588689966514	0.04552829603409942	0.35748659122723114	0.06255424784702553	0.017519409339693297	0.04543294705985789	3.239366509979321E-4	1.2146872090524687	1.7229450237185088E-4	1.5314193316455847E-7	1.344245157885924	-2331.3519778390355	125.03476420180796	374.97953039188457	898.6511031949714	571.3712513609776	631.2862741515663	83	7	191	29	14	0.5000250157551459	1.317793693001313
40170000	-113850.47519568789	-110904.98123205858	-2945.493963629309	-110904.98123205858	2406.395549909833	0.046707541821821165	0.3624431618915838	0.056707648221109595	0.017519409339693297	0.04543294705985789	3.3992727787828745E-4	1.202632541392493	1.7370475638237525E-4	1.8029812495412736E-7	1.3792080481693554	-2335.785866339828	230.08811125797564	156.31254946363944	798.4279286358161	795.605482914025	1107.2751451221955	11	80	151	69	13	0.4829667713751473	1.317793693001313
40180000	-113830.45562161456	-110924.58504018816	-2905.8705814263944	-110924.58504018816	2516.1986367670615	0.042580525396098676	0.3577408372898035	0.0597118061695554	0.018516591210874393	0.04337876753857564	3.332561527073503E-4	1.1479984576775226	1.6872944252295944E-4	1.1753524012631275E-7	1.2282091554160957	-2344.1986264754582	117.79254114842844	177.84800966041647	780.8669989690638	1154.7299391719932	731.4150399529367	43	42	157	15	67	0.4819308160910556	1.3312189294673142
40190000	-113885.9570514511	-110961.47709014526	-2924.4799613058444	-110961.47709014526	2246.3774767939976	0.04665976247999347	0.36656359320930904	0.06422704704435377	0.01671886550291287	0.04337876753857564	3.35715059910155E-4	1.204980001726875	1.7579013765514805E-4	1.1661914269681387E-7	1.2043328273861686	-2354.4872675424504	157.0128487512952	186.71309002893872	921.7815656931527	615.9816306562274	1430.0274266789147	86	1	156	78	3	0.4856654903362126	1.3241501913806948
40200000	-113883.81761369728	-110938.31325475432	-2945.504358942955	-110938.31325475432	2717.5154046817433	0.04825743390535326	0.36656359320930904	0.06355841176922716	0.017018063559396585	0.04399734743319489	3.44244617084962E-4	1.2056453006574326	1.6814415730789602E-4	2.0667154092150502E-7	1.4618601358584975	-2348.3952069052966	195.51450726129593	231.09440576826037	822.6087182322417	515.491414791736	547.3198534259988	14	76	169	47	18	0.47857287625032746	1.2278087862395486
40210000	-113852.44850767306	-110916.86331108602	-2935.5851965870356	-110916.86331108602	2357.240693734734	0.043717041670948774	0.36656359320930904	0.05377423163725838	0.01770424206906725	0.04399734743319489	3.280192760958988E-4	1.211949459064806	1.6661613872602477E-4	1.1731964630122916E-7	1.2321795654949774	-2366.4020151798773	229.6600344808329	209.07198061506972	823.5502530062313	576.5407016160076	662.6879858648809	42	46	140	13	83	0.47857287625032746	1.1852315124317718
40220000	-113864.67356364652	-110925.28473729582	-2939.3888263506997	-110925.28473729582	2338.5022628300685	0.04500115433643301	0.36656359320930904	0.05985925007722702	0.01926843561113429	0.04399734743319489	3.339483316826301E-4	1.1734674742235467	1.6857866277871964E-4	2.3903029263207366E-7	1.6586429109800491	-2368.2241261875547	105.55825404918541	238.54211662526168	725.369150678065	516.0762125719358	916.035676143979	57	31	154	13	69	0.47857287625032746	1.261874433288798
40230000	-113876.60806941192	-110926.54872195944	-2950.05934745248	-110926.54872195944	2359.7911497609134	0.04728907927694317	0.36656359320930904	0.05855150492573685	0.01926843561113429	0.04277006357915008	3.3207356548124576E-4	1.1619936756157767	1.683664227778669E-4	1.563575175535083E-7	1.3434750122374135	-2356.6241023642874	144.57108492581241	224.26289445900898	893.2229275026506	1915.061061504883	680.0572938819454	74	16	145	23	66	0.48362563859733104	1.2765161653708441
40240000	-113848.72699674657	-110925.73147362568	-2922.995523120883	-110925.73147362568	2260.2438474389855	0.043522918076521186	0.36317795626149124	0.061736506604367476	0.01926843561113429	0.04277006357915008	3.364546851499132E-4	1.2386147596756438	1.690975580194423E-4	2.079201276192286E-7	1.5638234850253925	-2362.8196672344484	171.5190421841184	553.0701801705055	780.2121154341428	1735.9854895112423	537.3874734083709	87	15	139	21	62	0.48362563859733104	1.3173714716069902
40250000	-113810.38919818586	-110922.13275663111	-2888.2564415547467	-110922.13275663111	2136.2012711707707	0.04685145865077884	0.36070026362252783	0.05818731491527907	0.01911554940162554	0.04284378589655872	3.4485192012484776E-4	1.240196562722953	1.737619452390139E-4	1.246820070454899E-7	1.280239771303149	-2349.8838332657524	135.00677406237702	232.86916823592244	960.6541556860719	719.3893298628208	569.6231408701617	66	26	172	15	45	0.48362563859733104	1.3184654399713656
40260000	-113886.75323658224	-110971.89662785426	-2914.856608727975	-110971.89662785426	2666.6307145253054	0.041423379245402334	0.36070026362252783	0.05818731491527907	0.01911554940162554	0.04407825245057703	3.4989918032717537E-4	1.2412734421254963	1.6354619671970144E-4	1.7603092349028544E-7	1.417451631429701	-2363.2057540107776	176.36461630543485	843.4758278157263	851.2714387121762	771.1576997552324	656.916754569834	90	2	134	60	38	0.4947280322680635	1.412329539830135
40270000	-113850.72276184187	-110949.27420833464	-2901.4485535072376	-110949.27420833464	2337.8765582438955	0.045532907678655817	0.3603586028583368	0.05818731491527907	0.01911554940162554	0.04358376702751319	3.4215366970248177E-4	1.1589527428791513	1.6871583892443318E-4	1.3247440005178756E-7	1.3131120259875126	-2358.5472130933413	174.8074987139218	720.5124039620935	853.7327293125192	912.1095474173698	593.5263540679285	85	5	133	48	53	0.4933205445779097	1.3885151380355178
40280000	-113834.85871528767	-110904.59699276324	-2930.2617225244353	-110904.59699276324	2312.745552253237	0.04480426496539885	0.3603586028583368	0.05501053747266251	0.01911554940162554	0.04358376702751319	3.4326171630227924E-4	1.1490338891110752	1.7664046151855616E-4	1.8995869043654432E-7	1.4440544703574678	-2355.5297159138095	157.32579180960872	483.3010428433592	913.5563574457019	693.8712515851727	900.3684462026381	79	20	205	13	7	0.4880563182513172	1.2922050661937208
40290000	-113858.7361302251	-110914.87490260901	-2943.8612276160884	-110914.87490260901	2723.860027068597	0.043453928940527575	0.3684528519434872	0.05501053747266251	0.01911554940162554	0.04358376702751319	3.3353089931858945E-4	1.1347369463860706	1.6175082986703615E-4	1.8394981311365283E-7	1.4301824067962796	-2344.7296494614984	153.30480646329482	413.8200797167077	898.4904498558107	852.264682068616	801.5244525339943	76	21	90	70	67	0.4880563182513172	1.3285986337162792
40300000	-113861.1384294173	-110936.81211735019	-2924.3263120671154	-110936.81211735019	2613.1773262968914	0.04144075667212316	0.3618727580514056	0.06245663818747055	0.016572520703453816	0.04460911312624117	3.404773038107455E-4	1.1191382319206167	1.656535127045373E-4	1.262954785605086E-7	1.21834198011157	-2347.0052740897786	151.94759648940015	330.48269217200925	954.2388140280012	771.2392908106848	716.5795262121652	71	31	76	21	125	0.4886751356202537	1.398497475033113
40310000	-113854.1319988448	-110930.56270181494	-2923.5692970298496	-110930.56270181494	2620.05760413413	0.04144075667212316	0.3618727580514056	0.06008395765129786	0.019415855791082123	0.043199137165026394	3.3424381950193676E-4	1.1417292441784543	1.6925944782246187E-4	1.6088214568667984E-7	1.3786985030131476	-2342.8556891574863	170.87154694701567	632.4761119640534	805.2111487174518	672.1977889601834	631.1261951230387	86	15	181	30	12	0.4886751356202537	1.398497475033113
40320000	-113841.55245184174	-110916.65286152289	-2924.8995903188493	-110916.65286152289	2483.4354188840643	0.0425636120677408	0.3618727580514056	0.05828781466290387	0.019166902426059423	0.04237910800121977	3.3254754147357457E-4	1.2515642557933326	1.6965373244856078E-4	1.4056386408948365E-7	1.3263795958443982	-2348.161142309088	182.97589727176347	981.5015975095437	861.9364416537578	511.58011948919193	530.1245795366634	92	22	141	13	56	0.49573461742102526	1.3174964568538876
40330000	-113846.92838643197	-110907.48533180867	-2939.443054623303	-110907.48533180867	2400.3004361416274	0.04406598516713492	0.37101800370384375	0.06231069354403367	0.017649630158190287	0.0447080965814229	3.3935887192306104E-4	1.203048782401636	1.771984858896851E-4	1.4259862081853187E-7	1.2352460148402498	-2327.4273039572117	169.27376443377932	173.6114446434704	877.5975892682643	627.5725582425607	729.1019216759711	12	79	126	20	87	0.49149482560243024	1.3174964568538876
40340000	-113875.01799199796	-110936.91258748058	-2938.1054045173796	-110936.91258748058	2478.5702044869554	0.04406598516713492	0.36049168528369707	0.054824630587412805	0.017649630158190287	0.0447080965814229	3.273148982936154E-4	1.1379323463742388	1.6941833345496807E-4	1.229464037297497E-7	1.2169660719781217	-2342.8457338325875	227.6687469395177	179.13226661107828	646.1814155949991	1005.7990963517947	731.7524934613886	10	78	72	51	113	0.4895848308027597	1.4176841144918688
40350000	-113831.4591552848	-110917.53421415514	-2913.924941129662	-110917.53421415514	2168.4308448633187	0.0424488009842844	0.3411683829282438	0.0587923047400563	0.01781702479455295	0.0478811527327777	3.291881026896853E-4	1.1239408132910385	1.7303578108850538E-4	1.1664292992687533E-7	1.2310505647609389	-2350.600013688436	125.23485628262905	188.3178725875661	223.03727298303875	752.2770358656327	828.355997316077	50	41	3	69	161	0.48794255503923456	1.3224101629993106
40360000	-113863.18319176586	-110934.02804599746	-2929.1551457683954	-110934.02804599746	2335.7388829373626	0.04581880218994807	0.3539106842938454	0.0587923047400563	0.01781702479455295	0.045339378414714276	3.2291546963011454E-4	1.1581967057177782	1.6564388956253183E-4	1.2310826605167635E-7	1.2311616605840132	-2341.155653779158	118.78324460981206	293.3916270615585	496.1603166073381	855.2499968330256	845.5776130964916	79	14	21	26	184	0.48777243201803816	1.3224101629993106
40370000	-113865.37015543284	-110925.13315882318	-2940.236996609657	-110925.13315882318	2254.201737302079	0.043903989762658954	0.3539106842938454	0.057828151229764126	0.01781702479455295	0.04450573537254319	3.3293075054361245E-4	1.1414286728474072	1.728131138086246E-4	1.650275977406552E-7	1.3403593044184743	-2332.9893353075695	140.4379776319234	159.53809802261893	108.92777862231411	593.5790951501916	845.0931859610164	74	4	8	44	194	0.48487974773267223	1.3443901766846933
40380000	-113862.03306447505	-110947.07154451644	-2914.961519958611	-110947.07154451644	2425.4221198218697	0.046739897792362255	0.36178663097323766	0.05921204561195006	0.020828451957655297	0.04450573537254319	3.263616251815451E-4	1.1705342037513375	1.6359674121082968E-4	1.2314462443160868E-7	1.2918208791844805	-2352.7971883148693	199.12903142122562	170.8362370796135	229.55947417744719	694.6011331902744	882.5248825221253	17	57	15	130	105	0.48487974773267223	1.3190166917438417
40390000	-113881.59039160341	-110938.09983258985	-2943.4905590135572	-110938.09983258985	2364.1148126441117	0.04411074174347037	0.3646897535897195	0.05921204561195006	0.0191686370200185	0.04371659708436441	3.293630090058878E-4	1.2366334332758016	1.6649197593454707E-4	1.379778533112428E-7	1.2873837103763517	-2350.4827980835844	213.45987929453997	104.18202394178405	274.58564927960765	575.7684386175088	944.736275233073	14	44	35	70	161	0.47096741314329904	1.2114380839510681
40400000	-113913.69387485414	-110942.49689893457	-2971.1969759195745	-110942.49689893457	2290.8306074530997	0.04839632619937742	0.35732350647607414	0.05770305092048344	0.0191686370200185	0.04280976213574424	3.303821511298449E-4	1.216150145867073	1.7000307606733836E-4	1.6259345572549096E-7	1.3332452297827937	-2350.3635411489768	116.32512505812619	160.3049952144165	375.28637078436566	537.4125222281699	917.3356057661323	10	69	35	7	203	0.47096741314329904	1.2356768917870369
40410000	-113863.34997171952	-110906.49655262347	-2956.8534190960445	-110906.49655262347	2348.1605524560196	0.04839632619937742	0.37464697736116703	0.05770305092048344	0.0191686370200185	0.04416074123126741	3.2635108396396155E-4	1.2037352249318056	1.6385284379122927E-4	2.1256277938970367E-7	1.5357679279195686	-2346.6434784656954	463.7848164296172	183.1707465739393	108.43407221934706	379.85114237136514	694.4948734417842	6	36	33	11	238	0.47096741314329904	1.2225449513527291
40420000	-113870.38451097348	-110921.5562000914	-2948.8283108820797	-110921.5562000914	2274.0178984657596	0.04839632619937742	0.37464697736116703	0.0582954956540426	0.0191686370200185	0.04416074123126741	3.3249677268651015E-4	1.1867189932228848	1.652964464614852E-4	1.2224312792273816E-7	1.2266763217316818	-2363.248519688075	224.8739417341443	194.9612794672897	137.16609437655666	479.13590777760106	982.4569964729653	2	4	67	29	222	0.47096741314329904	1.2225449513527291
40430000	-113847.67969576169	-110910.31874126723	-2937.3609544944634	-110910.31874126723	2277.243223029997	0.05004675033215617	0.3744061329710628	0.05521151447102612	0.0191686370200185	0.0454304127791292	3.2331151536335974E-4	1.1930109651057228	1.6173111060823777E-4	1.2645103321478528E-7	1.2606008806393452	-2349.6567757696484	187.71902037824998	124.03109105181693	58.016964260368205	194.26615181955478	899.344414373495	14	50	9	18	233	0.47096741314329904	1.1554834143555706
40440000	-113851.29921645878	-110915.34820061976	-2935.9510158390185	-110915.34820061976	2499.6043701040694	0.04738098344149368	0.3668132045419824	0.05521151447102612	0.018155412698357826	0.047143498048106254	3.216281717165892E-4	1.2202932419607873	1.5675958891232382E-4	1.5247976615874157E-7	1.378702231399547	-2350.0123897767635	306.88092713153674	36.646672989040155	117.98380547576015	230.81096273784715	796.8915852792059	14	4	43	33	230	0.47096741314329904	1.1554834143555706
40450000	-113853.31298772412	-110912.20692132073	-2941.106066403394	-110912.20692132073	1974.8214843181179	0.04738098344149368	0.3668132045419824	0.062282401263590276	0.018331050283547957	0.04719439951239419	3.370071884496667E-4	1.1521893611781195	1.7755486223788983E-4	1.881869431714414E-7	1.4479543005814302	-2345.7816267557805	229.76028722653805	160.0603651599063	99.29632906324817	317.96897294397553	728.4736982861355	14	1	54	9	246	0.4823869017833636	1.4258603303057276
40460000	-113881.50624904304	-110935.26268334032	-2946.243565702723	-110935.26268334032	2238.5637282587254	0.048592086918686016	0.3668132045419824	0.05640594607885322	0.017877687510662238	0.043007458291239906	3.362964859523531E-4	1.1641963242598519	1.7494262552310738E-4	1.6107129193069963E-7	1.3335233188666586	-2347.7949404115548	110.15168565343501	99.96861791273709	174.29294906936747	367.690778333313	746.3744205708455	27	19	32	3	243	0.4878993377237866	1.3955064268056865
40470000	-113879.46353045014	-110941.28985694135	-2938.1736735087857	-110941.28985694135	2124.5080621267716	0.04044556581237286	0.3575563925070093	0.0623714651321758	0.017443936568571777	0.043007458291239906	3.370056246569667E-4	1.1694648679674362	1.7891193412314632E-4	1.6571214791289743E-7	1.34478637308636	-2343.408288826341	187.1278848777741	188.84034957833882	99.54144997690724	276.72959729108925	769.7123120214886	5	19	46	7	247	0.48611824148809923	1.3955064268056865
40480000	-113849.33259039489	-110918.65433286832	-2930.678257526564	-110918.65433286832	2266.9788777750528	0.043937343459061	0.36214892265829624	0.06004943251746681	0.016966631600871432	0.044110268207933234	3.3303848852942743E-4	1.2028552805478208	1.6850490338634139E-4	1.1117427622632471E-7	1.1607459832195433	-2344.7251237123783	274.4786243826771	31.80591696332113	101.30813903090093	237.6754220128787	781.3357476291652	7	5	46	16	250	0.48611824148809923	1.2657998464115363
40490000	-113878.87278116692	-110917.0164032586	-2961.8563779083206	-110917.0164032586	2049.6099016483795	0.04379751265262628	0.36214892265829624	0.057501613976236786	0.016966631600871432	0.044110268207933234	3.416995284053394E-4	1.1989645069814419	1.7732634602047275E-4	1.5639036616658567E-7	1.2684986135058807	-2347.2718907407984	399.7391796555636	602.0674803331968	105.71189680526031	194.67428615850787	731.3413352608015	3	6	36	38	241	0.48873998238515265	1.3560134633981056
40500000	-113848.87371884339	-110910.9144497057	-2937.959269137683	-110910.9144497057	2269.4576742158147	0.04379751265262628	0.36214892265829624	0.06090246814971921	0.016966631600871432	0.044110268207933234	3.2764619732709587E-4	1.2051312708933344	1.673273318079889E-4	9.98975500722241E-8	1.1314780689423807	-2352.8249589155407	270.2916117195838	171.4469337563329	98.6206734036898	226.64528664785885	686.477630119486	6	2	28	39	249	0.48873998238515265	1.2651407750624308
40510000	-113850.07708235603	-110937.91884400754	-2912.1582383484856	-110937.91884400754	2353.7895592806462	0.041878774087134155	0.36214892265829624	0.06017166965882963	0.016966631600871432	0.04192509006447922	3.294945567986029E-4	1.1821751243302527	1.677146877024925E-4	9.998256582925252E-8	1.1658555786172369	-2350.205013535158	1060.0294608969807	85.16512349032658	81.15349611053745	193.47331660265013	752.3158455893555	4	2	25	48	245	0.4924010397678103	1.2557288543718574
40520000	-113882.17393498794	-110921.43255793533	-2960.741377052606	-110921.43255793533	2193.9504152607205	0.044263141393736806	0.3451354367582158	0.05911804942686969	0.01667926657207037	0.04192509006447922	3.3241666911461277E-4	1.1414573319631764	1.7459831854812924E-4	1.8373942162937943E-7	1.3923821678134845	-2341.431906126188	287.8232996129734	81.59976894205913	162.8621583665118	250.49208065239557	836.0947566520329	6	27	39	11	241	0.4929452177016751	1.3517290869309277
40530000	-113863.39796900642	-110899.41115628342	-2963.986812722998	-110899.41115628342	2382.5588629705853	0.04262752623047886	0.3580894354192959	0.05849454825686743	0.018157174028210196	0.04667880095755405	3.3278118421333776E-4	1.1952197279258043	1.7195581895544193E-4	1.6404496559722227E-7	1.3003301355011998	-2331.64722195223	420.35162575338546	89.48387028239512	154.85389206708132	463.5692412753087	746.9828093747402	7	19	52	56	190	0.4929452177016751	1.3517290869309277
40540000	-113882.5620067713	-110939.78547357928	-2942.7765331920236	-110939.78547357928	2145.089249330666	0.04327577672877817	0.3532544492989358	0.05417238214537966	0.016545378731471643	0.04667880095755405	3.32774164085542E-4	1.2001808390699595	1.7804983386309693E-4	1.4757523731372976E-7	1.2629059352274759	-2320.763791012219	614.7692057906609	118.89357296945316	265.46053090298136	924.864263649792	683.8626831830502	4	74	10	50	186	0.4929452177016751	1.4312273933534867
40550000	-113877.62429559807	-110939.3851347811	-2938.239160816977	-110939.3851347811	2224.380555801923	0.04328850804929556	0.34894201497540855	0.05473304861000335	0.016545378731471643	0.04060100925196908	3.387313244630492E-4	1.2356099502864257	1.760749918599415E-4	1.2630850085466758E-7	1.1983726064928146	-2336.184783724953	118.53395162924956	150.96654459270846	600.9571927115002	1019.0827237375872	699.6934434740996	46	29	32	61	156	0.4895330263852108	1.3526418439479213
40560000	-113884.16278359482	-110954.32268715567	-2929.84009643915	-110954.32268715567	2132.6874511012475	0.042537863463692094	0.34894201497540855	0.05544806458921868	0.01797402200445095	0.044968577159189706	3.389022746339664E-4	1.2222538480562366	1.8116640661036606E-4	1.416861221896424E-7	1.2503639398092092	-2326.6099707043577	194.88079003735913	106.29530818762666	300.00161592071026	778.2292060601459	849.0183857602435	19	54	18	114	119	0.49589572898074186	1.3526418439479213
40570000	-113901.84131786914	-110972.38163097487	-2929.4596868942826	-110972.38163097487	2430.435986874009	0.04177249868608215	0.34894201497540855	0.05544806458921868	0.01797402200445095	0.044968577159189706	3.305017010536034E-4	1.178420659412018	1.6744134039539405E-4	1.2814495542557612E-7	1.2230099136261963	-2334.8673931430876	294.2660816580841	99.97575304775471	179.19923735553132	772.3850342073715	941.2912988481423	8	50	33	140	93	0.49589572898074186	1.338438393925675
40580000	-113870.33892642202	-110958.75375961493	-2911.585166807089	-110958.75375961493	2401.4157576772673	0.04459294065658954	0.3570096889146579	0.056907517528234544	0.018163078473882075	0.04262348495124618	3.3419279218466685E-4	1.230548591662056	1.675405204627932E-4	1.070265835960758E-7	1.1373433996741453	-2321.79870553768	320.7346708816227	111.07576619361375	274.0048436127657	793.9581046622275	720.1071716799031	12	46	42	170	54	0.498607874356107	1.338438393925675
40590000	-113895.33556293066	-110981.86577566792	-2913.4697872627403	-110981.86577566792	2282.9225117377546	0.042544425997286854	0.3570096889146579	0.056907517528234544	0.015687370259367495	0.04262348495124618	3.3232676372652004E-4	1.1725964359777137	1.6764096178831882E-4	1.397323095001239E-7	1.277041573008719	-2326.166287029018	115.3570165605765	124.5181077813406	379.8852461791476	904.3819059611554	835.7991929226636	47	28	36	113	100	0.4847328334225098	1.2215102538667721
40600000	-113855.05540078513	-110947.20205326875	-2907.853347516385	-110947.20205326875	2300.4131383471986	0.042544425997286854	0.3570096889146579	0.05767356918260013	0.017433484031044007	0.04262348495124618	3.4251746266831097E-4	1.1910313917441195	1.7459940992272578E-4	1.7801273105698544E-7	1.3772623004548508	-2319.247271315972	111.17475319324517	204.2941769565917	749.731292278107	725.6414881139356	571.7715172856898	65	25	132	99	3	0.4764188209247992	1.2215102538667721
40610000	-113889.40489066335	-110970.46858557021	-2918.9363050931456	-110970.46858557021	2392.4118693072833	0.042544425997286854	0.35166425524336836	0.05767356918260013	0.015885520678476425	0.04455263540970572	3.383902872723467E-4	1.1356208976056084	1.718697971690652E-4	1.3399254066966086E-7	1.2388938646982355	-2328.7537828756476	148.4387257033235	244.0039174345777	712.4780135107638	668.151318152161	788.9826824585328	78	12	129	75	30	0.48034711641896927	1.2215102538667721
40620000	-113911.76215960705	-110971.5851557844	-2940.177003822653	-110971.5851557844	2119.4934142522084	0.044008449199645944	0.3619466549447664	0.05571020910636273	0.018082239887312702	0.042487971451229144	3.4832404424904134E-4	1.1393085480050886	1.8106109904690189E-4	1.914891452098271E-7	1.3786677773780542	-2322.923196416639	130.39340508987962	748.7006530337414	753.2298966945336	250.7571158354657	656.9099194482128	86	47	143	7	41	0.4810855482712983	1.3082576486925697
40630000	-113900.33185965572	-110947.35036881783	-2952.9814908378926	-110947.35036881783	2270.954511095293	0.044008449199645944	0.356475943085497	0.06123715573234273	0.018082239887312702	0.046807043239742226	3.322320863118581E-4	1.117407078445808	1.6959943114318825E-4	1.0553163584343076E-7	1.0859736342885042	-2322.867325892777	152.1843281081056	600.1917401780663	737.6514395274601	683.4641155440831	1009.0923795157022	85	33	147	56	3	0.4810855482712983	1.2396041250047578
40640000	-113906.7636785302	-110973.34269759103	-2933.420980939175	-110973.34269759103	2273.1637930407232	0.04512871712088329	0.356475943085497	0.05527515119766564	0.018082239887312702	0.03918523483047353	3.330988787239628E-4	1.1352943387546666	1.6918133617526768E-4	1.2449771901417803E-7	1.1687121812997265	-2319.3023014625264	141.82167657769241	410.9754228830856	822.1965350724538	639.0118707941684	683.5204411149984	77	34	164	28	21	0.4736258578208499	1.1222645709510155
40650000	-113868.02557218452	-110927.98895346568	-2940.0366187188342	-110927.98895346568	2075.551772763772	0.04425867937784107	0.3637956206122075	0.0631606256887964	0.01977330818615207	0.04619068479797124	3.427392755714593E-4	1.1264531460800702	1.7686545238182057E-4	1.793439457936904E-7	1.326796533245765	-2324.0647633496565	131.75535489689366	270.7313662429069	821.4316671000498	904.9687359641284	812.8472623516487	87	18	123	11	85	0.48321122231729063	1.3352471713780543
40660000	-113876.28471411436	-110928.21640548478	-2948.068308629578	-110928.21640548478	2250.7340704399985	0.04477430367080605	0.36313024192534415	0.05707814232024069	0.01977330818615207	0.04619068479797124	3.269428454772967E-4	1.1203540288003686	1.708907125479264E-4	1.1623894147815763E-7	1.1417527103359677	-2331.7839791418965	177.61983709053368	327.6188966097306	701.7622964362242	1408.496200792161	824.7491818716467	69	24	156	13	62	0.48934800339415585	1.3352471713780543
40670000	-113883.65863119262	-110942.3364161901	-2941.3222150025313	-110942.3364161901	2198.6126465528423	0.04396600452889466	0.3652635222476063	0.05707814232024069	0.016865635619523388	0.046689005485405596	3.235279818916965E-4	1.0929262927580978	1.6818306262508307E-4	1.1206161390635159E-7	1.1514412870934063	-2338.8192421923977	121.02591007889293	193.96021399562272	781.6173894868485	865.8135719247797	1015.6078462401413	67	24	163	60	10	0.48934800339415585	1.3643026220645535
40680000	-113895.076041962	-110957.3147121166	-2937.7613298454144	-110957.3147121166	2332.169448440539	0.04396600452889466	0.3652635222476063	0.05602559112389224	0.017306302985698022	0.046689005485405596	3.2235451961611463E-4	1.118864753668635	1.656027013992122E-4	1.275954815969296E-7	1.2368220261961353	-2330.9075295610915	146.56960632844812	580.5156273790868	873.6149984779449	378.55772858306204	1154.9013256532699	86	51	149	30	8	0.4919385952216253	1.315132228992571
40690000	-113887.2986327472	-110956.68362179343	-2930.615010953766	-110956.68362179343	2473.0395292891553	0.04615461726067062	0.3555748759822444	0.0594305768507745	0.019549746079460858	0.03975610151257785	3.3055443409374505E-4	1.1466023851910958	1.677873676194607E-4	1.445329486612781E-7	1.3121152384096078	-2328.23837628281	147.16620713946168	760.1218585012698	880.6439390474847	659.5553055335694	993.8809550990187	92	74	125	25	8	0.48699641488460027	1.315132228992571
40700000	-113915.58551266495	-110966.55361655338	-2949.0318961115713	-110966.55361655338	2400.1159887310714	0.045904738505728473	0.3641026853675631	0.0594305768507745	0.02005113360728656	0.044451427086865246	3.205011543928744E-4	1.127998727131705	1.622383106536186E-4	8.207543479690761E-8	1.0395755518575047	-2348.584753644465	190.90346328271792	466.2788992672064	872.9298225708278	485.21046996900196	1271.467579962367	91	25	171	27	10	0.48699641488460027	1.2715288519276433
40710000	-113877.67844792159	-110950.62261658313	-2927.05583133845	-110950.62261658313	2345.811241038404	0.041197709844207404	0.36267733300606775	0.05957334637384964	0.01926983231150433	0.044451427086865246	3.308518786418137E-4	1.161798098943953	1.656267659578085E-4	1.2664169256942843E-7	1.2195687138809201	-2336.9296516485533	138.85557493795008	460.99286453887436	874.0806640965895	472.51870974832883	1166.1299338328354	80	44	168	16	16	0.48158215545549643	1.2911740658528903
40720000	-113910.54836977644	-110937.54482509365	-2973.0035446828006	-110937.54482509365	2492.465409723787	0.04149221362723746	0.36267733300606775	0.05957334637384964	0.01926983231150433	0.044451427086865246	3.3614166241156807E-4	1.1573966495926145	1.6824624130231823E-4	1.6348102177667583E-7	1.2733150083126932	-2337.1986077523834	176.52378263411947	559.6775045377673	809.0366390073314	488.3383242464639	874.0305578374226	79	37	164	31	13	0.48158215545549643	1.3224154512079325
40730000	-113956.83679829644	-110963.62141102747	-2993.2153872689605	-110963.62141102747	2724.7997643474146	0.046926631052796756	0.36267733300606775	0.05798323731014774	0.015733598136425234	0.0479611514903412	3.1967091551774655E-4	1.12089141318925	1.5537703619738087E-4	1.3362993001938323E-7	1.1755323208315092	-2335.9300553514727	132.06485492494946	411.62549921921965	990.5008562675055	709.916904488198	647.9820278319216	80	34	118	41	51	0.48158215545549643	1.3224154512079325
40740000	-113905.96953408005	-110950.90680947193	-2955.062724608128	-110950.90680947193	2485.3781932978727	0.045006568408062164	0.36234784818896687	0.05798323731014774	0.016055029741124213	0.04402923146760948	3.3208122264776196E-4	1.1084790099635453	1.6897372252158355E-4	2.0500592936902924E-7	1.426698098342656	-2325.104260821701	155.4645350070355	120.3411635371811	856.692950027281	945.9207373050552	649.157259194412	57	26	176	38	27	0.4762369437114121	1.34078930625438
40750000	-113895.66897291974	-110930.57242296153	-2965.0965499582076	-110930.57242296153	2505.7351236117515	0.045006568408062164	0.36680109383825715	0.05942560607591793	0.01604814132517669	0.04402923146760948	3.3720715981608426E-4	1.191647010110957	1.6725331774896572E-4	2.089580490479769E-7	1.4256257602214117	-2336.354144787325	136.02973617824108	141.91136412940392	647.1908959802721	790.904398226474	718.9992711109036	75	11	104	74	60	0.4812614859202686	1.34078930625438
40760000	-113922.70100008453	-110960.40714580551	-2962.2938542790157	-110960.40714580551	2537.174191360259	0.04638143071084192	0.3457544854274362	0.057320409224254174	0.015868041378200824	0.04402923146760948	3.394612599548017E-4	1.1272008684079933	1.702054456415391E-4	1.914877010044996E-7	1.3559699061805564	-2332.0002101004243	134.61275671202355	414.6035468887644	960.4496908215651	735.0827824723749	1447.2596187434533	74	24	14	203	9	0.48367910003379005	1.3378421958325657
40770000	-113887.97276063549	-110924.59814685381	-2963.374613781675	-110924.59814685381	2835.564844773071	0.04592812353205358	0.3601359050473758	0.057320409224254174	0.018686218567345644	0.042887543052879465	3.317646995441982E-4	1.1392665672649924	1.5746560083706868E-4	1.4354889063970182E-7	1.19708797354943	-2312.079827505215	104.6410718369603	249.24957865253563	779.5131589302323	901.8044713672898	623.249876754205	80	10	61	127	46	0.4846058889898206	1.290078241833407
40780000	-113868.07494353251	-110937.51946415415	-2930.55547937836	-110937.51946415415	2940.6676824100914	0.04422615057731833	0.3625730023546944	0.05444643455995577	0.019296036094600396	0.04873866582514841	3.3202576363188966E-4	1.1709715368218918	1.5507673475660926E-4	1.221393443644989E-7	1.1897722050630597	-2332.5878756691122	111.91960830632767	273.7723002445412	676.7765029020707	723.5499247006283	676.4477439066645	76	3	6	149	90	0.4846058889898206	1.3771724159744074
40790000	-113862.5042561759	-110913.62157101266	-2948.8826851632475	-110913.62157101266	2445.7044551598665	0.05051608716209811	0.35899225503061294	0.05468437781962412	0.019296036094600396	0.04528515226849014	3.347677001293502E-4	1.124557612973004	1.661350907693989E-4	1.6222772426118678E-7	1.2786540150168766	-2312.855624727573	111.55617774704	459.6671139054265	1001.7612374303534	986.3581324192037	625.2258976361591	75	76	16	90	67	0.47614070765237687	1.1926471155011282
40800000	-113863.69694770973	-110915.10834727455	-2948.5886004351796	-110915.10834727455	2672.580957897656	0.05051608716209811	0.3722654452954549	0.060013156707252845	0.019935804580857818	0.046042330845282295	3.207760591428563E-4	1.2106875852771257	1.5459045147490593E-4	1.389146384517538E-7	1.260585414046596	-2319.7057111213962	146.03608534650985	525.3940485914021	931.6028451072418	903.7036630706588	854.2503798978126	84	54	8	153	25	0.48729611636866016	1.3122801112555595
40810000	-113874.25800596367	-110921.72782096214	-2952.53018500153	-110921.72782096214	2721.3423723778474	0.0414321259461973	0.3866181356952741	0.060013156707252845	0.018598132009211236	0.046307391137876616	3.269930924139951E-4	1.2083726119437102	1.5995939205121817E-4	1.7471563809760151E-7	1.3567067274217783	-2315.4594748621885	127.0597694824809	598.1394377701885	784.6383994856659	720.8676340824602	1439.4761518718185	89	34	49	147	5	0.48544990105266056	1.2286173418623334
40820000	-113822.9097996958	-110887.75717795847	-2935.15262173733	-110887.75717795847	2606.1114597236215	0.04528928472460364	0.35937973513695887	0.058484436305822514	0.018598132009211236	0.04322431941972576	3.3499633951130086E-4	1.2069077652098243	1.6209198998258273E-4	1.3483444023979663E-7	1.224652999864577	-2316.429903199726	125.29763466543417	481.42551643457216	1002.7319137673893	878.8538581774454	754.6840740339451	86	55	98	30	55	0.4831526300980215	1.2286173418623334
40830000	-113896.40677252106	-110919.89186043995	-2976.514912081116	-110919.89186043995	2759.5606196152276	0.04528928472460364	0.3616602914817844	0.05340851788259577	0.01757800713051211	0.04322431941972576	3.2777516103234657E-4	1.208259903667431	1.596941681889264E-4	1.4068290200436233E-7	1.1838478977090685	-2307.800615821264	127.55032161596516	390.8544645408453	888.9708199977761	965.7563937537956	761.4510434606344	88	25	92	18	101	0.4740573793844668	1.2110984031273535
40840000	-113878.06802239397	-110905.9801039896	-2972.0879184043756	-110905.9801039896	2760.779794612339	0.04819697700944788	0.3616602914817844	0.06372599300361356	0.01757800713051211	0.04322431941972576	3.255495347419076E-4	1.1485810689826916	1.5580306857788324E-4	2.0210823720409075E-7	1.3819660290045923	-2302.1077023671396	122.04807126797029	418.9196715170813	828.3646362849787	612.8024067193651	1996.5669223068287	92	35	173	16	8	0.47599915427100115	1.1949192452871362
40850000	-113892.10180877977	-110917.12956439075	-2974.972244389019	-110917.12956439075	2494.314772124586	0.04819697700944788	0.37618697312951194	0.05572084358721737	0.01757800713051211	0.04322431941972576	3.256333540160196E-4	1.1739336404842677	1.6527590370675143E-4	1.5184586191055668E-7	1.2100171515040927	-2301.9773773974584	137.24105086858694	355.66153882924687	911.5050164994839	706.6167662345279	949.0101015094261	85	36	153	46	4	0.47329849482204506	1.2488345393936084
40860000	-113904.8442643763	-110920.67768890808	-2984.166575468215	-110920.67768890808	2552.0496586264117	0.04911163548086871	0.37618697312951194	0.061782951832839286	0.018109297098248496	0.04322431941972576	3.281778349807492E-4	1.181319070023378	1.705982161429239E-4	2.2755697001032978E-7	1.45622434740999	-2309.063074591461	105.95467536824809	260.8074981659467	740.9848645107419	861.5282331033901	765.0699639134978	83	29	81	47	84	0.47329849482204506	1.2160710940102766
40870000	-113918.16000670436	-110932.48723024556	-2985.672776458798	-110932.48723024556	2533.5453859151553	0.04577219311108577	0.36350721186918294	0.06345735908539864	0.018179811818553916	0.04417171055089166	3.0811498915046576E-4	1.0694022728674513	1.6662477091319275E-4	1.0357596208535502E-7	1.074644381465984	-2310.9684205244384	143.57266105215328	327.5031090553674	876.5253274655487	833.8449889089463	467.1269675073729	85	47	107	15	70	0.48741055697855135	1.2121929026875744
40880000	-113901.95982908597	-110909.73305057069	-2992.2267785152744	-110909.73305057069	2286.818311686704	0.04577219311108577	0.35303165827685323	0.05648143889721521	0.01564888286271799	0.043005367537995214	3.1207964957892417E-4	1.1706510192991644	1.7472163467671854E-4	1.3848738044486855E-7	1.2053715886550123	-2312.4948033832857	130.05397985461744	325.2987831721871	858.05622490158	881.6215881395801	590.9852737629539	83	27	127	25	62	0.4800001956532995	1.2708958577270881
40890000	-113902.54415039274	-110934.89750566288	-2967.6466447298544	-110934.89750566288	2470.252774707651	0.043954649173390335	0.3649665761238126	0.05660145153579527	0.020598082646072633	0.04514273302610672	3.127569162667113E-4	1.1392147265488353	1.698324176153847E-4	1.043270043475619E-7	1.1080128496930435	-2322.4057724724357	173.83264337292604	605.8021467836613	744.164409794396	527.4483213228798	937.9238662939043	85	33	176	22	8	0.4800001956532995	1.2014633956012417
40900000	-113890.26025534901	-110933.33830757739	-2956.921947771632	-110933.33830757739	2800.852071338241	0.043954649173390335	0.3552367017102938	0.05660145153579527	0.019079477458077424	0.04050575101559157	3.265256153649507E-4	1.1598171049386559	1.6679947583898556E-4	1.762739068587893E-7	1.3569682786510222	-2323.8347004595225	146.9163107124391	303.46199178390486	787.2634941411334	556.7452928533132	899.0748825358882	83	34	153	47	7	0.4803942476861871	1.2290664388985861
40910000	-113931.11207173202	-110942.00203219143	-2989.1100395405842	-110942.00203219143	2693.675273391498	0.04303625312318955	0.35286609257587037	0.06112085827247866	0.017458614885807733	0.043518668791538664	3.2860653438605966E-4	1.22268347414881	1.7108321458919032E-4	6.446967447416465E-7	2.3562045547865904	-2322.8162884167764	153.15576127115497	713.2646358317139	792.6359891741946	438.51704680939605	1038.9903548171071	85	95	102	36	6	0.4761223331134452	1.247853305886647
40920000	-113911.11975604115	-110948.17378557703	-2962.9459704641195	-110948.17378557703	2554.5456644566593	0.04303625312318955	0.37224779961278776	0.06112085827247866	0.017458614885807733	0.04562569792298896	3.230822806921481E-4	1.1713872145687039	1.666979930717798E-4	9.814870054789774E-8	1.0671106004983666	-2335.511056907165	126.63366826895434	123.1478859274568	382.0317352857255	947.8023780471423	861.2992471236975	82	6	28	117	91	0.4761223331134452	1.247853305886647
40930000	-113939.75528351178	-110936.80975507847	-3002.9455284333117	-110936.80975507847	2517.684567698288	0.04303897436432958	0.35934543461257856	0.05722157245235445	0.018650774952632777	0.04291747917055484	3.261834000205483E-4	1.139260271656597	1.7400706760098476E-4	1.8370353957296438E-7	1.3365521838501424	-2340.8925433939944	153.58755641497004	517.6872149933132	687.398587302298	1025.0725248466188	620.299082854432	81	4	73	73	93	0.46392746816847047	1.247853305886647
40940000	-113901.20123401363	-110922.33477862048	-2978.8664553931444	-110922.33477862048	2461.9324612316327	0.04344066096684746	0.3535506009118684	0.05722157245235445	0.018650774952632777	0.045812396839974935	3.15493907753442E-4	1.0881043876096534	1.7039203805539383E-4	1.2348885448902412E-7	1.1765707579551214	-2327.1290608816635	182.37035795460332	403.4290164429242	826.7794094758456	819.7707479387195	668.3761735039092	94	27	104	24	75	0.4653445023350364	1.254619476615112
40950000	-113896.20312012557	-110912.9388615945	-2983.2642585310705	-110912.9388615945	2405.2990124322264	0.04133000344909529	0.35699144543687217	0.057096151196413605	0.018650774952632777	0.04297396888028008	3.250996433300237E-4	1.1045635807540863	1.776801873748014E-4	1.4843126860391764E-7	1.2185072742931355	-2318.3680151157205	191.03872820212305	322.08191704287844	800.581423427527	380.57702562080334	659.4380905302434	89	15	166	47	7	0.4653445023350364	1.2476950277482672
40960000	-113890.27450631966	-110904.41685977117	-2985.857646548495	-110904.41685977117	2602.3134054136917	0.046726745070868166	0.35699144543687217	0.05911784930798158	0.01692176162310472	0.046288238535085166	3.2454367301240226E-4	1.0986983219454778	1.7484474266975594E-4	1.053305830460362E-7	1.0546689189018752	-2324.6363976261737	151.09461927342403	296.1454675994183	791.4040716999251	444.87035376690534	1296.958980698483	85	8	182	41	8	0.47744244904861993	1.3009697087810217
40970000	-113914.19733773191	-110921.5176684191	-2992.6796693128135	-110921.5176684191	2502.8826305496964	0.04355657433026589	0.35699144543687217	0.05866052155014136	0.01692176162310472	0.0415589275038842	3.1487721584508885E-4	1.1202620853334528	1.744410001270175E-4	1.3383787644890505E-7	1.1555552232363098	-2294.364472343242	153.2497665137944	346.2807668074989	885.9557758409176	536.2995731733655	461.0551351119078	88	30	150	18	38	0.4837347098440522	1.3009697087810217
40980000	-113923.83585398718	-110942.22437358659	-2981.611480400592	-110942.22437358659	2541.0426124554665	0.04355657433026589	0.3545274921180139	0.05866052155014136	0.016005514220108773	0.04287139413111547	3.1182576387547216E-4	1.1065662095780884	1.722513803283576E-4	1.362193607866706E-7	1.1903642549660975	-2293.079385237706	114.86530983183076	489.9169212631682	722.0639507609956	551.1443733795253	1248.6373362354873	89	32	128	71	4	0.4837347098440522	1.16259132064306
40990000	-113935.81109058663	-110958.08033039559	-2977.7307601910466	-110958.08033039559	2687.5383126206716	0.04684838508406678	0.3604562824954301	0.05654774597667277	0.018439250546756644	0.042780241038238596	3.216287066836925E-4	1.1169495245209946	1.7695997204960107E-4	1.376894288657636E-7	1.1577376358195217	-2294.4083400679688	125.12221965779028	529.0765221299426	752.5017306041741	596.0963647051638	932.7913267281399	87	37	144	42	14	0.49143744494132546	1.3908163538281464
41000000	-113946.64196938043	-110948.83338744982	-2997.8085819306143	-110948.83338744982	2612.023096621131	0.043718678087663554	0.3604562824954301	0.06286508111614207	0.0174210091723599	0.04566982643216928	3.1763247068909034E-4	1.062638830587909	1.7385418418662505E-4	2.0127110452230885E-7	1.332482565518958	-2291.1404265006413	136.95278205176888	426.1135078973946	763.7801079828151	414.2264637392873	884.0181251048327	87	34	152	44	7	0.49143744494132546	1.303645542298335
41010000	-113943.27073038265	-110971.55553531858	-2971.7151950640696	-110971.55553531858	2159.234454395329	0.04515275212117979	0.35180170539848443	0.05954428914518397	0.016824596433946657	0.04301420131780328	3.2196637612670175E-4	1.030402383279183	1.8808757607138423E-4	1.1622023016734787E-7	1.0725646720970503	-2296.8456745356666	136.64739532431906	351.0660846857847	787.5137663916663	464.6912172533231	1242.0108833063273	85	25	150	58	6	0.4822088601098714	1.303645542298335
41020000	-113936.73697077515	-110974.57867160738	-2962.158299167765	-110974.57867160738	2370.0078933438604	0.04560524943344634	0.35180170539848443	0.05613542056979032	0.01745675122036278	0.04301420131780328	3.098040200573442E-4	1.0598994237193113	1.763202274537159E-4	1.0106252770430315E-7	1.0753941813518326	-2310.997802689757	147.79167535816174	468.0171319299747	795.1627407132265	624.3612882660154	529.1783814097842	88	33	123	7	73	0.4881473641494237	1.3043542159611157
41030000	-113937.02382988483	-110966.73559015729	-2970.288239727533	-110966.73559015729	2301.016915265677	0.04376745842599198	0.3759052600593928	0.06066920503378083	0.01745675122036278	0.04372612266915111	3.196808574732694E-4	1.0850398991473929	1.770655396928985E-4	1.5043523837665472E-7	1.2355212872468384	-2309.6845342878405	154.9003977552641	546.2571893127702	1118.49934776677	916.8679912382058	659.3292648375352	87	78	16	87	56	0.47270400134325413	1.224955640502803
41040000	-113897.21482831586	-110944.42615845033	-2952.788669865542	-110944.42615845033	2129.5061961634624	0.04376745842599198	0.3759052600593928	0.05944134558216178	0.01745675122036278	0.04372612266915111	3.332486216367296E-4	1.0182196824846583	1.8962942722108175E-4	1.387534338650972E-7	1.1739378268753082	-2307.870277000035	130.67970050265353	228.68340024636402	550.2346553385402	924.2638710183462	611.4954489841606	86	7	37	56	138	0.48646906822104663	1.3794116090096291
41050000	-113918.00171808599	-110935.62756210475	-2982.374155981236	-110935.62756210475	2281.0961772604564	0.048551089760627934	0.3645687111618855	0.05944134558216178	0.01745675122036278	0.04376384124791971	3.245855198541385E-4	1.0840197500369009	1.784850450886081E-4	1.1837506015461784E-7	1.0801246328720562	-2310.393152182461	105.12644921305616	147.89826773688478	145.21508954127887	354.6545243216399	687.2869743725021	68	5	18	3	230	0.48979875982363436	1.4212556675768495
41060000	-113893.18412360836	-110941.12464808638	-2952.0594755219795	-110941.12464808638	2253.349471728219	0.04413900092260283	0.3645687111618855	0.05539316054634866	0.017965748819036252	0.04515838177351282	3.302838817043581E-4	1.1685771713501962	1.789179084192745E-4	1.2044341055406134E-7	1.123420933682981	-2304.157630667146	162.6407677443451	29.636693285029416	103.15434912404046	325.57950081313055	828.6767792870386	13	10	59	31	211	0.4973807882843705	1.415983351503846
41070000	-113912.77022952455	-110938.9515159901	-2973.8187135344547	-110938.9515159901	2129.688214889812	0.04487072955208567	0.3678563975901271	0.05539316054634866	0.017965748819036252	0.04515838177351282	3.2657045356093944E-4	1.173350165892056	1.8542275255055096E-4	1.4230374766226656E-7	1.1823480383464848	-2302.7675963250285	163.1533899509353	106.06215450121252	183.9789478820669	409.25161161884256	805.9802305219587	8	67	17	23	209	0.48337357773880785	1.3205591835971597
41080000	-113918.687045792	-110937.49563194264	-2981.191413849366	-110937.49563194264	2576.1068050879917	0.04487072955208567	0.3559912601579015	0.05539316054634866	0.015833081113038647	0.044029257984609944	3.283864782690872E-4	1.1260670583524173	1.7185038791397934E-4	1.7768505786158935E-7	1.3069861010888657	-2313.5950533093883	340.34360424387137	105.20545597134918	110.65603861570915	274.00047641839376	733.2594562916559	8	52	13	16	235	0.49153278706718456	1.3251382496730726
41090000	-113902.0295782136	-110941.72671692829	-2960.302861285314	-110941.72671692829	2444.4039749521794	0.04272118604067177	0.36057283714649657	0.05512114122695845	0.015833081113038647	0.044029257984609944	3.232448410092649E-4	1.1270929233795088	1.728126596440028E-4	1.2915296345314393E-7	1.1924457400862174	-2320.1192335415803	460.6337792226795	94.78979037274506	217.6472243544924	392.22957077991657	787.9940321319124	4	76	7	10	227	0.49153278706718456	1.3790027580878819
41100000	-113917.17014002377	-110948.5140222636	-2968.656117760163	-110948.5140222636	2606.789003617576	0.04716129449023164	0.36057283714649657	0.05640559389236153	0.0189070682520226	0.044029257984609944	3.283520935598929E-4	1.1365925153135734	1.7206786495843157E-4	1.8239904431846635E-7	1.3398100459999358	-2308.3899635389494	624.6829057836269	102.2918422767342	118.4111960172633	732.0555615796252	762.7482715024133	1	20	64	65	174	0.49153278706718456	1.3295252182246364
41110000	-113924.09588843073	-110966.92483300148	-2957.1710554292463	-110966.92483300148	2540.6910911948776	0.046048845432995644	0.37005553822382087	0.05950778680623012	0.0189070682520226	0.04463300430108481	3.213746901256359E-4	1.1471286659811146	1.6675075784812306E-4	1.0790615251262566E-7	1.1225890199776845	-2318.2597981672607	2095.136993336592	148.86281028592077	100.94734492094489	176.69916557037124	725.7320904748749	3	16	58	13	234	0.49153278706718456	1.3295252182246364
41120000	-113908.86484002486	-110953.41247968888	-2955.4523603359867	-110953.41247968888	2691.6979837619397	0.04705268430040899	0.3707346571482193	0.06254616199498496	0.01707054945472811	0.049837026231279315	3.2797035881667425E-4	1.2014978697054708	1.645232545689867E-4	1.1851187278612803E-7	1.14540160621464	-2309.5487946710728	343.9703397766612	92.1405016101626	139.86336792773164	594.2189032115733	811.1287494966135	5	13	75	4	227	0.49153278706718456	1.2967212078006
41130000	-113876.23930462438	-110942.85445848914	-2933.384846135246	-110942.85445848914	2696.720519862946	0.04222258670654027	0.3707346571482193	0.05648457631443865	0.019423326334870223	0.04255756280511542	3.390298893129251E-4	1.2040894602931376	1.7026282411019468E-4	1.3930559605690254E-7	1.2034707351266745	-2300.4767185949772	337.5507378655307	68.48211837029983	146.17919840172192	1027.6972355276582	710.3166194718403	7	17	64	41	195	0.4874452180308364	1.401851725368398
41140000	-113930.80688050347	-110979.60988021868	-2951.1970002847997	-110979.60988021868	2740.6802902305544	0.04245367570250382	0.3539105876660026	0.05948581041924484	0.018722560154331255	0.04422541687921044	3.282869913425368E-4	1.2058867816035066	1.6676989794121405E-4	1.3477942520848734E-7	1.209155219774097	-2310.82159524204	290.8452854948542	134.52273779106272	113.59674577296535	706.5711775996496	782.0402870188893	8	6	72	16	222	0.4874452180308364	1.2870406390669793
41150000	-113893.11172414593	-110936.93411090413	-2956.1776132418026	-110936.93411090413	2714.1162224517866	0.042297291481397624	0.3599364012310686	0.06025590796412769	0.016534576888946696	0.044477140725667205	3.272195304456408E-4	1.2165689984584893	1.669197010018416E-4	1.4161645717435742E-7	1.2245604754039419	-2311.1313156632314	218.27160834831156	45.807237656613566	164.2855878431689	612.1950204834952	784.9700526155708	12	20	62	23	207	0.4943268309875883	1.4099749200509781
41160000	-113907.06700338377	-110925.63192658997	-2981.435076793803	-110925.63192658997	2601.716535809891	0.04304391136062703	0.3606576678880043	0.060799574160751095	0.016534576888946696	0.04322739216928254	3.123632397338986E-4	1.1811780808673964	1.637654147945201E-4	1.2741896795003654E-7	1.1987652417549233	-2324.750489524553	127.69785811628188	163.1423483736377	178.45366467188566	208.68928655755022	735.7017924710409	43	23	12	21	225	0.4943268309875883	1.336474439007839
41170000	-113944.20373092468	-110928.86804494937	-3015.3356859753126	-110928.86804494937	2513.390549484133	0.040508268110677495	0.3590605079844759	0.060799574160751095	0.02029500133789885	0.043398010777151615	3.227560109111981E-4	1.1888550840003171	1.7009147330506044E-4	1.3860160859491218E-7	1.1850381598816895	-2328.943055125678	126.83814264000628	142.9355010171607	121.63336122787918	161.05954058546308	757.992860798235	21	14	25	33	231	0.4943268309875883	1.3985778649392542
41180000	-113869.41274445335	-110895.3052847509	-2974.107459702456	-110895.3052847509	2476.9037399442714	0.04367955953795706	0.3579935771027827	0.06131864875619675	0.016921942028345367	0.042834873061630294	3.117204194482396E-4	1.228617374142396	1.6834885555397854E-4	1.7833153870072437E-7	1.4335498850946171	-2337.5630877607314	214.6721546898675	129.66316400077366	200.48018363099374	188.1324535310966	868.9696852841007	14	49	5	31	225	0.4943942315487209	1.3985778649392542
41190000	-113907.95993765112	-110928.80729567379	-2979.1526419773363	-110928.80729567379	2774.9929967458847	0.0464145026556677	0.3444729704950218	0.057449471332941954	0.016921942028345367	0.042834873061630294	3.1403239624698895E-4	1.2112906459881057	1.5897906074129192E-4	1.2712201053807522E-7	1.2086693965436426	-2337.3508728975885	246.3092198596825	106.59809067509366	151.98936539574817	336.7598535471973	724.1083626260158	24	45	8	17	230	0.48729370766114927	1.1987331967335877
41200000	-113911.36034971615	-110933.27959815855	-2978.0807515576053	-110933.27959815855	2501.3376202763457	0.04095017020584371	0.3607506795481091	0.057449471332941954	0.016921942028345367	0.04421149656148127	3.146735654832311E-4	1.2246882617025858	1.633895603533038E-4	2.464555798397215E-7	1.632912104329843	-2333.3313970433546	264.3381493125325	99.65275820003014	207.699548559742	613.2850927641521	854.0653017044796	11	47	34	33	199	0.48729370766114927	1.2312941844698975
41210000	-113893.97722135283	-110924.90791577155	-2969.069305581292	-110924.90791577155	2322.4442975111356	0.042250143551862365	0.36187364513640796	0.05464458344504044	0.02026542589459207	0.0426736007183591	3.219152033931941E-4	1.166674240555961	1.7353347563496506E-4	1.244317336989336E-7	1.2213503062720934	-2352.3715415062948	360.6525722411958	153.84071021809302	630.3237568424977	629.2857365909657	846.5150881874118	11	82	20	29	182	0.48729370766114927	1.2697904960490345
41220000	-113903.95998844395	-110929.50467912773	-2974.4553093162194	-110929.50467912773	2260.27962116128	0.04677381059091521	0.385646648896009	0.06175392262376454	0.019319725431370872	0.0426736007183591	3.038409208978515E-4	1.1211445014593138	1.6358458117717703E-4	1.0294149222553133E-7	1.1476300907564472	-2342.146127788894	474.9668299116558	49.69405895246186	105.53337742784218	236.70637862668278	789.4550598194197	21	25	42	3	233	0.48568111304068756	1.2921543481717972
41230000	-113895.55618226466	-110908.10878642197	-2987.447395842678	-110908.10878642197	2399.2379372888786	0.0439908890062756	0.37891680429323943	0.06175392262376454	0.018881188272905917	0.0426736007183591	2.9237182257256457E-4	1.121801751096282	1.597858236708551E-4	1.3143267592933683E-7	1.303788613965621	-2345.964130987059	218.2566574272787	35.966800881505435	191.7767650085414	503.86816391143384	845.395462506345	32	19	33	37	203	0.4796319626349734	1.2863729472395637
41240000	-113914.32540767685	-110924.0095312778	-2990.3158763990486	-110924.0095312778	2303.051369712079	0.0439908890062756	0.37891680429323943	0.060415550424878374	0.020183703747546643	0.04652929890009702	2.9419251437378643E-4	1.1368984074092174	1.6273022247935588E-4	1.0577268314876181E-7	1.1658135357609025	-2343.836080397879	197.46646293386848	53.74500198913112	164.85679250763536	455.04092943561415	754.2373780491178	31	21	31	37	204	0.4978522286297252	1.312208154770413
41250000	-113947.05342683359	-110959.57527794373	-2987.478148889853	-110959.57527794373	2545.9828948332897	0.0439908890062756	0.37891680429323943	0.05531277478164668	0.021350392759283746	0.04844767442246031	3.046269089747298E-4	1.1862277420854916	1.6227438038877233E-4	1.5713905268901696E-7	1.3237653466007433	-2326.6608873936493	291.97530809818784	47.36872789472543	213.43440408844353	822.6088456647354	840.1369478775433	29	31	34	5	225	0.49594338721481035	1.323065581200677
41260000	-113938.50862203287	-110951.83386827714	-2986.6747537557235	-110951.83386827714	2518.2151371313957	0.0439908890062756	0.3678246808710564	0.05952536709435898	0.021860009679520717	0.04844767442246031	2.933207349604127E-4	1.1617025098704494	1.55854251474413E-4	1.2526376179247734E-7	1.2369151360166533	-2332.167321226406	192.75152096513273	90.82092791218871	99.76254980624621	148.10946827803164	744.4384747054428	23	20	10	35	236	0.4892568398382885	1.3095775067392936
41270000	-113929.45189662295	-110946.74151660819	-2982.7103800147634	-110946.74151660819	2754.4076405944916	0.042227090380313644	0.35799805930944634	0.060357687788971603	0.021860009679520717	0.04222752206953144	3.112376187460872E-4	1.1821482592205215	1.5845699378360135E-4	1.609465222705866E-7	1.3328538609992806	-2337.152510415355	223.62489282574558	183.8831408943684	89.98368127051516	340.52134948047507	927.6320406733686	27	3	43	28	223	0.4922038901263879	1.3010403386806084
41280000	-113905.90863541854	-110932.17130802755	-2973.737327390984	-110932.17130802755	2701.5482352563076	0.04298007128104343	0.36784163296382905	0.055197166729169155	0.021860009679520717	0.04222752206953144	3.1752104414493486E-4	1.2113994970103537	1.5847475652626028E-4	1.3717780627328168E-7	1.261335237918939	-2345.248883148629	229.0929795043207	85.82967649956058	201.97448206454962	200.8871391817333	787.7559641172327	26	36	31	5	226	0.48711520991388146	1.3217705934284676
41290000	-113884.55843903628	-110916.6484075733	-2967.9100314629814	-110916.6484075733	2806.4257000432176	0.04255494180930104	0.37094318724053277	0.055197166729169155	0.02122756863900752	0.04493767825557233	3.2846230000538394E-4	1.1868181160963414	1.5633301250741083E-4	1.7305581181296665E-7	1.3573213152089936	-2346.0548364960655	184.6131144630169	99.94707027409794	256.9802356504844	339.6043562401923	870.196771198345	30	29	30	9	226	0.4879715368263732	1.3428313089021258
41300000	-113896.6594620945	-110922.3037843086	-2974.355677785885	-110922.3037843086	2396.8326426465846	0.046583511208641105	0.3572737545074223	0.0540229909469961	0.01542623659467	0.04493767825557233	3.2464359508693253E-4	1.2105032863051748	1.6568971429662462E-4	2.1838267114346822E-7	1.4791260098634678	-2337.5231053210305	273.17847088728615	141.12311263425994	128.68482066100074	267.5776424352667	831.6746671055273	1	45	18	31	229	0.4879715368263732	1.3428313089021258
41310000	-113867.04000124906	-110909.53113230254	-2957.5088689465197	-110909.53113230254	3002.400556677458	0.04326152154542794	0.36427121261620005	0.059399746701676574	0.019803109277388292	0.04493767825557233	3.3583992655221223E-4	1.2647247367488836	1.5473742373086152E-4	1.850353691385249E-7	1.3988459816713046	-2340.551896026421	367.88501125019343	84.28184597740643	130.25854013498645	306.17265236303257	762.3087553276005	5	67	1	21	230	0.4765694362820884	1.2623419141872643
41320000	-113837.66581822636	-110890.54982274231	-2947.1159954840614	-110890.54982274231	2697.2705637525078	0.04395399981657622	0.3581593554500483	0.059294139069603465	0.020079087336468984	0.04493767825557233	3.3244011615007007E-4	1.2519534585395906	1.6007797245074827E-4	1.5134690106461786E-7	1.3260180043311856	-2335.18175457822	319.40717976706264	136.3451306534074	148.49883757168885	390.5365105031399	857.4885196306477	8	59	12	10	235	0.4765694362820884	1.1974160578871402
41330000	-113832.27491905371	-110898.15075832675	-2934.124160726968	-110898.15075832675	2736.623494026861	0.04578020526183304	0.3548510949618455	0.06144438498485996	0.020079087336468984	0.04071760655898469	3.2627943389360704E-4	1.2162823732943018	1.6000216657309122E-4	1.5136998026356337E-7	1.3351628615274596	-2317.893755475337	227.78447499518413	99.75263120418884	192.33606427078516	321.08555257695804	843.9287584681113	13	77	4	2	228	0.4733911589861318	1.251188604700944
41340000	-113859.5786043615	-110908.43355399568	-2951.1450503658193	-110908.43355399568	3054.480575232725	0.04578020526183304	0.35942758376486617	0.059859603778512564	0.01734544658665364	0.045742032836699864	3.226849822549781E-4	1.2567046801578983	1.4937826331865738E-4	1.505018921056465E-7	1.3380864463828441	-2339.932567461477	715.4785387703141	101.17572710309555	554.651616865629	972.8107125800623	918.0665309619536	9	85	2	59	169	0.4842531750964313	1.251188604700944
41350000	-113892.26340135798	-110902.27472707658	-2989.988674281405	-110902.27472707658	2777.377499745984	0.046702758827915664	0.35942758376486617	0.058187195360183755	0.01734544658665364	0.04541866910837646	3.120424179891301E-4	1.1547063205025212	1.5338729384154832E-4	2.2824200206786226E-7	1.5631057687099574	-2341.117961838396	110.91798550419381	172.65297247322297	416.8993503507275	955.8793289715805	906.6516893920101	82	10	18	49	165	0.4889675986727553	1.3080216061533019
41360000	-113882.88160698902	-110894.3816192143	-2988.49998777472	-110894.3816192143	2883.434963792806	0.03989978610735467	0.3677983257557218	0.058187195360183755	0.01734544658665364	0.04075911887991776	3.2013215225547395E-4	1.2499973565125313	1.5458755316235436E-4	1.8626810503607926E-7	1.357737440030249	-2324.938213104336	106.648420253274	208.60729397171824	580.3554622030235	1684.1909376433414	870.5695615500226	92	2	12	17	201	0.4894078029772631	1.2360754615883975
41370000	-113881.34538638312	-110912.04253364945	-2969.3028527336705	-110912.04253364945	2794.416631932028	0.04695653049282414	0.37343495496540635	0.06347119160415081	0.01734544658665364	0.04306759910440397	3.255240460886288E-4	1.216914087868981	1.6023917988590417E-4	1.8141575781899098E-7	1.3751134030080985	-2332.2968088876023	137.48304470144274	831.0593590523205	1140.3525238168172	1704.4731863100997	747.8570447724908	89	11	91	15	118	0.4746535843266319	1.2360754615883975
41380000	-113890.15807271117	-110909.98312523124	-2980.174947479924	-110909.98312523124	2659.6749320657873	0.04695653049282414	0.3773743399358712	0.06450925490948539	0.01734544658665364	0.046614902932298946	3.181173514461923E-4	1.2243380220099327	1.5961857225388416E-4	1.413178099020712E-7	1.2629743113481753	-2338.7155419842784	140.60295121364564	564.1741574702485	832.0637686096936	1671.5113734050738	756.7015744230603	87	13	84	16	124	0.47366199107734624	1.2360754615883975
41390000	-113915.76216401676	-110910.76888054445	-3004.9932834723154	-110910.76888054445	3021.758304327681	0.043143198542500275	0.3603418399404825	0.05699723008905581	0.017515942784995613	0.04329832727717189	3.149947734041059E-4	1.170149500794018	1.55669887232513E-4	1.8701184575868908E-7	1.3582943232485096	-2324.130629941999	107.88573614806228	156.36855697655758	953.0194536646817	1349.7434955342842	780.876625680406	86	5	102	23	108	0.47366199107734624	1.2212083096413413
41400000	-113890.99081200136	-110905.68909626745	-2985.301715733901	-110905.68909626745	3129.9773230305677	0.044384226031526704	0.3778727728416485	0.05699723008905581	0.01924785223060083	0.04329832727717189	3.154140879313263E-4	1.190094400963465	1.4654143539741924E-4	1.2698157467670884E-7	1.2225874289916283	-2345.629082793498	142.93237640656537	1016.4234476560515	1394.6373737267045	667.2731850371053	1623.2515529359614	95	46	56	123	4	0.47817404377255857	1.1686206472790888
41410000	-113881.61403149283	-110909.54108362098	-2972.0729478718586	-110909.54108362098	3008.1034826347177	0.04623860207717308	0.3552523894180662	0.0616967126096799	0.01924785223060083	0.04329832727717189	3.190420948475739E-4	1.1202011156784977	1.5487598840232094E-4	1.3471614294701241E-7	1.2392069483399046	-2333.7888782607924	140.6333002574223	485.86070855136427	934.9085021176496	1036.2850097903085	944.9483078103405	90	28	100	50	56	0.47817404377255857	1.2390573009791088
41420000	-113888.49962158299	-110910.61388128572	-2977.88574029726	-110910.61388128572	2894.3435667774766	0.04413525726203495	0.38355307121505955	0.06090459726266572	0.01924785223060083	0.04659860752518328	3.1165419968081726E-4	1.1651411950962096	1.5625792473754175E-4	1.630881060852877E-7	1.3532770344930376	-2338.4062793362864	121.5866620772861	675.8796566422362	868.9218786718245	1067.7907224921996	792.7622078658642	86	21	59	119	39	0.47817404377255857	1.2390573009791088
41430000	-113898.90299553599	-110944.01157344838	-2954.8914220876077	-110944.01157344838	2595.106341463476	0.04349595542335057	0.3746459099538692	0.06259136487281629	0.020110106089928848	0.04659860752518328	3.1947027883078645E-4	1.1306070884933983	1.6848223177763391E-4	1.541479936861295E-7	1.3056868812208124	-2324.900567905135	117.83782286382625	585.8681049542015	561.1665339000122	898.1845648833527	818.1522181170709	93	32	3	137	59	0.48187868436614734	1.2853570887875314
41440000	-113885.44989089233	-110919.0434600665	-2966.406430825821	-110919.0434600665	2644.7569898702354	0.045387530960715315	0.36816615327398083	0.06045374387953063	0.020110106089928848	0.04313237599550757	3.026619907099062E-4	1.1519775331520867	1.6035750389741397E-4	1.3070503739664185E-7	1.284778581188865	-2336.588280348054	133.25414379442248	229.9172963912997	722.8959869271889	1093.7359981636748	411.7856228892195	76	18	69	115	46	0.48187868436614734	1.2853570887875314
41450000	-113843.77599624335	-110897.46244900877	-2946.3135472345807	-110897.46244900877	2411.8642275335847	0.042214949472555066	0.3700151415888654	0.05663654969304417	0.018802046175584376	0.04313237599550757	3.141374671010431E-4	1.1762466469151094	1.654365203153864E-4	1.1290596440598041E-7	1.2079980713071343	-2349.8710654880365	117.29887560524975	234.38087337215356	791.2692454179598	1032.9650749822306	558.4218709409806	69	22	37	153	43	0.48649803320708856	1.2853570887875314
41460000	-113904.89061069979	-110937.85449083589	-2967.0361198638966	-110937.85449083589	2471.3607773017834	0.0452108391349164	0.37587303127704047	0.06176692585817478	0.020195785028134086	0.04313237599550757	3.1435443023839085E-4	1.164215212473125	1.6580542101494848E-4	1.4356663674709752E-7	1.3284276185529749	-2354.033304535725	142.96924360245822	658.1974676920802	480.48692120646143	1236.6784500580716	570.2364183252663	88	15	14	159	48	0.48649803320708856	1.3171340030000993
41470000	-113883.85158066299	-110911.76181476493	-2972.089765898051	-110911.76181476493	2464.8008459342777	0.043203923304877094	0.3724381718416577	0.05834072611039587	0.01922626956567261	0.04101516177649103	3.1081083557415654E-4	1.160659948386476	1.6596260229964865E-4	1.213705415141009E-7	1.220029710638111	-2337.3792656344567	104.7042113382752	662.6650474163495	523.2971576630528	961.2751370564025	500.79420581682217	81	17	33	140	53	0.48649803320708856	1.34383316778973
41480000	-113889.08256588221	-110916.37145348304	-2972.711112399182	-110916.37145348304	2754.9232390842917	0.043966626865470704	0.3724381718416577	0.05876390052908556	0.01922626956567261	0.04041033356210619	3.154135426772478E-4	1.1463642352049879	1.6382822532102684E-4	1.5466599697349357E-7	1.335113367792999	-2339.683608471056	121.68699065465168	562.9695828517741	569.6953533983914	1001.8889001866753	867.6338687345627	78	42	36	109	59	0.48649803320708856	1.308347921195995
41490000	-113922.66565534139	-110932.08939030638	-2990.5762650350084	-110932.08939030638	2722.031318464716	0.04270820558197642	0.35998198975626144	0.057656200516350994	0.017699358002540317	0.04183313222497187	3.17312499625623E-4	1.2076807426629697	1.6497904118968788E-4	1.3561885605243335E-7	1.2078267438303296	-2331.725315338177	127.24488247718104	442.071573096627	607.7144484974446	1052.941975091027	591.9837399726348	83	5	71	105	60	0.48536902217626166	1.2907023383260876
41500000	-113895.16015393875	-110948.85064213844	-2946.3095118003152	-110948.85064213844	2800.5338455506776	0.04256657207750564	0.35998198975626144	0.057733662224390254	0.017111722615653094	0.04183313222497187	3.2955997943559143E-4	1.1270709332189566	1.6488129482044236E-4	1.4027772418785696E-7	1.2704248180481266	-2342.656349066275	140.35155810876563	527.470370748138	425.24038219036237	1014.2542665646928	752.5071218689176	83	27	29	92	93	0.48668730449517617	1.3609232809523513
41510000	-113962.25954252512	-110967.60486464124	-2994.6546778838824	-110967.60486464124	2852.5567288824586	0.04430928313040881	0.35998198975626144	0.06252893615700103	0.021725670287876624	0.03851533128880566	3.1882679297758927E-4	1.1676141999077896	1.6132170011754515E-4	1.5359383437164807E-7	1.274743351675841	-2343.653180732778	152.36952999589516	144.60691226579758	544.1167339353029	1097.663816055759	643.9038939423507	67	15	58	77	107	0.49331720502881166	1.3805357720929374
41520000	-113921.05555982255	-110960.03568745659	-2961.0198723659514	-110960.03568745659	2750.965242789877	0.044316208779020136	0.3422902482903142	0.05421004204339471	0.01625283935554046	0.03989687011495764	3.193940848547839E-4	1.1575188180363247	1.6240698242126774E-4	1.4263252137815517E-7	1.2975906289056114	-2338.4392980357006	123.45093095664248	360.63675410552463	736.1579011364097	975.0098079331942	514.8285243774894	81	20	16	143	64	0.5043344417736731	1.4084416896778928
41530000	-113877.7520288692	-110961.69641921579	-2916.0556096534183	-110961.69641921579	2694.547532906271	0.04305144873365106	0.36203802986585343	0.0559094878062621	0.01625283935554046	0.04186420325989077	3.26760616631491E-4	1.2282121825437804	1.6068468353652745E-4	1.394669940264714E-7	1.348826244651937	-2349.96115664088	119.09147967466211	249.42811442110647	430.7914710129026	994.177311758854	551.4207560142103	76	10	7	168	63	0.4965077365909922	1.4084416896778928
41540000	-113857.10484667367	-110932.07669823954	-2925.0281484341267	-110932.07669823954	2798.89456763831	0.04652427211653969	0.37019732425065544	0.0585707551719235	0.01781025992055744	0.04186420325989077	3.289109629367778E-4	1.181414934880447	1.6029219651864736E-4	1.4066889541965778E-7	1.3159666167858082	-2349.0271235268883	125.10105801183211	221.32792407507415	613.2496509143831	1078.8867539915007	728.2926944146662	90	5	14	98	117	0.4911335100634298	1.4084416896778928
41550000	-113843.79877752766	-110917.18067574434	-2926.618101783309	-110917.18067574434	2972.07520061818	0.04432999559545075	0.37437734544406487	0.05812871841224227	0.016871763397123027	0.04284907910353519	3.322532093677714E-4	1.2312971914984603	1.604839063408137E-4	1.324195656620191E-7	1.266811531825911	-2336.021977249556	122.48691829295473	147.86026334781573	502.8277555492043	943.6231685138729	606.6830384044463	60	30	26	154	54	0.4829011741480068	1.279696480878623
41560000	-113875.20854115882	-110934.54794192541	-2940.6605992334066	-110934.54794192541	2637.4988444781566	0.04268884882489525	0.36568533406553755	0.0623997842546758	0.016826790766016196	0.043091616782274154	3.149099605565473E-4	1.1726183999878415	1.6412418588693402E-4	1.4841673550489857E-7	1.3685328726126273	-2328.568190119302	144.6925881388505	727.7965014050216	527.9808498366704	997.6025862877998	469.48385510572166	94	16	17	157	40	0.49424349778576127	1.279696480878623
41570000	-113843.01755896902	-110906.1982439999	-2936.8193149691197	-110906.1982439999	2085.4979345314623	0.04268884882489525	0.36561944778504046	0.05768516029474655	0.016911241292530046	0.04670971390394977	3.2691288431401937E-4	1.1929478461211132	1.8577334649519644E-4	1.2694618776925803E-7	1.2156699242853948	-2314.3669591227285	119.64797449130806	595.6174292885097	746.3636969210875	926.5854359272454	822.6051582237828	96	39	1	99	89	0.49597392422363595	1.279696480878623
41580000	-113872.26282901956	-110907.2919160716	-2964.9709129479666	-110907.2919160716	2385.552671836248	0.04671400552716599	0.3619150212777292	0.05768516029474655	0.018283845374244656	0.04540613155821886	3.2542062901325846E-4	1.2139448603475989	1.7873433137463466E-4	1.4463340591468577E-7	1.2331689799021643	-2314.577352450125	122.74717300819192	322.7320582836189	617.307481448654	952.8303390564417	573.0983687752031	94	3	27	127	73	0.47734137051585435	1.3005714024793247
41590000	-113891.49455722207	-110927.56904993892	-2963.9255072831597	-110927.56904993892	2404.485799524681	0.04181368243590736	0.3585821739268813	0.05574888389176814	0.01947971941015726	0.04259383862948968	3.2554660137899724E-4	1.1658389951351036	1.8128839861235467E-4	1.45471279132957E-7	1.246739211499752	-2322.926000691108	125.6692540662961	745.9221593577337	712.0973228372816	1005.24903555053	393.2183327313452	96	38	8	132	50	0.4735562406421348	1.1925424507202698
41600000	-113911.03617184928	-110926.22731617434	-2984.808855674938	-110926.22731617434	2179.608858400046	0.044748691821034525	0.3673907959982022	0.056335883127523016	0.01947971941015726	0.044409107829917575	3.324310337975642E-4	1.1156881051849952	1.9417870903697977E-4	1.8263984563047203E-7	1.3101262153620277	-2319.761880803301	169.2109090281882	470.0189222688374	1349.7995619305389	1026.494179158392	557.5136477864386	98	36	44	79	67	0.47119596128617025	1.2914828160694996
41610000	-113878.16695298933	-110930.57196487935	-2947.5949881099828	-110930.57196487935	2292.129712691192	0.044748691821034525	0.3596428353054292	0.060742817833242785	0.016877602047373267	0.04496041250183587	3.2224953615397813E-4	1.1232301934082354	1.8476367553309792E-4	1.1143615962953576E-7	1.1245261343941872	-2307.903159218745	132.48886967685598	664.5919281950324	914.560777484067	1069.3055472218925	591.9871015123413	96	43	98	19	68	0.4920706442113256	1.4021667991555646
41620000	-113869.14136253933	-110907.79355122648	-2961.3478113128513	-110907.79355122648	2111.562599449116	0.04123473199393814	0.3596428353054292	0.05832909382244072	0.016877602047373267	0.04567676194094605	3.3362950019967313E-4	1.1440126386546177	1.9095678166207872E-4	1.2819927360651747E-7	1.1427793834512263	-2309.338143321132	129.74504068166283	837.6635200125072	1151.3242967367705	461.0822020281149	598.3039076804341	98	75	49	21	81	0.4920706442113256	1.4021667991555646
41630000	-113879.05457163951	-110914.15745602464	-2964.8971156148823	-110914.15745602464	2274.5251152158926	0.04123473199393814	0.3620184863568984	0.05832909382244072	0.01945947380731883	0.044110220057720424	3.3791973380927593E-4	1.1302283866643361	1.880517037453259E-4	1.3767695827758726E-7	1.171017636750168	-2315.6887255799306	134.9365991139953	506.5224503636223	857.6061997571251	1001.1659196957457	645.1183470463766	92	2	84	82	64	0.48521375206629397	1.4021667991555646
41640000	-113851.23255106453	-110908.4733987394	-2942.7591523251263	-110908.4733987394	2234.3524011669174	0.04218178592607006	0.3620184863568984	0.05832909382244072	0.01945947380731883	0.04196322269810824	3.336325882190624E-4	1.1414468906898212	1.89435185968522E-4	1.4171801677138632E-7	1.2395271483976493	-2323.9850284447743	157.8723901231735	318.2464393867195	725.9421855145192	671.6741016586316	528.1525956563711	78	18	142	38	48	0.485547686274363	1.3231144955493117
41650000	-113866.90414733977	-110900.42368966952	-2966.4804576702427	-110900.42368966952	2726.8277460943245	0.04686713171793953	0.3627264268305058	0.05832909382244072	0.01945947380731883	0.04196322269810824	3.19884213303936E-4	1.1381589038590245	1.7078376172345832E-4	9.586657093494518E-8	1.048868764230631	-2314.256585432611	154.4581909830009	663.6116640218777	990.6443148321198	678.5392389923747	760.1893031091438	93	43	124	57	7	0.485547686274363	1.2075406730464937
41660000	-113849.32495873331	-110904.4700043772	-2944.854954356112	-110904.4700043772	2354.800666104435	0.043467171384889126	0.34438501589005843	0.05625924672278289	0.01810064345791247	0.03900511834528634	3.322039422245585E-4	1.1057539436162938	1.8471597465973477E-4	1.317840408713865E-7	1.1864556145198233	-2322.10893322934	120.41783592180708	507.6217514074055	903.3867026536137	652.9067124191413	1961.4266579424332	91	24	140	65	4	0.48270388799017966	1.257564647475272
41670000	-113849.60648056255	-110910.19258476172	-2939.4138958008234	-110910.19258476172	2207.687708746567	0.04277593302826217	0.363159995794534	0.05421620344035223	0.01810064345791247	0.03900511834528634	3.2922888778844767E-4	1.119347372871654	1.8984590843426941E-4	1.5593927693653344E-7	1.3110696889761912	-2319.7454232036644	147.9201253497959	455.9152824647388	887.6987488139646	653.7347367793456	577.6108115517505	88	28	143	14	51	0.475937980402595	1.1807682758925735
41680000	-113867.37082161085	-110894.85269214454	-2972.518129466308	-110894.85269214454	2391.9385600179194	0.04393918175100384	0.3597182863291104	0.05421620344035223	0.015094854566397762	0.047977830011088074	3.2064685816332345E-4	1.1732793834421733	1.817853905666084E-4	1.996841342370945E-7	1.4410674787900408	-2313.893958593295	135.7582576020872	390.1464141434272	780.4160939385695	754.901917816644	500.3419867336807	95	45	112	23	49	0.4780954386741624	1.1852064656251102
41690000	-113866.04572370107	-110911.55111050137	-2954.494613199699	-110911.55111050137	2361.7120677834882	0.04435141949937087	0.3644561657016181	0.0592527516841769	0.01831977386822902	0.047977830011088074	3.1071104674799006E-4	1.0940069620990718	1.8286617065675198E-4	1.254705624209085E-7	1.195862148723742	-2306.1827233843387	147.90490708151827	430.2471754045886	530.1218767445929	861.7084128695843	350.73417237140666	86	13	43	137	45	0.48535474020933334	1.2597662039417323
41700000	-113905.7360492276	-110913.65878793685	-2992.077261290755	-110913.65878793685	2475.55083439391	0.04455193105567782	0.3644561657016181	0.058572720355964204	0.01831977386822902	0.04054160649379276	3.2166602779390695E-4	1.0916698542952397	1.831245485725664E-4	1.1743741188315803E-7	1.1284325314254284	-2335.5443237683708	153.46814172639557	461.13989574907737	496.1089959947958	915.4352374516192	546.8260394900987	88	32	6	148	50	0.48535474020933334	1.2597662039417323
41710000	-113873.44158847115	-110903.4183244969	-2970.023263974239	-110903.4183244969	2492.082769436544	0.04455193105567782	0.3419316827175684	0.05678273273776521	0.01831977386822902	0.04485216454546166	3.16678239482817E-4	1.14393907965006	1.8521772009510797E-4	1.1623788812403715E-7	1.1400750398958972	-2314.6203288474317	263.04838613931736	125.13861212584307	447.6065276482785	944.2954907269988	401.18456878359626	10	69	38	147	60	0.48535474020933334	1.2785602054752603
41720000	-113849.01968813359	-110875.66031740152	-2973.359370732065	-110875.66031740152	2175.9184922150957	0.04455193105567782	0.35900165813009977	0.05678273273776521	0.01948833436748983	0.04485216454546166	3.2123881520871065E-4	1.0988901721054014	1.9800912217140797E-4	1.0949820550596969E-7	1.0726606890573693	-2300.3843695478727	299.0708082396394	152.47566738799327	654.2555870808386	898.7559062873663	590.878515827091	8	86	69	100	61	0.48535474020933334	1.365404080021728
41730000	-113888.59052402891	-110900.74177011775	-2987.848753911168	-110900.74177011775	2592.410754638	0.0445943416370986	0.3663439870029563	0.05789199122026312	0.01684134799853469	0.04513089902302537	3.229312703711586E-4	1.1056612351988067	1.8518059075677448E-4	1.4531972083737457E-7	1.196822100604203	-2311.2801208379697	187.06235897016512	143.79910454527305	492.0633696581255	896.882771316298	512.4555908301207	5	87	54	109	69	0.48535474020933334	1.413812573277913
41740000	-113842.41549994158	-110895.96749840728	-2946.448001534293	-110895.96749840728	2380.2947394347398	0.04670749445798186	0.35438097309259536	0.05521044958907141	0.01757908719960553	0.04513089902302537	3.2081317789703936E-4	1.14306007972391	1.86703455706176E-4	9.522154904105384E-8	1.0619704345801038	-2314.397522402343	244.90352781437718	112.76391226714404	499.2613622295276	795.9722120805427	489.11771202758354	29	57	19	162	57	0.48472576773097065	1.3618851534467293
```
