## Supplementary material for "Reliable estimates of Japanese encephalitis virus evolutionary rate supported by a formal test of temporal signal": https://doi.org/10.6084/m9.figshare.25486117: JEV_G1-G5_GTRgi_ORC_BSP.log (part 3 of 66)

```
41750000	-113868.74636107523	-110908.63781895576	-2960.108542119477	-110908.63781895576	2422.7159464023894	0.04492193520364706	0.37489498996290316	0.0598436319806867	0.019710840289148948	0.04493134604359419	3.1968152540216637E-4	1.1249333132898398	1.8000205507959558E-4	1.0491458275007965E-7	1.0933079793110598	-2319.3488833091233	265.9289700382897	88.09851732515126	371.48560338086503	906.3260083423612	610.2508536268145	34	52	31	149	58	0.48472576773097065	1.2176909074817643
41760000	-113858.81594604709	-110905.88253021725	-2952.9334158298416	-110905.88253021725	2433.517057787678	0.04334829432361705	0.37489498996290316	0.0598436319806867	0.017315576438788758	0.04525066896433825	3.20735836030944E-4	1.1133129500042196	1.8138736813454398E-4	1.0583217812593871E-7	1.1039232162984083	-2318.952014711849	258.12884324705885	121.01143844847317	417.52300451771634	855.1612280988528	705.6844981569267	15	72	37	154	46	0.4807016525231069	1.2471663542728069
41770000	-113860.62603859244	-110910.8470679391	-2949.7789706533317	-110910.8470679391	2260.8368456604303	0.044184087813099064	0.37489498996290316	0.05916436358729578	0.018691241212738855	0.04263747902531864	3.227019877900785E-4	1.1332916884514586	1.8719624631439769E-4	1.1532910407982275E-7	1.1369911376320607	-2318.717648586915	377.406534744273	122.17796949615605	591.394214714848	1025.0894718515437	470.88570536127014	6	80	39	145	54	0.4807016525231069	1.2800874532314843
41780000	-113899.32531254113	-110920.31654648956	-2979.008766051574	-110920.31654648956	2396.5625384299074	0.04296178195811066	0.3461657652518348	0.060383832345619136	0.017355654458296243	0.04756294185017263	3.313864625681571E-4	1.1043293939921246	1.8924712382552622E-4	1.4269344132511415E-7	1.1622069466142848	-2306.4356053134575	242.32149443598965	147.31264145918874	495.5375274875313	819.1978389814641	654.9550998099053	31	56	47	78	112	0.47551475057191767	1.3125549691293652
41790000	-113840.66176013852	-110895.09402713402	-2945.567733004504	-110895.09402713402	2342.0734979173217	0.04149704372331163	0.3461657652518348	0.05913217074217382	0.017800836277504443	0.04395611480477841	3.2648566749227646E-4	1.109931917190013	1.875263579101654E-4	1.2698907433641203E-7	1.162660401771867	-2304.1269532043616	419.0261267124259	129.71178259929752	564.1695811520627	772.1627003366141	621.7971872893903	5	88	43	163	25	0.48291435281102113	1.2258073795509248
41800000	-113904.86296111293	-110914.50783372486	-2990.355127388068	-110914.50783372486	2339.30292489457	0.043933027560147164	0.37349892265141454	0.06186557340675531	0.017800836277504443	0.04088736205443305	3.1430762893766844E-4	1.108046606204205	1.8303677251711915E-4	1.3912383936658598E-7	1.1914461951144728	-2306.4405941883037	121.24267354930382	183.8841003841494	630.9342874333214	822.3796862856815	379.0712592225217	86	4	81	92	61	0.4764754000314818	1.2008934061757035
41810000	-113907.01011982448	-110911.1237404181	-2995.886379406383	-110911.1237404181	2375.0934990892606	0.04565500027346138	0.37349892265141454	0.061184174116140695	0.017972542223963824	0.04339721678998087	3.325167525741857E-4	1.1328171582384507	1.8786105996428473E-4	1.5988209077954934E-7	1.2083987161841383	-2302.5934176902015	162.52606873457876	333.5918093489475	627.3745952317628	956.1489054897054	474.71515056952944	76	58	8	132	50	0.4764754000314818	1.265715994961143
41820000	-113909.81505440384	-110933.01349460277	-2976.8015598010634	-110933.01349460277	2644.287133999299	0.04565500027346138	0.3487443999692825	0.05918091334271246	0.018322092162657354	0.041259240537228785	3.358222980529155E-4	1.1488052829377864	1.79576630374734E-4	1.73167896689687E-7	1.2697849870273996	-2298.877016798528	123.82267715304422	398.4087394727158	349.54825290917114	944.2530542022406	540.4725275122063	79	29	24	123	69	0.4912060510133786	1.2846890050131947
41830000	-113879.71750831332	-110923.56102337874	-2956.1564849345796	-110923.56102337874	2383.763649915952	0.0397743960227951	0.3487443999692825	0.053816497921463306	0.018322092162657354	0.041259240537228785	3.42714028802578E-4	1.1758731729164729	1.8582253744352524E-4	1.7426878071991994E-7	1.2713536700077392	-2300.58503610822	117.51633218621303	98.52727955406655	569.5094737225421	847.2570260911966	690.0471006331618	81	3	70	88	82	0.47711711434262044	1.2846890050131947
41840000	-113858.79454661558	-110926.00450484932	-2932.7900417662554	-110926.00450484932	2496.46953991216	0.041472732933741034	0.34949895247052437	0.05752390043108473	0.018322092162657354	0.0428444761539683	3.323631768187666E-4	1.1978345745227137	1.757329712006476E-4	1.4756141905048946E-7	1.2815804778093993	-2316.9479422943996	141.47121144530308	326.0503078208712	567.9283259086595	1190.4683517805154	510.5241501005988	77	29	40	117	61	0.48610048315262694	1.2681801054893223
41850000	-113867.78503871811	-110917.46812071156	-2950.3169180065474	-110917.46812071156	2501.4632215525526	0.043973514623642095	0.34949895247052437	0.055280613220460864	0.017584896480521615	0.04338659899171592	3.425875450958112E-4	1.192244553227801	1.8041424360844266E-4	1.9581479658391236E-7	1.3751745694963704	-2315.5779124979213	153.4111111630652	285.3221529445289	537.9561591810835	871.9350763688168	596.6100297735541	87	11	43	107	76	0.48610048315262694	1.2681801054893223
41860000	-113850.7963903533	-110915.97740624553	-2934.818984107763	-110915.97740624553	2438.510090239581	0.0442130337630172	0.34949895247052437	0.055734725615070736	0.017584896480521615	0.039005202296964754	3.354637609695134E-4	1.1739236554887886	1.8281602025803056E-4	1.2230954783507405E-7	1.1560293546339702	-2312.0671515147033	172.86185121597487	300.8594103007715	604.4462686034269	1355.572074316099	679.2916903872022	69	30	49	62	114	0.47797423368191094	1.171528254441357
41870000	-113872.65920202182	-110905.0920233754	-2967.5671786464177	-110905.0920233754	2468.6867696192526	0.0442130337630172	0.34949895247052437	0.05679010015515553	0.017584896480521615	0.044180786527689045	3.42957436546866E-4	1.197184180990158	1.8697441075970987E-4	2.3434821552207076E-7	1.400206163889749	-2302.5661488532087	127.8557535877242	296.3313216899242	742.3179795389656	1497.6572452886182	644.7101745389435	85	25	59	31	124	0.47797423368191094	1.2639042801044307
41880000	-113900.67308702132	-110936.47145504692	-2964.2016319744052	-110936.47145504692	2608.4539840143025	0.043006559811402036	0.34264401091811053	0.061133996690303276	0.019699569586071983	0.03789058684865024	3.281915075599383E-4	1.166795881155849	1.7621219347247052E-4	1.7704878415868815E-7	1.3072173071537394	-2306.101621042119	182.0257423668476	347.2434157635771	586.6676537437372	1190.7354797761245	659.1009148877064	91	67	4	54	108	0.47797423368191094	1.300966503997077
41890000	-113905.29237292748	-110945.05576064988	-2960.2366122776007	-110945.05576064988	2416.8133550855177	0.043006559811402036	0.34935518248336755	0.05987214381320188	0.02043897419581508	0.04100798808657089	3.348425973597135E-4	1.1465276155251667	1.8454714807610278E-4	1.7050831847776088E-7	1.2864326389316292	-2309.8756346012856	184.68795325272296	404.04193785851305	1212.649770077873	842.2652958567818	576.8260878278678	90	65	58	5	106	0.47797423368191094	1.2478146504517558
41900000	-113901.62032653695	-110947.8817768861	-2953.738549650846	-110947.8817768861	2469.753505937023	0.040916534583215106	0.34935518248336755	0.06179190808174036	0.01786557826481264	0.038042319417571205	3.332346955179364E-4	1.172853372723358	1.8081773165950287E-4	1.7201492745120968E-7	1.3158774364991117	-2316.5444871248346	178.52850595662213	533.9961076168706	1046.0153542295943	590.1055143371655	521.3907779104336	88	57	59	46	74	0.48183401595380937	1.2478146504517558
41910000	-113901.27046847479	-110936.79820176087	-2964.47226671392	-110936.79820176087	2480.9206528851773	0.040916534583215106	0.34935518248336755	0.06039129622826986	0.015896622942845506	0.045064621240320464	3.2923619106498176E-4	1.1346731162634431	1.8177915334401053E-4	1.3986154282471116E-7	1.1924306117017278	-2311.552691489905	158.05490852511716	527.0511428219006	836.0536481073296	1202.72723134282	574.6528635406323	84	55	17	50	118	0.485930331485446	1.2539600895917977
41920000	-113887.44811273828	-110945.6779168387	-2941.770195899574	-110945.6779168387	2303.5731204468952	0.04234559439317697	0.34935518248336755	0.060239321240538844	0.019752959689731606	0.045064621240320464	3.2890826722660243E-4	1.1286465025892267	1.8713776726240092E-4	1.4083025419893037E-7	1.207254952815359	-2298.3223216714705	156.9943652865138	452.56550202544435	520.1652176983375	1424.8065022096982	580.316965913956	87	61	12	54	110	0.485930331485446	1.2537007922478727
41930000	-113904.52104923748	-110910.10107616658	-2994.4199730708997	-110910.10107616658	2609.3448714414967	0.04234559439317697	0.3637196780115438	0.060239321240538844	0.018464899133971893	0.04530262543082413	3.2849144579494304E-4	1.1694721299446944	1.7668955162251058E-4	2.412323221956978E-7	1.4907929569063971	-2319.5110814146014	175.738045303467	522.8644252393666	2053.400207638151	936.724849741421	507.9539545461979	91	49	2	67	115	0.4927552734743085	1.404744596455723
41940000	-113870.97834744136	-110921.19328607673	-2949.7850613646324	-110921.19328607673	2304.890690027948	0.04488657731513159	0.3637196780115438	0.05172036984552876	0.019837673504096237	0.04182205847378918	3.382745682287939E-4	1.097310217515142	1.8847789715138754E-4	1.0777080618385221E-7	1.0694470092052453	-2319.7640284487397	158.8743079341738	489.55803256419466	1181.2280038988501	980.6717745394536	578.5344684562533	89	47	35	23	130	0.4927552734743085	1.3301511448886278
41950000	-113869.97210472237	-110931.719620454	-2938.252484268374	-110931.719620454	2455.518140232875	0.045358130486254616	0.3763422904743342	0.06042802968883481	0.017728833265092492	0.04559442426513917	3.2663169335976465E-4	1.1488274466241375	1.7909842604571887E-4	2.3444606436910334E-7	1.5562525033101713	-2316.2699399843336	160.0248899652854	370.72695654562955	730.9217405917796	1404.0635683374771	547.0448316551531	84	44	30	26	140	0.4927552734743085	1.3267200309214107
41960000	-113866.06774319994	-110926.31051483941	-2939.757228360521	-110926.31051483941	2384.240627276628	0.043564443859515835	0.3763422904743342	0.06042802968883481	0.019005487032488624	0.045607554150447024	3.3296077149273974E-4	1.1625258679059995	1.7996565916520983E-4	2.008763382779447E-7	1.4454769125310594	-2316.76561073744	155.1988412591068	459.7253365851171	600.3231429288614	878.9321067707583	639.6279849187679	85	21	46	72	100	0.4937238656308145	1.4698917428398213
41970000	-113901.07997035708	-110949.01909244915	-2952.0608779079325	-110949.01909244915	2204.6772867602126	0.043564443859515835	0.33788492544368626	0.05802797365193999	0.016539475091372116	0.04415590420330289	3.4687186979494744E-4	1.165188391180339	1.9230982368062996E-4	2.626722112814652E-7	1.5499618196652236	-2316.083909757436	137.1045863834105	582.5097293738644	698.6743513438304	1048.4096929014893	669.5643855431672	82	59	44	38	101	0.4833485576308774	1.29647314333094
41980000	-113903.12047966423	-110957.10159974988	-2946.0188799143575	-110957.10159974988	2201.5898677972427	0.03809634765608451	0.3543152445647078	0.0606482346122216	0.019136442898244194	0.04744072642404065	3.4661779928000516E-4	1.220266273909164	1.9177595672926028E-4	1.6915984532281387E-7	1.2994091126944185	-2334.0194626686894	210.95461924525893	647.871432439444	1722.1683275793484	800.8222004894901	509.15388801100244	81	95	12	97	39	0.4833485576308774	1.3407557863397095
41990000	-113879.01885704877	-110940.15038156722	-2938.868475481545	-110940.15038156722	2393.200074675209	0.041210426156089656	0.3543152445647078	0.05748558799043316	0.015910714234260666	0.047144204967218925	3.2956756484393607E-4	1.1975946148115293	1.775362660106156E-4	1.5376688813793973E-7	1.3309101521803213	-2340.105516680284	176.8749010557116	757.1624085533966	866.839683541195	790.9068158812969	850.6552909678953	84	105	1	131	3	0.5064140770225262	1.3407557863397095
42000000	-113869.83094486895	-110927.15377455317	-2942.6771703157888	-110927.15377455317	2636.3609905379662	0.04209146848076821	0.367502414021064	0.061068657337757785	0.01738635572651236	0.04435027183402482	3.344110309244403E-4	1.2040443180374265	1.730392614530592E-4	1.440557472735866E-7	1.2634599492801526	-2327.9987283414703	184.1732825084257	571.6379384788814	1013.7163524540229	689.886305331802	634.9943038938383	81	79	20	76	68	0.5064140770225262	1.3407557863397095
42010000	-113851.9662897636	-110917.14862958313	-2934.817660180466	-110917.14862958313	2384.551496278487	0.04593248737345098	0.37016865080299827	0.056538424613701156	0.017170258085519276	0.04272601569128127	3.394525238027563E-4	1.1802828055678702	1.838197082850662E-4	1.3198695558610696E-7	1.2191664631230472	-2329.223001294806	175.45480126963818	564.8302583813773	1052.189706123267	707.2783487646302	605.6143184902127	82	53	88	64	37	0.4895125280315326	1.3135379601027373
42020000	-113907.18599471991	-110964.99003951717	-2942.195955202744	-110964.99003951717	2490.9340443827405	0.043285802937394854	0.3603730452432868	0.05565870205407172	0.017170258085519276	0.041062712369396764	3.411435582922357E-4	1.207660858523459	1.7712871532225933E-4	1.9398191103957554E-7	1.3856484839927936	-2317.6104145609197	155.1439522984238	569.9511225617723	1039.0684028357398	682.1412226099809	505.1636750390195	91	75	47	79	32	0.48906268438040557	1.2822842579538958
42030000	-113884.48337387053	-110960.73005487419	-2923.753318996343	-110960.73005487419	2405.212605942754	0.043437346281091076	0.3487886152952621	0.05565870205407172	0.017215365892971186	0.043046560832087355	3.412959839496616E-4	1.153889863940531	1.770772697378732E-4	1.5624101253489227E-7	1.3127782922431697	-2320.6041937584305	139.70410330386608	603.9660404569352	2178.291308953772	707.2732023597426	1481.126577761882	90	75	19	137	3	0.48482627409080364	1.1877427252105506
42040000	-113880.79062351875	-110943.30414048479	-2937.4864830339593	-110943.30414048479	2371.3596179514143	0.043437346281091076	0.3716269351313365	0.059365498286347206	0.020062601960892632	0.043046560832087355	3.451763904438364E-4	1.212533084438526	1.766643526294281E-4	2.0193876643418776E-7	1.4012297132495473	-2310.7201586711394	143.34306556862649	683.0815270027997	1827.9096526408666	871.8714826651048	549.6689843848831	93	74	13	104	40	0.478272032479733	1.276565103281039
42050000	-113833.5019907441	-110906.43083017865	-2927.071160565445	-110906.43083017865	2370.7711261273607	0.04281647682525539	0.36246028903793376	0.05833417240928689	0.020062601960892632	0.043046560832087355	3.430483689077168E-4	1.2134192034496383	1.7240702733527233E-4	1.7803962580141314E-7	1.4148493492086172	-2331.399907620875	125.34421934140074	503.58344873096877	2269.139191276956	746.4111881881157	732.5701560465149	79	84	13	91	57	0.478272032479733	1.272209357664988
42060000	-113871.03792150368	-110931.48775653352	-2939.5501649701573	-110931.48775653352	2497.85700725115	0.04281647682525539	0.3551942673712115	0.05833417240928689	0.020062601960892632	0.043046560832087355	3.3994978117782813E-4	1.1978465388064499	1.6762796326799545E-4	2.688414954838908E-7	1.6447902056070731	-2333.173580894859	192.67872425154366	717.8361572139453	1972.039658137076	767.6125333256865	499.3991639891569	86	80	9	100	49	0.478272032479733	1.24625295635886
42070000	-113866.0076633906	-110919.82153103146	-2946.186132359149	-110919.82153103146	2606.379274687249	0.04281647682525539	0.3648627070344179	0.05833417240928689	0.017385007603878618	0.043417953111378194	3.439731237014526E-4	1.166315185843	1.690125399195014E-4	1.6254889639660767E-7	1.3040994660349323	-2327.8145065439753	134.16790573676514	678.562678313549	1272.1885986026723	762.6784772579966	676.7007248607079	89	73	8	110	44	0.4811715345317796	1.3258091747674918
42080000	-113843.50188366871	-110879.53710994586	-2963.9647737228565	-110879.53710994586	2376.0448185644073	0.043287232524358926	0.3622644000126738	0.060609479212541804	0.01649077956809976	0.043417953111378194	3.3855062391278376E-4	1.2369315347675571	1.7504026491740396E-4	2.2360288180446842E-7	1.5122542110187274	-2341.4427896274838	175.97601206787738	660.7677662796043	796.0960357316452	797.2497117747049	389.6896312983327	88	21	69	111	35	0.4765979092681197	1.2334376086869536
42090000	-113869.81473185323	-110916.26758280277	-2953.547149050453	-110916.26758280277	2621.529788737758	0.04509692902955768	0.3592769145976285	0.06011361698713081	0.019157906017436964	0.04026861572275247	3.2539602633443657E-4	1.205424818658381	1.659783517154774E-4	1.8290685808309986E-7	1.431054654072162	-2338.450950228917	96.16677658333441	217.1562846043799	709.6644746687812	895.4238277665098	663.0447966861971	52	40	136	48	48	0.4765979092681197	1.2153923559103856
42100000	-113906.8626800107	-110917.71197978387	-2989.1507002268318	-110917.71197978387	2200.1829038716996	0.045569703585782745	0.3469255503213577	0.056165013103820216	0.017460081334832796	0.041698855061083326	3.257676997429047E-4	1.1485180400013304	1.7732438091871535E-4	1.6911022426951165E-7	1.3332227047337768	-2339.2512750407695	114.626797471405	230.4013173616901	917.2719611909937	762.9275766383578	415.99008938201564	63	32	117	77	35	0.4810660077916935	1.3412184005082484
42110000	-113874.3618000898	-110912.81973134591	-2961.5420687438927	-110912.81973134591	2393.678943248168	0.04324178683423368	0.3469255503213577	0.056165013103820216	0.01565389279909621	0.04366929583721382	3.290711921533237E-4	1.143451468161516	1.7445193939644334E-4	1.8582197725927756E-7	1.3912987391430784	-2335.4583991649515	118.19557177709923	240.6857205072231	874.8431129743904	1053.5610305126997	551.2876111034564	76	18	85	85	60	0.4810660077916935	1.3132033218239731
42120000	-113830.72150331036	-110892.16125870866	-2938.5602446016965	-110892.16125870866	2258.997087210976	0.04324178683423368	0.36567762326408654	0.05589937036312585	0.01774233955613568	0.044841015123100424	3.221702021212407E-4	1.1431524882142896	1.759860070475241E-4	1.3627119296855483E-7	1.2800970825860543	-2332.2570497358674	149.49288131736066	226.52934746502558	948.2768381406045	975.3993983747179	431.2433730668727	96	1	78	108	41	0.4944205127880595	1.3132033218239731
42130000	-113857.72009622675	-110910.56514892423	-2947.154947302529	-110910.56514892423	2344.5875935719337	0.04324178683423368	0.35658330316372505	0.05854303342859678	0.01774233955613568	0.04323701452384872	3.1790194134611227E-4	1.125922746013114	1.7662482547909963E-4	8.997807799253058E-8	1.0666213299300131	-2332.462188915034	156.49769588266855	277.5321809309858	668.2735682079524	935.5075050010488	513.5616872970023	80	13	52	135	44	0.4872571215104396	1.2657392033793866
42140000	-113907.96038527435	-110934.1439773827	-2973.816407891639	-110934.1439773827	2191.2961425236645	0.04324178683423368	0.3676493440901147	0.06338891109404093	0.018108396238726124	0.03834844673598049	3.1769476756154404E-4	1.1078914935757334	1.7924925719916372E-4	1.2505966353334023E-7	1.2160933950185044	-2338.684473065695	177.66380530959435	492.19746687243094	897.0340078090817	829.040212969888	652.3726595247459	93	37	72	101	21	0.47531296917180804	1.184217594523704
42150000	-113882.0708973005	-110923.58776362079	-2958.4831336797015	-110923.58776362079	2307.2426345016324	0.041844325122617314	0.3676493440901147	0.059213584859112274	0.018108396238726124	0.045821485029293195	3.212520359673757E-4	1.0783969015825479	1.7702811513113133E-4	1.4227265504774165E-7	1.2606729848869422	-2325.6489211782973	156.23594213630403	565.2760904086961	745.5258697579536	925.5290351692219	455.9463663799702	90	38	111	23	62	0.49408239964580947	1.323846902012953
42160000	-113886.12651458145	-110917.80432552673	-2968.3221890547306	-110917.80432552673	2320.281611619355	0.047750893038421297	0.35220277112837634	0.05841250706784983	0.018108396238726124	0.04661464040054824	3.2889785633657465E-4	1.1615652714748022	1.8250894311023082E-4	1.409906564781799E-7	1.2282900755361699	-2326.003094456631	142.40624684391562	485.5842749659404	888.385754243463	821.9548824216897	614.7786037961504	89	18	141	29	47	0.49408239964580947	1.3654171351257822
42170000	-113865.30264379429	-110907.88205656789	-2957.420587226393	-110907.88205656789	2260.8047873680152	0.04632099550129711	0.37213895849918566	0.05841250706784983	0.015788439004819042	0.04449071120175659	3.2637637712996926E-4	1.1657196181310456	1.7892572152537276E-4	1.1399071377218375E-7	1.1589313088130393	-2330.301026078136	173.35667797118572	765.6847437083187	795.4861830916179	324.9269345837959	564.0979439498846	92	80	118	26	8	0.48249490541315804	1.281796391164394
42180000	-113817.41536449725	-110897.04989312874	-2920.365471368508	-110897.04989312874	2671.7955914992344	0.04505658268099648	0.37213895849918566	0.05841250706784983	0.016710496778470654	0.04449071120175659	3.244377676311522E-4	1.1237000599426092	1.7054879520531224E-4	1.1401222917794149E-7	1.2244938850876843	-2330.4620343402403	165.99337815355358	722.1034869901902	1078.0461236650488	262.22420408493804	1038.6288228085693	90	88	111	27	8	0.48249490541315804	1.2540877923053941
42190000	-113858.99790618912	-110931.84280392007	-2927.1551022690596	-110931.84280392007	2277.049162604517	0.042871364931826965	0.3684558724488109	0.06266256865064954	0.017249656656995148	0.04681549414101798	3.230252011583225E-4	1.1726660255046715	1.7732610810116856E-4	1.0594552142220376E-7	1.182293900567717	-2335.3684313151225	163.24687185028554	706.2320928407272	950.9805793239823	491.28979940118876	571.4463913537717	88	86	108	34	8	0.48932874482941574	1.233460282490616
42200000	-113829.65231908944	-110895.9708387241	-2933.681480365341	-110895.9708387241	2237.5461391823096	0.04395118346209845	0.3609137999319513	0.055936515803433534	0.017249656656995148	0.04620641131400391	3.1140214751936344E-4	1.169940883635392	1.7154558506965505E-4	1.0116726305897799E-7	1.145355952397607	-2317.6264829253823	139.8253090981517	548.2472048464825	918.4728807540469	271.26297781068433	476.4417751730667	93	58	133	23	17	0.4866012384162449	1.2631024990019528
42210000	-113897.04565738776	-110920.94679222628	-2976.0988651614753	-110920.94679222628	2257.103140526344	0.04755672312903193	0.3609137999319513	0.05903705754343387	0.01892910914093351	0.040495398000884614	3.097012922331952E-4	1.1288676018612636	1.747969053146603E-4	1.3616214312984982E-7	1.2670257479644216	-2336.3745305968373	209.11058395396805	858.7487241376647	799.1125410043862	493.5379639601446	836.8264064491643	91	85	109	31	8	0.4916682843347622	1.266914371141443
42220000	-113923.13584870836	-110943.57723303621	-2979.558615672148	-110943.57723303621	2244.6290570852957	0.03897516770229513	0.3556085257126445	0.06142307934897865	0.01892910914093351	0.04403097811050945	3.1267556899074953E-4	1.1789462518697318	1.7588697910170544E-4	1.3583891985907162E-7	1.2475249078660227	-2337.018954429596	121.88538518271325	233.29347567337084	803.9571261392746	364.9218882984113	1238.0741073827157	86	4	198	26	10	0.48489313370666476	1.3052756544794435
42230000	-113876.67527915111	-110921.93042352177	-2954.744855629338	-110921.93042352177	2128.4647010419903	0.04490232974714652	0.3640400768252085	0.05813994800777952	0.017225070100948293	0.046104034652216526	3.075625715717465E-4	1.1508456680329164	1.76364842148057E-4	1.1763366446144835E-7	1.2197642214768027	-2336.7842446082805	158.11527523393096	198.81619977251347	776.2197201432269	739.611730050009	533.3612587957623	74	10	189	1	50	0.4826076323859164	1.2083180463591638
42240000	-113920.11246942394	-110924.73602683634	-2995.376442587607	-110924.73602683634	2044.0496535685486	0.04490232974714652	0.3610827082475173	0.05813994800777952	0.017225070100948293	0.04787921150397303	3.1268157961791506E-4	1.122951781682234	1.7831809512682223E-4	1.1563643812653055E-7	1.1398703876173015	-2342.2493979719434	195.97803770844266	206.41542814761058	783.0178057866456	364.83951939222914	543.2012030890271	62	30	198	2	32	0.4778623884594348	1.192022452649232
42250000	-113915.68104964658	-110935.4064345187	-2980.2746151278643	-110935.4064345187	2051.0103150901855	0.04536245410542181	0.3534693497513353	0.05819729806991566	0.021576555501624625	0.04435088493459419	3.0882509806186856E-4	1.1073827060060828	1.7660992181420677E-4	1.212155020203513E-7	1.1752953946314555	-2330.100364101599	240.00110560107942	178.77422769613045	757.3927859626745	560.9564390272541	668.2668276263399	15	80	169	55	5	0.4778623884594348	1.192022452649232
42260000	-113881.95500338342	-110913.23637308973	-2968.7186302936884	-110913.23637308973	2080.022721661123	0.048289568437026344	0.3428699871441888	0.05539757129673963	0.016538404832129257	0.04435088493459419	3.1545050574453625E-4	1.1092274546052963	1.814963850501766E-4	1.0730333770295034E-7	1.1285366866629019	-2337.8987756212546	157.82747552585082	183.9134064242563	866.7213503548533	637.6348509590698	681.2427100213398	56	37	179	48	4	0.4746267221262053	1.2652961450608682
42270000	-113895.46131870347	-110907.82181554903	-2987.6395031544384	-110907.82181554903	2235.8042004901704	0.04477626903858418	0.36482357412361965	0.05238278440339537	0.017358960568117348	0.042559983271734145	3.154520900089342E-4	1.1519895489815726	1.785719606201039E-4	1.2203956124526521E-7	1.160079472622729	-2327.184671627416	165.63030346926882	176.19724763085975	862.6465418284998	220.36121462137328	693.6749076791795	72	21	204	9	18	0.49009930286529646	1.36628689174782
42280000	-113843.99969659887	-110911.24734873259	-2932.752347866281	-110911.24734873259	2150.0106543615943	0.04416233906492832	0.36591350028688685	0.06366667824844312	0.017371119425267773	0.04225131742675415	3.176983243433186E-4	1.177540816444435	1.8155675343200145E-4	9.998158283694295E-8	1.1532689124736377	-2332.6631193029243	406.6785483087094	155.57090447302602	848.5775451892556	280.99775774830835	963.8351812757006	6	85	198	24	11	0.49009930286529646	1.36628689174782
42290000	-113867.69706621779	-110916.53622093615	-2951.160845281646	-110916.53622093615	1934.18112214302	0.04416233906492832	0.36591350028688685	0.06126992496381192	0.0188882512595578	0.04785475940472373	3.0576046186174495E-4	1.2084905462690199	1.764496083053678E-4	1.2144717380200622E-7	1.27440097866984	-2336.0598241491375	329.6433092296929	147.9359221972657	948.7575126697595	378.7077816230466	607.5534970184847	26	70	198	18	12	0.49391606680097294	1.2655155682675157
42300000	-113869.95685511341	-110930.82947180697	-2939.1273833064524	-110930.82947180697	2131.0678080271264	0.04419810311164135	0.35690203249584634	0.06126992496381192	0.020212869077328985	0.04055625876743737	3.17901637774198E-4	1.1736989485365488	1.730547969141344E-4	1.1940707447732078E-7	1.2650139760733141	-2346.7892032562645	422.4614048047293	161.58041702648788	848.048820533151	259.4266958774873	893.7711597342353	7	88	198	22	9	0.4902476898769439	1.2655155682675157
42310000	-113905.77905680025	-110936.42693999161	-2969.3521168086418	-110936.42693999161	1964.6383345813097	0.04404931142429003	0.372678457562872	0.05609889873940332	0.02025469402683603	0.045207873036301346	3.2746988110454414E-4	1.1961034903482692	1.878053549492148E-4	1.5681463734699867E-7	1.2881533175283828	-2327.3365793991875	172.65275677116838	152.5219235389828	772.78579637048	355.9426754934189	1069.4236630668404	25	64	196	30	9	0.48489600921526554	1.3098881248988574
42320000	-113906.60296901608	-110955.62906205044	-2950.973906965629	-110955.62906205044	2057.9600563179742	0.04404931142429003	0.35627299451123207	0.05609889873940332	0.015791019194645144	0.04772024976523913	3.237918564547083E-4	1.179816199224232	1.8604610731772582E-4	1.2093313108339358E-7	1.1881205628777312	-2330.404914119559	267.4180177234324	118.00638363401511	740.8649938100109	224.90355228145768	638.8901472691159	14	69	205	27	9	0.4924776965568014	1.3098881248988574
42330000	-113908.80187981905	-110945.92877322613	-2962.873106592913	-110945.92877322613	2036.8620849946913	0.042984705487179406	0.34965019249739454	0.05609889873940332	0.017028673276590734	0.04571934243331685	3.393298219877135E-4	1.2002487470628014	1.8967932382441989E-4	1.5569290015273288E-7	1.2526820607513676	-2327.3630439563813	309.83148568196333	153.43927831888143	804.1198352435891	320.50220303146546	438.62812633398664	8	74	206	18	18	0.4924776965568014	1.3908949251117115
42340000	-113865.49006103251	-110920.01009452339	-2945.479966509123	-110920.01009452339	1945.5337976607327	0.04276527089902823	0.3699439576270339	0.059693775482805515	0.016925252986911842	0.04242474694863527	3.4398312642691713E-4	1.2454102394777748	1.848141837075647E-4	1.5597463276491136E-7	1.2667313502546176	-2332.2529155950074	122.3134338547404	296.7497384650961	864.419327081852	259.25415920861275	598.460691547513	61	26	200	24	13	0.4924776965568014	1.3481709762972818
42350000	-113867.86201782346	-110925.9022766401	-2941.9597411833574	-110925.9022766401	1907.4629808372456	0.043537636966685535	0.3566371682669436	0.056031028906781924	0.017323595160981704	0.043453922608188665	3.60066923061334E-4	1.2209883670822939	1.9363012912909956E-4	1.6867510025943165E-7	1.2697946180042607	-2336.6338660920974	105.55680090307266	297.509448409027	913.5086145366835	278.1557814758776	951.2240453722228	54	30	205	24	11	0.4796522029947035	1.3391210189921996
42360000	-113882.96232622846	-110952.22855466418	-2930.733771564283	-110952.22855466418	1963.5049839122855	0.04150015380681749	0.3487949529325512	0.056031028906781924	0.02082771883444554	0.043453922608188665	3.409724388503192E-4	1.2103828413703086	1.8056990336082432E-4	1.8039302565741004E-7	1.3802706386728734	-2343.3570263025663	152.25850046827267	298.31514409170495	753.8242997728615	1105.2966497911914	447.2711377931952	56	35	161	33	39	0.4796522029947035	1.1918782952640723
42370000	-113896.67436747612	-110949.84514110106	-2946.8292263750695	-110949.84514110106	1959.6891959061732	0.0468034452386186	0.36706334646532823	0.056031028906781924	0.017407363870858165	0.04585696751246099	3.3527072725216396E-4	1.1971676422174353	1.8114175274192397E-4	1.0828598405499629E-7	1.114560719590603	-2339.514399369709	168.12341157994246	565.9488697432529	877.6364087262345	679.8941783229859	644.9428237835115	86	40	136	25	37	0.4795944986873759	1.2121460965534014
42380000	-113897.79608386489	-110961.0799399835	-2936.7161438813987	-110961.0799399835	1812.7978856254726	0.04411370325183446	0.36371733040142185	0.06248877036055337	0.018248299224549482	0.04513745603816588	3.281431309072331E-4	1.1220229252156202	1.8737361813669887E-4	1.0534447462651135E-7	1.1141084988951508	-2323.6545275169765	177.9941457388991	572.9921759052758	820.1344144486904	248.55008374286464	558.2293261540821	85	72	132	19	16	0.4795944986873759	1.2239744970986017
42390000	-113879.18220742134	-110947.1048653504	-2932.0773420709475	-110947.1048653504	1857.6767015283876	0.04504149865490591	0.3571970653692825	0.05976968657988674	0.018248299224549482	0.04513745603816588	3.4074345061010133E-4	1.1432102044991799	1.9002916243843E-4	1.5457195049160937E-7	1.2907661657276641	-2338.6756349883517	193.39885918941573	387.057351493161	823.8227828756791	404.12493093117155	529.5653689381745	93	28	170	27	6	0.46288678928168575	1.1611301942199863
42400000	-113820.53725416191	-110909.59075094823	-2910.9465032136754	-110909.59075094823	1917.1774434556305	0.04504149865490591	0.3642040652786506	0.056020549521880486	0.018248299224549482	0.04423557728244111	3.410212679684237E-4	1.1616067840226578	1.8876599155676915E-4	1.0049627650050888E-7	1.1289443224318225	-2354.2334867568543	157.38152533372977	456.90047442357934	1142.6240135053322	623.39960165386	563.5918684755509	74	49	128	24	49	0.4802084899201048	1.269686756703355
42410000	-113827.82159059212	-110910.80149619313	-2917.0200943989844	-110910.80149619313	1911.1313438666425	0.04082510551499051	0.3642040652786506	0.0563822524110703	0.019145933968224817	0.04483606064068411	3.3547204433098085E-4	1.1642471753985288	1.8291405953104465E-4	1.0990419849656111E-7	1.1807644653518878	-2351.4331780664397	201.3421194797034	523.8513775654562	1053.5355776746542	623.190445575253	572.725565681403	90	37	85	81	31	0.4802084899201048	1.269686756703355
42420000	-113842.28219172565	-110929.15412278485	-2913.1280689408054	-110929.15412278485	1977.4773768228129	0.048608928546770486	0.3642040652786506	0.057758070647671446	0.017271402360934836	0.046130807370269075	3.431448113250257E-4	1.189292351093907	1.8747843442817758E-4	1.538479086498517E-7	1.323872171733934	-2338.185785402044	187.13807127460495	701.9851220118286	946.4140666509162	802.8892342396609	622.8158260552046	94	22	75	88	45	0.4802084899201048	1.23611611416081
42430000	-113857.6306513878	-110916.42068896614	-2941.2099624216435	-110916.42068896614	1818.170891722833	0.043745430011843285	0.356202561522367	0.057758070647671446	0.0167346705254854	0.04478872528844386	3.3387898156713965E-4	1.164957820350595	1.8339031482149308E-4	1.2305628501340796E-7	1.1760465794930437	-2326.545617315121	136.9857296563215	740.9354192782201	836.4422913964188	1720.358656109402	619.1054482733846	92	20	157	7	48	0.4781144237256786	1.23611611416081
42440000	-113865.77121879524	-110911.63810879826	-2954.133109996982	-110911.63810879826	1991.261267886771	0.04567342883946646	0.3669709325759621	0.05647698702456734	0.017694473766139893	0.043080447629064655	3.362203468426958E-4	1.113128009118141	1.843784364126536E-4	1.6602980590189566E-7	1.314806778847205	-2335.167045961945	146.54652048808015	317.87502084490063	843.5665590530609	863.0902697012749	569.9270125315559	73	20	40	118	73	0.4781144237256786	1.2503109039776814
42450000	-113850.15437014877	-110902.62298562743	-2947.5313845213395	-110902.62298562743	1795.1160964131814	0.042855064758413025	0.3441754080671087	0.05696013511416068	0.017694473766139893	0.042579122595616546	3.3739240611884173E-4	1.1433066601317838	1.8865761319116105E-4	2.0402328335702833E-7	1.4082837660704792	-2328.0683764672467	126.05391690558835	278.28878386993665	681.5046922656329	783.7964580455899	729.9216217575929	73	32	10	143	66	0.4781144237256786	1.2775463518609158
42460000	-113840.08456073477	-110896.26431948386	-2943.820241250919	-110896.26431948386	1818.4890085620734	0.04124545437139279	0.3441754080671087	0.055176153536338216	0.0172253987165032	0.042579122595616546	3.4468190246600877E-4	1.1555122894617478	1.9658001447453243E-4	1.9067066447674593E-7	1.3459615109762122	-2318.25869971171	146.32441424774595	377.3612413487155	250.08556284294923	911.144625146695	575.7240644717584	87	24	1	165	47	0.4781144237256786	1.3202890544140506
42470000	-113850.90535740386	-110898.71498938046	-2952.190368023398	-110898.71498938046	1892.7527582508824	0.04493057047760626	0.34957866791591236	0.05673888351712169	0.018439276125104008	0.04142564541144499	3.283771203216347E-4	1.1759652438576567	1.8876366814026937E-4	1.4968785580168028E-7	1.254608001794687	-2319.635255738474	151.4015635083016	447.18430368932275	644.7747485903574	838.6398625105707	677.049729922502	93	3	1	156	71	0.4781144237256786	1.2110076515945911
42480000	-113900.08392434537	-110930.20768450444	-2969.8762398409267	-110930.20768450444	1790.0508340044973	0.04469034037329538	0.3696439342016366	0.057394498105478996	0.016962920119802206	0.04808647493251665	3.3501557928984307E-4	1.183412623402722	1.9395107022681155E-4	1.736897056269621E-7	1.3027420065702686	-2323.1265812631136	100.05567039243367	273.3433415206586	639.1969900040771	831.9535103976109	574.0870967741782	74	13	39	159	39	0.4781144237256786	1.2093133032320669
42490000	-113838.08595237038	-110888.91884202741	-2949.1671103429703	-110888.91884202741	1790.6566251535785	0.04469034037329538	0.3421759108314327	0.0577727565630222	0.017969929022230092	0.04279844296448356	3.341034296608064E-4	1.157652168696461	1.9685243517887838E-4	2.3772903276085728E-7	1.515391112364675	-2308.8140579162828	125.40753017879813	204.56771357481378	482.31220288662655	1062.658359948998	561.4886558497824	63	29	16	107	109	0.4757881746606524	1.256159552308909
42500000	-113831.68856427711	-110896.27700575635	-2935.411558520755	-110896.27700575635	1731.0641152631274	0.040883155418590625	0.34143337516540756	0.0577727565630222	0.017967217593038026	0.042790738453073	3.30254097126709E-4	1.1350920679752767	1.918403350195698E-4	1.2578167872305216E-7	1.2258566451879394	-2337.9452099340665	148.30087639297113	535.0975768128752	372.91617308072324	875.8161389818027	582.917044454173	90	14	9	124	87	0.47385283282116597	1.256159552308909
42510000	-113853.9393711738	-110909.30048561757	-2944.6388855562213	-110909.30048561757	1833.2094524522493	0.041439237769623986	0.34143337516540756	0.058260189544215975	0.016907346685229054	0.042790738453073	3.367340583408587E-4	1.158115366533791	1.990442447548583E-4	1.3469444974591682E-7	1.2047825300945314	-2321.0813969099045	136.1815005301978	326.26186930992753	1965.9748102332235	873.8509473417078	438.4428160445092	77	12	2	166	67	0.4825277863304815	1.256159552308909
42520000	-113857.27087280416	-110904.61856159822	-2952.652311205937	-110904.61856159822	1897.0868757611818	0.044895754081162476	0.353218617908881	0.058260189544215975	0.019401572949073874	0.042790738453073	3.3377315106209636E-4	1.2070787302018928	1.881252233814119E-4	1.3450172554940116E-7	1.21765439834261	-2335.1474672054223	116.46498972672998	434.9280366454057	443.44354750667515	1048.929616393991	513.5860928521823	78	13	31	148	54	0.4825277863304815	1.2684499464645402
42530000	-113837.29289119235	-110886.0377720857	-2951.255119106649	-110886.0377720857	1825.316645698879	0.04419707155073505	0.37565605485945597	0.058260189544215975	0.019401572949073874	0.04295814163830558	3.2743268202947544E-4	1.2039239862167308	1.814577565263759E-4	1.8772754018559283E-7	1.470106575349833	-2354.117432978439	136.05959328201735	223.75148962052717	244.88239625738785	865.9799698128862	620.2667668018332	57	21	7	194	45	0.48214992051535344	1.2684499464645402
42540000	-113837.30806393748	-110905.65227747809	-2931.655786459399	-110905.65227747809	1840.2415474634038	0.04446617240583155	0.37565605485945597	0.06141964842121572	0.018009114166788256	0.045450168587613055	3.315905582015915E-4	1.2227831372956506	1.8579961192171613E-4	1.153569935843747E-7	1.2166191322766797	-2348.5961692068004	168.81462049000834	592.2898155447803	1355.3884598128707	697.7897880832253	622.5556701730987	83	44	64	113	20	0.4828041206652317	1.2862482023343076
42550000	-113872.7924098485	-110924.25035021619	-2948.5420596323106	-110924.25035021619	1943.799077376605	0.047106170070677085	0.37565605485945597	0.06141964842121572	0.018009114166788256	0.045450168587613055	3.439393792129773E-4	1.2132206951364917	1.8761047661778037E-4	2.2281629950519044E-7	1.497840284489807	-2340.411641556771	118.92610374174842	450.6720994484203	1026.061844793498	814.3526587379343	843.3595710998538	80	30	38	53	123	0.4828041206652317	1.2862482023343076
42560000	-113839.39050366949	-110912.33886038799	-2927.051643281507	-110912.33886038799	1949.0451928715534	0.045484217205154144	0.37565605485945597	0.05616198447288973	0.018009114166788256	0.045450168587613055	3.4683605884202115E-4	1.2515060594594634	1.9050528422621848E-4	1.4452385123559572E-7	1.3042963770955809	-2354.959385922993	129.8432548484631	644.1587319045552	888.892181572406	644.9275978386793	811.5843430850424	80	34	120	9	81	0.476108860116591	1.3089901737604441
42570000	-113872.201241202	-110920.08881422252	-2952.1124269794827	-110920.08881422252	1979.9498632724853	0.047786354117866525	0.3599520855714466	0.055257414467397195	0.018009114166788256	0.04558101582812432	3.235159238199133E-4	1.2861258985392643	1.8434899891438543E-4	1.4820211374345056E-7	1.3245403082869711	-2343.534903182979	149.60727269559172	824.7776064007677	889.233524210217	2297.431845692898	566.1856283802148	78	39	133	2	72	0.4949856516868614	1.3487823825745193
42580000	-113869.26098634453	-110922.21044679871	-2947.0505395458144	-110922.21044679871	1807.6399660178452	0.047786354117866525	0.3622591593888456	0.05639861449461317	0.017757770470675893	0.04094633431103518	3.3226822430951366E-4	1.226967997327275	1.9383634302772753E-4	1.7366912039514701E-7	1.393502818433593	-2342.691778517046	113.80994678172965	359.6231364115214	850.2854013484837	1250.4303820773737	561.7117731555263	78	8	164	8	66	0.4949856516868614	1.3966954377009284
42590000	-113844.66819555897	-110903.62203644867	-2941.0461591103085	-110903.62203644867	1807.9504494875541	0.047786354117866525	0.3714346277831811	0.05889541211215196	0.019798144986420595	0.044608722737657536	3.210425249716898E-4	1.1592436995284454	1.831392146315248E-4	1.5263232539408475E-7	1.3784551822479445	-2357.5738382225704	146.41547036094968	511.96505043751137	1150.1252850966378	1340.8349158541955	497.69495607218226	80	9	152	31	52	0.4949856516868614	1.3124291751898958
42600000	-113872.84128979029	-110935.64425738894	-2937.1970324013582	-110935.64425738894	1786.2075218885925	0.04471509837634284	0.37336612519927115	0.05774560124735857	0.019798144986420595	0.0426116660262407	3.240934773412817E-4	1.1324425795102286	1.8904711904966435E-4	1.2794203769824372E-7	1.2498544418710245	-2341.8541365519586	137.92645190323185	469.0933351779535	992.4393593605809	748.5808255822777	586.9952030179865	81	9	130	53	51	0.4927073899575455	1.2931670213320454
42610000	-113869.93996050977	-110923.04323038063	-2946.8967301291354	-110923.04323038063	1933.1613142770584	0.039388918893505244	0.37336612519927115	0.05774560124735857	0.01747187797701846	0.044682267660790996	3.298650714207169E-4	1.1459636382929221	1.8395399571338036E-4	1.2258755624920299E-7	1.2285139424797202	-2363.2587305024335	118.47732804523181	635.1719081068088	904.1985801910118	619.9761520630882	661.5494795125327	72	37	140	59	16	0.4927073899575455	1.3990065997325634
42620000	-113867.36360031414	-110907.23275807689	-2960.1308422372495	-110907.23275807689	1835.8412698699992	0.04178473356668379	0.35324110641356704	0.062276415288973264	0.01747187797701846	0.042238857970464026	3.364672018887855E-4	1.1887727053132489	1.9474455718661188E-4	1.7331654363110548E-7	1.3649898907858213	-2345.95237644399	161.650445932833	416.66254121433894	1098.3839245401898	909.5238155652966	472.51149397752806	78	33	148	35	30	0.4804984213648671	1.2946480437339556
42630000	-113889.894142816	-110899.80947055323	-2990.08467226278	-110899.80947055323	1898.7597754350243	0.04765492868002167	0.37124167773100814	0.06375848533068691	0.019472732318367617	0.04347750994585975	3.2092513512367934E-4	1.1947831859811087	1.8267654983760884E-4	1.6127032269922474E-7	1.3103667690423568	-2341.9380219159534	121.36382875872243	544.8420226421403	965.3694015802117	404.56209865299866	854.3030698175259	72	35	180	33	4	0.4804984213648671	1.2460803751432077
42640000	-113897.50645789401	-110906.62056287665	-2990.88589501736	-110906.62056287665	1951.0383646049218	0.047386444266535946	0.3491151379541059	0.05892972510535628	0.019472732318367617	0.04522554425281342	3.3245348432144376E-4	1.1729771745229232	1.870037661949729E-4	1.548552053263279E-7	1.2669445480571877	-2352.6269922533393	153.1289751319506	498.3103403009679	1018.776396651372	538.4896520275057	1127.853145824461	73	31	164	50	6	0.4804984213648671	1.292568958870378
42650000	-113882.35779355047	-110921.5947729734	-2960.7630205770683	-110921.5947729734	1949.0657685071665	0.043570119721455455	0.3583601926694127	0.05892972510535628	0.01441196419937164	0.0408043200507671	3.3278658097796404E-4	1.210925839397902	1.8335476160266176E-4	2.7788051446553424E-7	1.6930595175045713	-2352.325606770308	151.4958960438681	366.374309661137	891.635175573074	411.59584642845147	1004.2004496914357	74	19	205	18	8	0.48521499877166335	1.292568958870378
42660000	-113923.54255704254	-110933.01700976239	-2990.525547280157	-110933.01700976239	1895.9030212275047	0.043570119721455455	0.3583601926694127	0.06006457139207171	0.01806311183399395	0.04677684432231058	3.1976825796499E-4	1.1727482265472688	1.8186184735152015E-4	1.3177045995549834E-7	1.2360887563456489	-2353.5101473049526	195.9042948712218	896.6096315111042	921.1067515195153	411.7980762915799	875.8708306028898	90	2	199	23	10	0.48721049024320634	1.289403463685381
42670000	-113917.47354942739	-110944.93152818028	-2972.542021247108	-110944.93152818028	1902.7103582589425	0.04978399299012328	0.3606597205034031	0.056349846373802144	0.01806311183399395	0.046989665125644384	3.2037745634874525E-4	1.168201803202675	1.8568219968809248E-4	1.5705144194650202E-7	1.3419108639574844	-2340.239729538519	189.4623083927511	410.02764280609586	838.6998064817566	262.5828097589594	1164.3654127832483	76	28	182	34	4	0.4868260069608969	1.2903868817665451
42680000	-113876.33086547225	-110903.56593437973	-2972.764931092523	-110903.56593437973	2005.3271461157701	0.04736737131868232	0.3606597205034031	0.05989924938155722	0.01806311183399395	0.046989665125644384	3.178378823609302E-4	1.116662348246788	1.813875232586464E-4	1.5771124746520865E-7	1.3210090169337554	-2339.441313379724	155.9466547568795	397.70879793551757	928.6505231889776	143.0090926373546	521.7267372699771	85	17	189	21	12	0.4868260069608969	1.2947623767584358
42690000	-113880.9960254258	-110915.73804228744	-2965.257983138357	-110915.73804228744	1916.6860561601604	0.04736737131868232	0.3700936233193251	0.060076419991458074	0.01806311183399395	0.044189581606906454	3.130528807814235E-4	1.1483468456512493	1.8615425045006195E-4	1.141743324234917E-7	1.1452820154977703	-2317.4005960383306	135.3782010220415	217.54448268983035	888.8943219287563	177.22070164089618	682.5149156099047	74	26	192	20	12	0.4884940807584021	1.370586395684566
42700000	-113913.95896003582	-110932.5709523302	-2981.3880077056024	-110932.5709523302	1772.7597591561862	0.04643734335816184	0.35978440737366896	0.060076419991458074	0.017398928340348896	0.0451550148369476	3.241286535155517E-4	1.1139166667119684	2.0039455262932268E-4	1.491641475802852E-7	1.210555473205065	-2305.922410374538	140.44260205825253	380.81818341076735	855.0098359418382	140.33076911626702	612.6374470751216	75	35	178	23	13	0.47528027289955754	1.2326430674735618
42710000	-113931.00432568509	-110935.90125736567	-2995.1030683194203	-110935.90125736567	2044.2136218675978	0.045950887415702	0.35978440737366896	0.060076419991458074	0.019381812832436153	0.04119641401590042	3.2164789082607793E-4	1.1444839104606275	1.896928483349414E-4	1.7707199699624005E-7	1.3141149531416991	-2317.7061238250703	166.9805396724789	208.89229319141006	887.7226483376944	172.32016529172697	696.0988620732036	69	22	200	19	14	0.4771019159947231	1.2732247898115479
42720000	-113881.02436106668	-110892.00282027692	-2989.021540789757	-110892.00282027692	1989.66050526398	0.04603979607479169	0.35886115269759683	0.058019519933020465	0.019496748087222446	0.04119641401590042	3.29167805300408E-4	1.1437383579920195	1.944903970073584E-4	1.766367376233134E-7	1.3006151306662503	-2318.426347648005	146.41773785826368	584.7219753952943	887.0058199572726	184.45684435123366	466.3773309488093	85	12	193	17	17	0.4771019159947231	1.2567290159568483
42730000	-113885.43279503753	-110909.25644249706	-2976.1763525404735	-110909.25644249706	1908.7719871590332	0.04603979607479169	0.35886115269759683	0.057449489001859665	0.019496748087222446	0.04119641401590042	3.2149782982784686E-4	1.1525456987677118	1.9771255894667693E-4	1.290911350151479E-7	1.1660941933835898	-2316.3413355446237	154.3548818525919	384.0142764270504	819.3021255510644	251.9447290835354	730.0258184786765	89	10	201	19	5	0.48085168115952415	1.2567290159568483
42740000	-113874.35189676702	-110916.82288439483	-2957.5290123721916	-110916.82288439483	1854.7171043378567	0.04603979607479169	0.3474649085993979	0.05669884345899793	0.016894747801343837	0.04350755409169606	3.2877228659034744E-4	1.1720172984872066	1.985353081037096E-4	1.607063547856658E-7	1.2728036072027056	-2305.415406833995	126.6588459392795	260.5359348576134	804.8857734683395	273.96865593948337	839.4777760129124	68	28	195	29	4	0.48085168115952415	1.33428854975955
42750000	-113872.87796132769	-110931.45156108245	-2941.426400245238	-110931.45156108245	1828.4440223325219	0.045932118824181745	0.37549894237286774	0.05669884345899793	0.018472172825919102	0.04294771748973757	3.214550010219184E-4	1.1493648215679881	1.9125541180283712E-4	1.9648381076999975E-7	1.4828389008891614	-2328.040048080337	120.19570118664555	511.00146621591193	853.1464129941417	555.592149074344	686.0111660929091	81	6	197	18	22	0.4945528227161587	1.3724238455266837
42760000	-113850.89554861501	-110901.23228184086	-2949.663266774153	-110901.23228184086	2014.801934989406	0.04424624011244927	0.37549894237286774	0.062273054542145	0.018472172825919102	0.04294771748973757	3.3361279682067596E-4	1.1833659631651465	1.9216307479546347E-4	1.1821016750834991E-7	1.1513068611038118	-2331.8143165912984	144.76410612286296	644.9147333445653	804.2338213373645	687.6814938544876	344.0374815615763	83	6	187	15	33	0.4945528227161587	1.3857602345443867
42770000	-113881.90031377332	-110918.41998690083	-2963.4803268724936	-110918.41998690083	1787.77022409601	0.04691225260837656	0.3602595569661226	0.062273054542145	0.01791869310526115	0.04406785678301272	3.293444689231015E-4	1.143987147720093	1.946699303600736E-4	1.6534619940243492E-7	1.3373470220005605	-2342.615800375929	177.02542999522217	197.8858993632858	877.5434594910844	597.3467798597197	582.1912037374802	8	82	147	64	23	0.4945528227161587	1.3326128938990858
42780000	-113838.40647236223	-110901.99405428392	-2936.4124180783065	-110901.99405428392	1705.4938291530907	0.04691225260837656	0.3649993754668082	0.056958648912296884	0.01791869310526115	0.04456383074720165	3.34579740220129E-4	1.1813878034942966	1.989927450000763E-4	1.5163254667420198E-7	1.2932998272145013	-2327.4500365191234	201.79482614788193	138.61876229751468	814.5842698547362	814.5331638342573	419.95211007589927	15	81	161	21	46	0.4945528227161587	1.3326128938990858
42790000	-113855.04983750464	-110907.92002397047	-2947.129813534176	-110907.92002397047	1647.9346224300189	0.04791901999138989	0.3607510390576425	0.06109723781507932	0.01893983086947093	0.045318859802952235	3.4023145879011346E-4	1.1956086810111113	1.991595673462085E-4	2.539993320058113E-7	1.5572034197166014	-2335.1821604693646	209.17856229443254	132.8515058788947	826.7698488292448	217.13530525924966	456.1189482902503	4	89	202	16	13	0.4945528227161587	1.335122932085832
42800000	-113869.99863286855	-110939.0476746182	-2930.950958250348	-110939.0476746182	1708.3882357172547	0.042753201910313766	0.3612277422557044	0.054303866495620086	0.019291743719119406	0.045318859802952235	3.4720852135332255E-4	1.1861764557005716	1.9980999079767788E-4	2.2006456389504284E-7	1.4198366145147538	-2306.4170121367424	501.8617420044934	117.47093593867095	916.2618684821723	308.80851668261363	757.5560841741885	3	92	198	25	6	0.4881840043203812	1.3680443357191407
42810000	-113838.91418109683	-110933.91053504328	-2905.003646053549	-110933.91053504328	1667.3776041083247	0.04510221111115035	0.3645727507852921	0.056669150647872875	0.019229957032573658	0.04224590370187702	3.381578592901856E-4	1.1891089175388687	1.9629865570641405E-4	1.9624101174926965E-7	1.4928211209235887	-2331.1453875851494	156.446310747276	442.65130474579917	876.2712297676396	612.8227283630241	369.5781399431551	87	17	175	3	42	0.4880055877299784	1.3316868960708397
42820000	-113852.39004244762	-110946.20831176086	-2906.1817306867533	-110946.20831176086	1739.0437149571728	0.047469906172121594	0.3645727507852921	0.06229003686317429	0.01805886421560642	0.047997761540476754	3.421651960609128E-4	1.1832267715800502	1.9698764284589832E-4	1.8848690351085804E-7	1.4319457858974027	-2314.257423967329	113.13084610366656	483.37915320166974	886.1805641493474	493.02667349998205	552.5736719385205	84	9	184	41	6	0.4880055877299784	1.2956926596799063
42830000	-113840.91873388422	-110931.21804392223	-2909.7006899619882	-110931.21804392223	1732.1276976754225	0.04564604598588677	0.3645727507852921	0.06262959037978658	0.01671685299354059	0.0494830096312953	3.463701010286152E-4	1.2520732303155395	1.9267670978552964E-4	2.3027694409793633E-7	1.5476139575198213	-2320.59609677965	104.14655295631331	249.7246196875135	848.0214487073067	502.1119983384425	677.482947880058	79	1	199	43	2	0.4880055877299784	1.3853500791348383
42840000	-113881.80012114818	-110949.19010581603	-2932.610015332147	-110949.19010581603	1728.8871687809592	0.04376274203961566	0.3552645652188787	0.06262959037978658	0.017545352407402976	0.04951131825737097	3.3819720020436024E-4	1.231102196088135	1.9305675961028474E-4	1.6170854497064332E-7	1.3023889647746834	-2323.5492233176865	128.21620049613261	240.75618452404564	796.7700173823948	416.2791918486701	572.373649906372	69	9	212	24	10	0.4880055877299784	1.3590154007917876
42850000	-113889.62010079752	-110958.60086942867	-2931.019231368852	-110958.60086942867	1694.2695362741965	0.04187336703511192	0.3552645652188787	0.060477073791952336	0.017545352407402976	0.04951131825737097	3.431211440106305E-4	1.2106681478295012	1.963719986249977E-4	1.8434968569109008E-7	1.3354267024991795	-2304.57670340986	122.98270249649381	440.75814230664156	788.3422680293776	439.625897434123	1235.4617619577164	82	7	197	34	4	0.48254996350126034	1.2958720494759866
42860000	-113934.74620037343	-110960.17233510724	-2974.5738652661885	-110960.17233510724	1752.2078283178694	0.042322319393000976	0.34736265099522823	0.060584530717050215	0.020984417515402237	0.04951131825737097	3.385791482507998E-4	1.2018485370659724	1.9473091688424103E-4	1.884067303618207E-7	1.2934891575550458	-2305.395246713511	149.03986800646857	489.5983428173151	713.072937129778	589.456968045782	1238.1901664720062	88	19	160	54	3	0.48254996350126034	1.3113086740204636
42870000	-113898.34169781918	-110930.55111163891	-2967.7905861802674	-110930.55111163891	1792.0696642486296	0.04327591019019252	0.3816117348179119	0.0620671180043624	0.020984417515402237	0.044594392934644594	3.446386361214017E-4	1.2114906138877215	1.9113853190002125E-4	2.019032504923956E-7	1.3539645864272818	-2325.354847594215	155.42836237474413	211.28114370025662	672.9004523408832	945.3094818837641	583.9802807205758	78	9	162	21	54	0.48254996350126034	1.3113086740204636
42880000	-113872.01864562734	-110936.20105574347	-2935.8175898838654	-110936.20105574347	1780.7791596708173	0.04327591019019252	0.35981332413081	0.05502922723217491	0.021333530177176326	0.0448792497402105	3.5000374341032537E-4	1.2766298358765804	1.9279804745908153E-4	1.8256316594682048E-7	1.3427188318213472	-2321.709885415347	126.42878202847845	715.8079178435171	881.5354060850219	967.017315245257	593.2844394513166	94	1	90	88	51	0.48254996350126034	1.2941895472300475
42890000	-113865.90339539279	-110927.45052599239	-2938.452869400404	-110927.45052599239	1874.513137054594	0.048001043387946266	0.36835754341767074	0.06232928534282736	0.01698524643253837	0.043583441962708164	3.40265758248979E-4	1.2726091441620595	1.8441405170797917E-4	3.16512866078953E-7	1.7555098442515449	-2330.498372504295	147.68269873182584	177.73148813972614	801.7000812755031	327.98577068412885	616.1550625672063	83	6	208	12	15	0.4876762568347334	1.1861612106070414
42900000	-113832.45856603644	-110893.2411212476	-2939.217444788843	-110893.2411212476	1856.1148094629978	0.04527173612820836	0.3491961814594391	0.05959030338215237	0.01673443179510036	0.0435436969163562	3.4660227207248515E-4	1.183590852900731	1.9058619057651225E-4	2.3075189026166518E-7	1.5098068608465043	-2318.4582620057213	128.0574488529023	249.87527140672185	906.3177600446021	393.33944474526663	1124.6217162175387	84	4	204	29	3	0.4876762568347334	1.3582270556209917
42910000	-113842.0883241313	-110904.47646785867	-2937.6118562726374	-110904.47646785867	1880.6952482671206	0.04527173612820836	0.35045209449035514	0.05950628849407169	0.01726192570936657	0.0435436969163562	3.446497140904474E-4	1.232264339800799	1.8979999239662139E-4	1.241194441688148E-7	1.1465508349967322	-2309.925154551952	156.9482149161639	669.8061560701648	722.3124596641502	1149.2250314978153	618.4438333284633	92	56	123	3	50	0.4841174740496285	1.2425221830016338
42920000	-113875.25775508265	-110935.89984684146	-2939.3579082411907	-110935.89984684146	1814.5569007258348	0.04527173612820836	0.3726956825504874	0.05811382889807003	0.016747969004145748	0.0435436969163562	3.488677763756243E-4	1.1813462602992693	1.9107684683362526E-4	1.8640770463132756E-7	1.356545406384718	-2326.8501611167553	158.76150917961203	633.2087206126471	815.7587814436413	341.4918910661324	648.3146012707998	82	73	135	20	14	0.4841174740496285	1.3280314498906103
42930000	-113826.41999674097	-110902.46583113537	-2923.9541656056003	-110902.46583113537	1869.2276458286176	0.04138649776480986	0.3726956825504874	0.05859369899449692	0.018323935395438504	0.049420163179324836	3.3978412525311207E-4	1.1916555045039374	1.887901993871014E-4	2.0416742830821797E-7	1.4338307085101314	-2301.1796274750523	118.40960362313055	860.903233441357	874.8360588464708	485.6163508685759	515.1598941480245	86	89	94	27	28	0.4841174740496285	1.19588742769751
42940000	-113834.18627940559	-110923.21809054515	-2910.9681888604323	-110923.21809054515	1834.6499325239752	0.045135682395111995	0.3676534443664288	0.06256045774021998	0.01760811298662253	0.049420163179324836	3.6569694943864136E-4	1.1746094654807835	1.9604670222191548E-4	2.3193404156419804E-7	1.4825269945264208	-2323.290759935935	159.8701052238889	664.4449649481965	423.6757769163752	723.8383970060897	801.8943477785735	87	44	7	100	86	0.4746406913905819	1.2843687444655483
42950000	-113863.52038793331	-110932.26533150589	-2931.2550564274306	-110932.26533150589	1833.5800943386143	0.045135682395111995	0.35833802698765654	0.05473389563737243	0.02108177336110872	0.03856732928282108	3.6572260511530294E-4	1.229596008991701	1.9522716038185745E-4	3.4323922246576815E-7	1.7045139839869752	-2327.514525558506	103.31741530619126	240.0609039953886	672.3317782974177	772.1181720262113	951.0095218114917	78	12	106	106	22	0.48596553192657677	1.283186671572892
42960000	-113854.67002983553	-110920.69636157209	-2933.9736682634366	-110920.69636157209	1842.7319764703016	0.04445519208467028	0.3786833321436923	0.06110640727772184	0.02108177336110872	0.04846598117039471	3.510647054620309E-4	1.2234429572859615	1.8990240735887717E-4	1.4164763362788275E-7	1.1933439954801426	-2314.2406171211464	111.50135798343891	459.13166516970796	898.0283361683706	818.0651462191164	333.444988395757	83	19	60	133	29	0.4930032466391243	1.3792862409930315
42970000	-113821.84345916899	-110906.17827825944	-2915.665180909554	-110906.17827825944	1878.3201889259342	0.04725800490895779	0.3786833321436923	0.0590692846448803	0.018014056049710906	0.04846598117039471	3.5709735210534294E-4	1.1900299977770785	1.8713626382041622E-4	1.3078344288630185E-7	1.172674817303173	-2328.3195018367906	171.73497278654062	119.0436074184006	579.322218003199	819.350208414973	507.9683642146828	38	41	33	170	42	0.49494843221053053	1.2748059658781146
42980000	-113837.93015379773	-110906.89127415454	-2931.038879643189	-110906.89127415454	1886.2947176209173	0.042211326115325735	0.3573361503335395	0.059226414718138456	0.019297275135169337	0.04308844124993107	3.55332925439302E-4	1.2170342362977897	1.7904052977602182E-4	1.470307284335755E-7	1.2260994393627782	-2334.4503678349065	120.24931123410374	100.69262963612843	364.2406280760322	783.1085747261533	648.2137981387002	47	30	15	174	58	0.5047817879884896	1.3382336514344593
42990000	-113867.61703690072	-110938.17119813901	-2929.445838761708	-110938.17119813901	1902.7598711881446	0.042211326115325735	0.3573361503335395	0.05749250980484366	0.019597278540518914	0.046697162914124214	3.502062995861967E-4	1.2262184980872595	1.7932835903541615E-4	1.3175756221030738E-7	1.2195121533166828	-2348.2954307106497	105.45204776273263	353.1851578612587	341.4377218716845	743.7415205837766	831.3508348548642	67	27	1	139	90	0.5047817879884896	1.477314257189679
43000000	-113818.03361127259	-110917.36623498569	-2900.667376286904	-110917.36623498569	2023.4589570817227	0.042211326115325735	0.36244103583515064	0.06250682718271822	0.019597278540518914	0.04519377599561085	3.455274855971976E-4	1.2345696562379416	1.7514939138051815E-4	1.270350664943857E-7	1.230970750036407	-2332.7032405761215	157.61774938339505	281.06856167159486	612.4850622481346	1078.3532452350555	818.5318060008681	81	11	55	25	152	0.5047817879884896	1.477314257189679
43010000	-113848.63687756342	-110937.27029779283	-2911.366579770588	-110937.27029779283	1850.789114328013	0.04960001366459978	0.36819451154141086	0.0580738750396323	0.01787549285715196	0.04446148327519807	3.6168390247418296E-4	1.2734270903302183	1.89043889954521E-4	2.2893554816899107E-7	1.5052779503337756	-2319.046843018875	123.90283547653623	411.69349125994023	653.6552555872523	678.9753039183537	747.5778723807662	78	15	15	20	196	0.507417921352635	1.477314257189679
43020000	-113856.41389166747	-110953.34764112762	-2903.0662505398536	-110953.34764112762	1861.9861152197716	0.04616223451028081	0.36819451154141086	0.05802843515937853	0.01787549285715196	0.04979578411260235	3.638841206389145E-4	1.2354460367225186	1.8857345508543818E-4	2.2646173370187714E-7	1.4836441468497514	-2323.6378261548366	169.969200391475	184.41450494982539	197.30803044549623	534.6363949302023	874.6952725900779	79	6	2	56	181	0.47554712084092016	1.3857556089119438
43030000	-113833.13485246681	-110943.10883752204	-2890.0260149447713	-110943.10883752204	1863.6941246695783	0.04459862984366373	0.36136068605025656	0.05867294905132549	0.019162126422178124	0.04306547881122096	3.5105360021614446E-4	1.2446123507041584	1.8854188202591145E-4	1.327430944154537E-7	1.2340785189140606	-2321.5607255672057	139.29201467938026	157.61704711506732	177.39961388629078	741.4718568573276	867.0148276566396	4	81	6	85	148	0.48053277911530823	1.2298026060139422
43040000	-113825.51050241006	-110924.24525395234	-2901.265248457733	-110924.24525395234	1741.2295399567886	0.04360838605740813	0.35420422726193246	0.05963599356466912	0.021012324284809605	0.04306547881122096	3.571076728930712E-4	1.1550243773917417	1.9661144497570553E-4	1.7610659323672364E-7	1.3764148336559423	-2327.7142859575006	471.60116721124564	150.7468691104055	537.7691511124631	609.7469109155777	604.7595005848829	1	87	48	35	153	0.48518337670850853	1.3606851264146151
43050000	-113859.05483150529	-110942.39008383508	-2916.6647476702083	-110942.39008383508	1875.9485694462853	0.0421073350425992	0.35420422726193246	0.058793524764299436	0.02095470270811026	0.04233939046071027	3.4495796698564353E-4	1.2701516502726686	1.8497106890445652E-4	1.6898610311953488E-7	1.3577134526743615	-2329.7987400874786	147.8467335712732	442.95966700229036	713.5342215439662	1110.1507790720768	677.0215014295542	84	44	8	50	138	0.4890150566487808	1.3423877508508182
43060000	-113813.37869304283	-110927.27710380356	-2886.101589239282	-110927.27710380356	1827.9880995041058	0.047532864404833564	0.35420422726193246	0.058793524764299436	0.014897917540934343	0.0403935856056417	3.42969391156589E-4	1.128208548598793	1.8727025562432584E-4	7.996611469803953E-8	1.0439410698782867	-2345.8895747837455	170.90677284818284	678.6300079882899	582.7535172686279	1492.5030256925247	804.0195114535741	85	22	45	31	141	0.49743988125848626	1.3423877508508182
43070000	-113803.64909477813	-110901.4476271156	-2902.201467662519	-110901.4476271156	1772.0411830726466	0.047532864404833564	0.3658015728734919	0.05680504756769311	0.02074289952130799	0.04117175551718584	3.4934889563430633E-4	1.1617262412257634	1.9199453735199696E-4	1.1999782096184207E-7	1.1853675756003887	-2327.927466188487	163.79961212365038	966.428740375154	928.8194146558001	768.8674965686292	521.5890736664134	92	78	18	94	42	0.49463663686898823	1.387484023966815
43080000	-113836.96832739808	-110934.7287348085	-2902.239592589587	-110934.7287348085	1928.1723184679745	0.047532864404833564	0.36162804604248927	0.05680504756769311	0.018916582736778535	0.04670768605977671	3.4367684051799413E-4	1.1615641199461142	1.8685081632279526E-4	1.2692686997871752E-7	1.2032866655375118	-2314.512464865474	184.21215234364166	808.8394887225455	1216.941814568836	839.6065492203606	546.9257997554423	95	80	34	53	62	0.49435273678727343	1.387484023966815
43090000	-113816.03209978729	-110896.24534692492	-2919.7867528623815	-110896.24534692492	2102.1832754793763	0.042033074688755064	0.36331358054739493	0.0578802564360661	0.017472243752011656	0.04277330651659455	3.583222387542897E-4	1.2307854479557794	1.9039698434126983E-4	1.44066193520561E-7	1.1807367327503817	-2301.4413925728777	142.59907908032577	452.51741570512667	830.7145823677427	1047.752418159215	529.2181588895564	97	41	73	11	102	0.48635439002932207	1.274355910163924
43100000	-113850.26496786479	-110908.09650725129	-2942.1684606134986	-110908.09650725129	2036.866755143194	0.04571203641332834	0.3538496733287527	0.060255453829842515	0.017472243752011656	0.045619412770656315	3.526258738943245E-4	1.2486124120243556	1.8672942845211673E-4	1.61694440610263E-7	1.2253099987710114	-2307.976229607382	148.31938887789659	623.800810393928	814.7183994188185	679.2877861616599	599.4822542965286	93	59	67	22	83	0.4797455253251365	1.2705496395042357
43110000	-113873.27205186646	-110918.21322852286	-2955.0588233436033	-110918.21322852286	1940.385280767096	0.042929147991052234	0.34715514574355244	0.0499511041402795	0.019699576853895746	0.045619412770656315	3.4735742472187384E-4	1.1464761539603716	1.9356358895576226E-4	1.5901205715745468E-7	1.2304714919019606	-2321.5049172108647	213.60425872609386	593.8414414927445	724.617825621446	743.5478860518413	422.1892746777398	98	54	48	64	60	0.4771388192077371	1.2922084102574547
43120000	-113872.57295262073	-110905.81539945645	-2966.7575531642797	-110905.81539945645	2221.0364487655897	0.0476273805330344	0.35894500777350197	0.05141147302905574	0.019699576853895746	0.0412778214735651	3.54189843514379E-4	1.1628560546568187	1.8559754807421307E-4	1.9090791171101873E-7	1.2978281627889914	-2322.0805939764796	138.48756075280158	200.68614328144193	704.7502806021403	801.9151664447247	481.90137156914454	64	25	51	125	59	0.4852422221243233	1.2738338620163836
43130000	-113869.91115630299	-110933.73633655887	-2936.174819744114	-110933.73633655887	1991.901692750993	0.04293503381627685	0.36439637087789045	0.062349274959665635	0.01954167897544568	0.0412778214735651	3.4261023666190435E-4	1.1673417900314895	1.8368223734303786E-4	1.7048285333382892E-7	1.3176688145088604	-2316.8128832900506	170.82901634721952	265.3671188922355	657.6516749126516	882.6104665128245	508.28395224629844	83	12	17	146	66	0.4852422221243233	1.2738338620163836
43140000	-113870.00975115475	-110950.19505853736	-2919.814692617389	-110950.19505853736	2035.4323278340014	0.04327269366409189	0.34673865546272065	0.06298518069955411	0.01907955126441797	0.0412778214735651	3.469134004414386E-4	1.166032693362892	1.826576130871962E-4	1.3286789367969217E-7	1.2219068026172188	-2336.7987808242765	149.64632541256262	556.4365856911139	728.3780357984774	939.2450488135595	581.9463936082051	89	13	81	83	58	0.4852422221243233	1.2596776544695767
43150000	-113854.54064546252	-110932.37050202678	-2922.1701434357346	-110932.37050202678	2051.5044952127255	0.04192741104734638	0.351711165103921	0.05388549576353521	0.018655369024721154	0.0449915977616475	3.385122479389876E-4	1.1419431726686908	1.8219661895855604E-4	1.3229884345844983E-7	1.2358006236186938	-2341.7300604361176	196.56285996121971	288.1678716937643	550.7009871152834	776.929430653989	582.1402163610071	74	9	14	183	44	0.4852422221243233	1.2547411755638327
43160000	-113869.99220042523	-110942.48306595915	-2927.509134466077	-110942.48306595915	2361.001396128608	0.046012051670405944	0.36711271298688025	0.06040559598002439	0.01791142829568369	0.0449915977616475	3.491330030739055E-4	1.2061331210799227	1.8033975618649006E-4	1.2640051520430213E-7	1.1754744734186255	-2332.0307062359757	168.76255534202218	459.66496984328705	795.1289879706619	885.8972895826407	526.2099810094547	82	20	12	171	39	0.49049770289576816	1.2547411755638327
43170000	-113852.00074194821	-110919.68175185767	-2932.318990090539	-110919.68175185767	2341.970032338948	0.03979233455440818	0.3410223755754687	0.058227988222701754	0.016894423653312455	0.04271938439226594	3.498359222655906E-4	1.234828974907479	1.7705217291275518E-4	2.315689696701339E-7	1.528191599993603	-2333.8237571990026	204.28946035967397	142.3270095410256	163.03703508258596	818.4594580309493	681.7030142607856	42	43	8	192	39	0.49049770289576816	1.2981815923945386
43180000	-113824.05371138339	-110913.43095166949	-2910.6227597138886	-110913.43095166949	2326.0006865601117	0.04178661882653733	0.3410223755754687	0.05502874479085486	0.016894423653312455	0.04271938439226594	3.4598320493947035E-4	1.1742952219576692	1.7749846397956449E-4	1.2780441898774304E-7	1.230312108778865	-2342.3498252157383	131.91889801720146	155.36537877181348	537.4513459868614	957.3525741813772	730.4115649255704	56	32	5	153	78	0.49049770289576816	1.2981815923945386
43190000	-113830.52089676046	-110896.69490939648	-2933.825987363972	-110896.69490939648	2234.6944301130734	0.04676358336917258	0.35081054001818146	0.05502874479085486	0.01919923214490144	0.037819161634748896	3.4356219615228696E-4	1.1906635333622564	1.762197560804746E-4	1.499025833050652E-7	1.3052266960851617	-2355.1675541304867	151.92555735202362	389.7356195772761	903.3921680447675	831.0050286303212	913.7523167046047	69	40	55	141	19	0.48952176788785684	1.2981815923945386
43200000	-113830.31265247075	-110921.00444945498	-2909.308203015762	-110921.00444945498	2171.903670434986	0.044891381310669866	0.36660752716880174	0.05565170921123948	0.018134476433088274	0.04279211432556967	3.5421129932250217E-4	1.2663974005696166	1.8489949723581085E-4	1.4419028715216415E-7	1.2583475682597134	-2326.2551461162034	186.66835989853328	213.6444305728803	591.6474938259063	834.6465982473871	577.339784856719	61	32	48	133	50	0.4873302678017932	1.3240167662718625
43210000	-113830.06156692133	-110905.02427714117	-2925.037289780157	-110905.02427714117	2250.071508897404	0.044891381310669866	0.3729415406342636	0.05902216695321302	0.018134476433088274	0.04279211432556967	3.5343953321561754E-4	1.2278249515534065	1.7660031020254294E-4	1.7103763804040396E-7	1.321481379681452	-2328.819727939079	148.4434602702044	400.19670233374495	539.1352540244509	1010.4788253822323	758.9951618716985	82	37	19	41	145	0.4873302678017932	1.318968497788269
43220000	-113815.71202514258	-110901.00227550542	-2914.70974963716	-110901.00227550542	2464.109937284199	0.045429911384597586	0.37397971973450184	0.05902216695321302	0.018134476433088274	0.04279211432556967	3.5739248397954106E-4	1.2303808158024763	1.720664690417853E-4	1.473762470193828E-7	1.2715956374243107	-2329.3577168395072	152.68156845169568	332.95649372416017	492.8806854249354	1027.470167046492	711.05465731612	80	2	37	85	120	0.4873302678017932	1.2875200162336657
43230000	-113799.9988301289	-110898.46266211789	-2901.5361680110095	-110898.46266211789	2339.824258293535	0.042177371900140655	0.3759962572820002	0.06637517389554534	0.018134476433088274	0.04592632467064431	3.5682589845419907E-4	1.232978148170356	1.6999063259870778E-4	2.1578220946864193E-7	1.5233167776396814	-2333.997710868781	150.98875821224163	135.85186302263733	263.81883456331644	1023.0909173602902	725.2395308779095	48	35	20	148	73	0.4873302678017932	1.1658195130664815
43240000	-113791.69843691884	-110892.76166266184	-2898.9367742569993	-110892.76166266184	2284.782342844948	0.04610034595638456	0.35625116752150027	0.055265080308759526	0.021539353674086686	0.04592632467064431	3.6719496001561366E-4	1.2490495682357559	1.8021526607750035E-4	1.6083381269669146E-7	1.2812793424334912	-2321.358391711187	130.177064559819	215.15193027871408	574.8863734498049	808.8604831150109	495.2261549311159	79	14	23	154	54	0.48881345179814595	1.3854118391064498
43250000	-113809.82960985611	-110906.87851192031	-2902.951097935802	-110906.87851192031	2216.3937457984057	0.04441278968847869	0.35625116752150027	0.05920370584950076	0.01813202573207404	0.04814955898039605	3.702134640216011E-4	1.2842036656872549	1.825176605147638E-4	1.6012840222548008E-7	1.2797288917763296	-2334.2426232883286	136.2262837783471	123.79720157501352	270.51207957572655	829.2185868048135	523.876884224323	48	18	21	177	60	0.48881345179814595	1.399546542136121
43260000	-113781.78023368711	-110885.99821751734	-2895.782016169779	-110885.99821751734	2238.5679430604523	0.04441278968847869	0.35655296463676145	0.056495706769654944	0.01813202573207404	0.04306792628538931	3.7023081721878975E-4	1.2736569827838646	1.8001514718998985E-4	1.9671883221725477E-7	1.4020813596426536	-2329.8827589471816	161.86781241534516	392.46980278781746	522.725213055571	984.5895794540927	511.2697461591455	79	8	40	135	62	0.49011541094193495	1.3670282022730815
43270000	-113809.80053276313	-110897.16796089605	-2912.632571867073	-110897.16796089605	2131.1935035813613	0.045428463815610644	0.3687010385810453	0.05352637769665939	0.01813202573207404	0.041366127615812966	3.4927140300723746E-4	1.195914315887412	1.8714086827249768E-4	1.489482195573548E-7	1.2518098468621117	-2314.745157219507	248.25779921087866	131.90798382540098	623.4163955382548	873.5095169223197	619.7340627946768	7	83	40	131	63	0.49011541094193495	1.2967390819713203
43280000	-113792.32430270236	-110878.88758262279	-2913.4367200795664	-110878.88758262279	2251.3338373572224	0.0437843125220598	0.3687010385810453	0.058849314616990306	0.018317902853232895	0.04623819401579457	3.497201273087166E-4	1.1101966329717297	1.8077192310567318E-4	1.4960971523678142E-7	1.2679585970055085	-2326.669659141503	146.62787603925233	188.40482579604011	453.71742542371237	890.008789012604	632.3380709238841	85	1	6	153	79	0.49011541094193495	1.3132689799895312
43290000	-113812.50382199086	-110912.32856382131	-2900.175258169552	-110912.32856382131	2266.7920206702915	0.04141406153242809	0.363036489079393	0.058849314616990306	0.01846399558869066	0.04623819401579457	3.7402959881114515E-4	1.1872697704557924	1.9090984049747136E-4	1.4399689378098894E-7	1.1994271030894483	-2331.0318882168567	180.55126565195232	149.7234626970357	333.4757298983405	958.6544923137557	359.7930858398574	17	67	22	186	32	0.47798437103966573	1.3150304794920753
43300000	-113829.2219149131	-110920.41453558569	-2908.8073793274143	-110920.41453558569	2309.857584752208	0.04273698275530268	0.363036489079393	0.058849314616990306	0.01674079906468967	0.04623819401579457	3.5375876796632283E-4	1.20103897725575	1.790572542696728E-4	1.4433766568814826E-7	1.255886007541651	-2334.6146046980243	200.53494483529718	129.95850039756786	384.5011168520131	782.0612677869051	451.840329324947	6	83	3	199	33	0.4853690186654576	1.2515024761317688
43310000	-113813.13064388122	-110928.56817977666	-2884.5624641045642	-110928.56817977666	2385.252069331526	0.04273698275530268	0.3672646965672465	0.05778710828895377	0.01786030961437562	0.04623819401579457	3.8154387211689376E-4	1.1712213260542153	1.8853290916640028E-4	1.2998752461076283E-7	1.178029819202811	-2336.2178211280016	693.2915684801235	143.22854044459953	558.7172287310716	990.3433672741687	468.1930941008246	5	82	61	116	60	0.48102467419472855	1.318611514313992
43320000	-113819.9116569419	-110928.4032776703	-2891.5083792715973	-110928.4032776703	2191.6283228597363	0.04271423893774508	0.3672646965672465	0.05869884664755034	0.01786030961437562	0.04476788954802521	3.702624518425694E-4	1.3092123458188083	1.8611667239486218E-4	2.0470105184975592E-7	1.4119799148076086	-2321.9479030924285	169.45960180585342	131.52851068713593	494.6137444040646	892.8487392821911	544.6083859299918	16	71	23	152	62	0.48102467419472855	1.318611514313992
43330000	-113792.54084412653	-110917.76181173259	-2874.7790323939466	-110917.76181173259	2409.5819966828776	0.04271423893774508	0.36485945311104157	0.059919644620576536	0.01786030961437562	0.04476788954802521	3.6489328932560214E-4	1.235678410521319	1.8040725458435256E-4	1.7459343491561802E-7	1.3670090133296564	-2325.430690335693	148.24429015156358	120.88451563697129	307.7691302616743	965.3003300999943	451.74292402280213	23	55	27	166	53	0.48102467419472855	1.3569251137903127
43340000	-113779.90754820926	-110916.02187880635	-2863.885669402904	-110916.02187880635	2279.8156161264124	0.04961493601153216	0.368684284448355	0.05570117756355362	0.01786030961437562	0.040630064591372056	3.7796490289098436E-4	1.2478003764147567	1.8760234991016834E-4	2.0563373045971197E-7	1.4065526843406093	-2314.9795180032484	263.3767899920926	119.5969920293833	370.17948763457946	959.0709632910184	644.521817705482	7	84	16	167	50	0.48040357535421185	1.3569251137903127
43350000	-113805.03212013023	-110936.3559129732	-2868.676207157027	-110936.3559129732	2429.300481836503	0.04458659238913272	0.368684284448355	0.05869858768097127	0.019949026247795366	0.04212145658600234	3.6407008272146426E-4	1.2461367396238392	1.7953863059605636E-4	1.5709148200454342E-7	1.2999827378472084	-2313.1636115645456	287.42530809225923	125.69801450123833	448.7264844294024	882.2772193182179	467.9103983166587	2	85	22	168	47	0.48960597693951813	1.2647304916608828
43360000	-113785.34975142905	-110919.42229261521	-2865.927458813839	-110919.42229261521	2410.31531209833	0.04638914300962731	0.368684284448355	0.05717749782160027	0.019949026247795366	0.045403810796581366	3.6963171659800753E-4	1.2858739503964043	1.8543427225235272E-4	1.7099126526423059E-7	1.3084624203496569	-2295.7857299506786	1321.898886310863	98.69115606962963	533.6926955341535	910.9368483269877	378.88735967696783	4	87	14	174	45	0.4887831428971076	1.2647304916608828
43370000	-113792.4124513255	-110921.36983079232	-2871.0426205331705	-110921.36983079232	2234.1018996467005	0.04638914300962731	0.368684284448355	0.05717749782160027	0.01686470312691093	0.045403810796581366	3.839713080380188E-4	1.2309900347021498	1.9719468379773497E-4	1.8541440358443317E-7	1.2926562728062352	-2285.2717337253616	110.00088092366161	109.34055290532986	172.02011858060638	831.6913605571341	376.5718329564761	30	44	19	191	40	0.47655560458344837	1.1846539364043869
43380000	-113802.24117494648	-110927.25425547035	-2874.986919476134	-110927.25425547035	2189.684947617687	0.042776353537395964	0.3736387667352709	0.05728202515615242	0.01686470312691093	0.04141260139330773	3.9499222782385943E-4	1.255058346211176	2.0466517897573983E-4	2.0697100418951986E-7	1.3117363047160178	-2282.445448517312	545.601329736673	129.1310691929227	436.082791419633	744.6590141079062	534.7369661212383	3	91	4	180	46	0.47857710919976026	1.3428269916406372
43390000	-113857.7408372782	-110933.93085840417	-2923.809978874025	-110933.93085840417	2294.0725792511635	0.04352113965615237	0.37930487515347555	0.058852433596230276	0.01686470312691093	0.045030113432889846	3.840994636840792E-4	1.3084628056406236	1.979976861577846E-4	2.8503619928511547E-7	1.4316961179055119	-2277.651064037224	183.7171990119725	116.05097290845929	790.2313650924814	724.1041925693444	519.2230363220228	17	79	8	175	45	0.4885048027874711	1.1859038065887133
43400000	-113844.27311200472	-110939.46441956035	-2904.8086924443714	-110939.46441956035	2557.694742898044	0.04488767344230851	0.35244947493752077	0.05727896879995461	0.019119528541423906	0.045030113432889846	3.8163908199523956E-4	1.2377555278530634	1.864889964429168E-4	2.5065917418769606E-7	1.4199661201377234	-2284.6023023662133	181.92178943307695	98.70399545850148	228.47678587744102	931.0438996686038	425.44003195206574	23	68	11	168	54	0.4896556805442479	1.35326936523841
43410000	-113855.85196351912	-110930.40168705741	-2925.4502764617014	-110930.40168705741	2400.324036608215	0.04669840773003811	0.3514496429844029	0.06167916264604908	0.019515158656110317	0.04254169655326678	3.8637427709463986E-4	1.2175019903100106	1.927510191765519E-4	2.1139060453240032E-7	1.2856164144009083	-2293.9395264225564	134.23523884953045	93.4350356918461	641.3484046194274	897.277918999656	694.8052461841888	10	84	25	144	61	0.4896556805442479	1.35326936523841
43420000	-113812.8278123399	-110935.92484484075	-2876.9029674991584	-110935.92484484075	2380.415366528079	0.0441796421008182	0.3514496429844029	0.05664045284401677	0.016411625309451856	0.03818341377900199	3.6665184324308447E-4	1.179245737585464	1.9488236886259561E-4	1.5835901892778852E-7	1.2458376789854724	-2282.8976059510774	168.62298692078014	121.53282572360244	516.6783217858401	711.1924299456663	336.64165482127316	1	94	25	167	37	0.49298857572340754	1.3624633286606045
43430000	-113871.60089392199	-110957.77123075252	-2913.829663169464	-110957.77123075252	2321.7867512679295	0.04293804113014615	0.34495949821979693	0.0516784897961069	0.019219229715033412	0.03818341377900199	3.710189997787253E-4	1.2195997912201113	1.9920287594819684E-4	1.8951965253178023E-7	1.2592885311525004	-2274.3510687292364	324.44236970644926	116.34399735249954	545.4228328807045	769.1412389455877	655.4668750786154	7	90	5	188	34	0.49826268518435424	1.3624633286606045
43440000	-113822.05632453755	-110936.40350055699	-2885.6528239805575	-110936.40350055699	2456.050211502222	0.043821437223963124	0.34495949821979693	0.0571551845971751	0.016388730386990336	0.04562265779264526	3.78178639285868E-4	1.2572830113851963	1.938491451823082E-4	1.5434357534709035E-7	1.1970750073532563	-2282.7803444787764	183.1160487065051	105.17372906668405	575.6984298385795	621.8635451836938	356.77440880727954	5	88	10	193	28	0.49085449876432663	1.3624633286606045
43450000	-113813.50847187763	-110903.20371762401	-2910.304754253618	-110903.20371762401	2386.2101660303906	0.041465788456601545	0.3650015485305244	0.061035166600368264	0.01909842529906756	0.04562265779264526	3.7965573527474247E-4	1.2913575960795527	1.98685953977127E-4	1.7376935936452016E-7	1.2045781442556158	-2272.337724474538	219.58973949999896	94.47290238574855	294.7254489375764	697.3836097258715	747.0217702124178	14	77	11	151	71	0.49085449876432663	1.3182134077147154
43460000	-113798.91579261703	-110908.01670662107	-2890.8990859959554	-110908.01670662107	2290.020558886685	0.04575431434096999	0.3667082854920095	0.05453545643713002	0.01909842529906756	0.043510355297227146	3.883282731460775E-4	1.2173491171173645	2.0393923396245953E-4	3.0169902869467663E-7	1.5175233448663936	-2277.1939132807474	223.76910851304913	97.52364270175147	246.5141079685679	710.7721176554388	367.1672376442055	12	65	16	193	38	0.49085449876432663	1.3182134077147154
43470000	-113802.06873612324	-110896.69755361154	-2905.3711825117052	-110896.69755361154	2494.1336037871615	0.04625214725390145	0.3667082854920095	0.05780782186312907	0.019184983881478792	0.04376317305925386	3.75249218739935E-4	1.2677778763506637	1.89272859640495E-4	1.7759032952038617E-7	1.243434876032549	-2292.8920906226813	109.94664759688291	107.85308046679306	548.9158544551262	770.882586139211	512.27616896707	20	69	18	177	40	0.48991432613967206	1.22171151997475
43480000	-113753.54907078878	-110899.71970232397	-2853.8293684648042	-110899.71970232397	2513.6327954300104	0.04625214725390145	0.3667082854920095	0.05780782186312907	0.016400562154696766	0.04376317305925386	3.9331014034825294E-4	1.2220924260825123	1.9870820593575903E-4	2.0038161132552158E-7	1.3174412483962241	-2280.9903350540094	129.9206764452495	93.05121638656733	142.63263258682443	838.978182186282	562.8296741942468	8	62	21	184	49	0.475090312437203	1.227345728781582
43490000	-113789.28128937175	-110907.52246093059	-2881.7588284411677	-110907.52246093059	2360.534942463731	0.04625214725390145	0.3667082854920095	0.05780782186312907	0.018907747451225403	0.045821421811046516	3.596578601305671E-4	1.223046897889584	1.876260788696102E-4	5.261489511793164E-7	2.172995825887256	-2293.7875178464697	294.46662473598684	76.30344776616504	171.7228046654058	671.4792359457338	506.5221744115287	7	33	51	187	46	0.4862109392385789	1.2425157897025838
43500000	-113753.66855497818	-110890.23943110665	-2863.429123871538	-110890.23943110665	2406.3702516350204	0.04698960843665902	0.37633476987322106	0.058300419907498055	0.01901198956201993	0.045821421811046516	3.633754641593385E-4	1.2153571132754986	1.8655671885388676E-4	1.4332328095898942E-7	1.2450595412758374	-2308.9057770338695	618.3805825373408	88.1941418359889	205.55718798413463	763.4629895801737	503.4354248502201	5	18	69	177	55	0.489681324833862	1.2425157897025838
43510000	-113806.00804481223	-110906.8481608441	-2899.1598839681274	-110906.8481608441	2469.5380226685297	0.044200659149924625	0.36935364785871605	0.06066564630193369	0.018875451127966427	0.04393033984797636	3.733419929757146E-4	1.1419529237276809	1.8884761099010827E-4	2.363357906547178E-7	1.4469256295160982	-2314.195058928181	1015.423146172002	84.95126750881518	234.5548832673289	777.5439746408388	561.4148911446929	3	46	46	218	11	0.489681324833862	1.3184202264398555
43520000	-113809.6040001094	-110905.71761961053	-2903.8863804988623	-110905.71761961053	2305.6666614068545	0.044847756320896694	0.34391564066314767	0.05831280027364883	0.018875451127966427	0.04393033984797636	3.624966945477521E-4	1.2129098681469646	1.8864945818830787E-4	1.9372450790105304E-7	1.359001472953739	-2307.096719379014	553.4966687943191	86.47425214183077	444.5304418075668	951.8851005249403	625.5993658673729	4	70	61	131	58	0.489681324833862	1.3184202264398555
43530000	-113788.11957482659	-110909.74515572345	-2878.3744191031506	-110909.74515572345	2288.537541570019	0.044847756320896694	0.34391564066314767	0.06196467358312991	0.016647746704291637	0.04393033984797636	3.732538996282147E-4	1.239090941227152	1.9237944101578016E-4	1.7474503235419853E-7	1.3233004931175505	-2314.2516230551146	703.8230885649407	111.91778422571825	176.78921922616766	892.9227596545355	452.39157176503755	6	51	36	157	74	0.49243758117759484	1.3184202264398555
43540000	-113801.1586373045	-110911.45687989524	-2889.701757409267	-110911.45687989524	2052.211588135047	0.04516639578978405	0.37469348202463076	0.05390784246363358	0.019687908553742434	0.04626986729248216	3.612324682234224E-4	1.2425429170078484	1.9498123122917719E-4	3.7489402185834096E-7	1.8877442397785573	-2312.7877320424436	205.63585655435125	134.3885846998895	319.53472331645185	881.9827881271315	490.28497553320796	12	79	2	175	56	0.4943910944050978	1.3719856063822984
43550000	-113803.74768310801	-110900.07529105325	-2903.67239205476	-110900.07529105325	2301.073035021444	0.04478339263367148	0.36996030641384187	0.05390784246363358	0.018626889350941415	0.042655901554664054	3.6035919943988077E-4	1.2203430039802112	1.889694645237068E-4	2.173925169041308E-7	1.426987124291536	-2301.440458006713	194.22698187827436	95.84770591841752	130.43817839387634	857.7518431709834	447.4128843764341	11	36	48	158	71	0.4943910944050978	1.3616841157073676
43560000	-113834.2402292776	-110910.09878764414	-2924.141441633453	-110910.09878764414	2487.056578786285	0.044813941571454394	0.36931088447146354	0.06144611438354312	0.018626889350941415	0.042655901554664054	3.600522620446979E-4	1.2704290261529234	1.8376028844675036E-4	2.506341252842913E-7	1.4646910871895216	-2306.8380659933214	142.01692839798267	129.84110209911356	112.41659532651677	877.3122509746062	544.9384948893689	55	37	4	192	36	0.4943910944050978	1.446985367181924
43570000	-113823.25973435209	-110898.20039105033	-2925.059343301761	-110898.20039105033	2193.4662981173005	0.04516556135796799	0.3591987201790625	0.06084213369328707	0.018626889350941415	0.041828063681728526	3.5910409047201054E-4	1.2172747556098436	1.9263072477456142E-4	2.567321821299748E-7	1.4712781685110348	-2299.525128277766	203.57661661456763	73.66185949677919	179.99424319077963	847.5990634015554	473.0689054847623	34	38	20	178	54	0.4943910944050978	1.3602441031058181
43580000	-113855.68458224364	-110926.70931727621	-2928.9752649674338	-110926.70931727621	2406.54975648527	0.04258219278408132	0.3724488933313539	0.06150512849141646	0.018626889350941415	0.0446478924749519	3.603403150332674E-4	1.1851811221722284	1.8485673673223181E-4	2.384583121337034E-7	1.4490275542798479	-2318.5286754117965	134.16315705324354	318.30992734808876	448.06350151114736	956.203690709789	340.3792050076476	78	11	30	141	64	0.4943910944050978	1.3602441031058181
43590000	-113837.6137835738	-110924.55611361493	-2913.0576699588755	-110924.55611361493	2141.620798439974	0.04473523570085033	0.35776017558665013	0.06094244429983449	0.01592039370680572	0.0446478924749519	3.662855471897108E-4	1.2114010683190681	1.9292562442302694E-4	1.7913288527750456E-7	1.304941697885365	-2320.593300308981	159.67623585795985	402.7411405103062	611.7654242018417	985.8554418135342	510.4239471989059	94	2	14	140	74	0.4943910944050978	1.3999103292150836
43600000	-113840.89943239676	-110931.5382330565	-2909.361199340259	-110931.5382330565	2292.641861689472	0.04751937221825148	0.36487359904552397	0.05477581894217602	0.01658462440158001	0.04576654503942893	3.5467125282127035E-4	1.2031399007498373	1.8323923444111943E-4	1.8610490431263418E-7	1.3819365308395901	-2327.469890319472	145.47540003288847	145.9396392497086	834.3638367843607	928.4001896834671	459.9206824937789	72	24	15	187	26	0.4896918797759811	1.3999103292150836
43610000	-113838.74202305819	-110934.2117133199	-2904.53030973828	-110934.2117133199	2256.787551167622	0.04195747000568677	0.3559659960297366	0.06041612580116931	0.01658462440158001	0.041624428291111626	3.5871634373929465E-4	1.218157386547091	1.8966597202106666E-4	1.237854222755009E-7	1.1805822323422892	-2338.3722701116103	371.58084474900033	118.57159073101296	463.13757782796796	893.2860381222185	486.05994962073237	9	67	41	162	45	0.49311918283470074	1.2845946077445598
43620000	-113848.54266590929	-110966.31615285027	-2882.226513059029	-110966.31615285027	2569.5423276005904	0.04195747000568677	0.3559659960297366	0.05843255524253871	0.01826961505140048	0.045362595202715114	3.482295017860697E-4	1.1668446283422653	1.7513427501945347E-4	1.1977033068578913E-7	1.196819005010097	-2318.490087548822	183.47962505601154	128.58205185653114	550.8327089133873	1036.746371126082	533.5834782297468	31	65	28	120	80	0.4910398011499782	1.269804403227718
43630000	-113863.5951820055	-110951.95514034214	-2911.6400416633765	-110951.95514034214	2319.121708305537	0.04505743341434118	0.3559659960297366	0.05801612851306617	0.01826961505140048	0.045362595202715114	3.471704438207828E-4	1.1359578357435145	1.8900981234963035E-4	1.2380499536118078E-7	1.1693406262396238	-2322.6788885230935	270.46554871465423	136.59534335586002	348.34159009771963	935.1641900497752	636.6060047899978	5	77	30	105	107	0.4910398011499782	1.3913081737996045
43640000	-113855.85677400963	-110952.51702214369	-2903.339751865954	-110952.51702214369	2409.335001666681	0.041576878363718164	0.3559659960297366	0.05848459158953625	0.01826961505140048	0.04043168533789196	3.5734898581359033E-4	1.1619892790329096	1.8858024824363757E-4	1.1504421989372999E-7	1.1292348918057427	-2330.5189221691967	153.36208005641726	154.34801639474676	719.1519603335013	1213.0165802940483	677.7949131126829	23	72	68	44	117	0.49271269958120173	1.3331690625726735
43650000	-113821.88978844727	-110906.28383651978	-2915.6059519274813	-110906.28383651978	2491.9093893271393	0.04440221440632572	0.3559659960297366	0.06277669150046364	0.020063003838233475	0.04500044211218564	3.4772427128223273E-4	1.1405408823373395	1.8136135744568568E-4	9.735893085781669E-8	1.0702538076532546	-2334.368556742769	160.21644946402802	505.76204530123874	813.0472155973166	517.3250028256509	547.245559146394	84	4	153	4	79	0.4777356563080781	1.221519538228653
43660000	-113853.73377094952	-110944.35909891444	-2909.3746720350823	-110944.35909891444	3089.878947632121	0.04592757903424129	0.3559659960297366	0.057039172393490364	0.01748649802117141	0.04288232950022132	3.6081647082978626E-4	1.1474745118914291	1.7023433221250445E-4	1.1868516673536571E-7	1.1279269818316788	-2327.538572760526	183.28040026081067	792.9823093026614	996.3888509810637	722.9062495246396	528.8501653498149	91	51	48	61	73	0.4777356563080781	1.2527538789634634
43670000	-113827.41024181822	-110940.20092892539	-2887.2093128928273	-110940.20092892539	2670.9747031980314	0.04622546825854208	0.38464773093278753	0.055938935889993595	0.020796108107843256	0.04225869481634238	3.685139903039156E-4	1.1490426614492153	1.858104920907267E-4	1.3188113879378977E-7	1.166879237566293	-2310.3583222135417	179.18216084752328	529.1213192876905	859.4023259596024	798.8117870346492	492.123334797458	92	7	45	124	56	0.47995481829175024	1.2527538789634634
43680000	-113823.60068435282	-110933.79015015859	-2889.810534194227	-110933.79015015859	2652.553619782694	0.04416070184839634	0.364631095949726	0.058037313441609006	0.01846557669578508	0.04225869481634238	3.6927683610156806E-4	1.1533829141681777	1.8623349923425875E-4	2.017986539301109E-7	1.40914855102966	-2318.3301383277785	120.17889617306864	147.98977146329852	783.5553399838203	876.2705119031289	596.8502994270392	68	24	32	122	78	0.48751722327102515	1.2527538789634634
43690000	-113829.45833458651	-110922.53436642603	-2906.923968160479	-110922.53436642603	2338.8125782179523	0.04416070184839634	0.364631095949726	0.055934842471701086	0.019190260516951305	0.04176262929758348	3.596431117189842E-4	1.1998564380573837	1.891638860498096E-4	1.313296286213556E-7	1.1757422762317686	-2317.726064747981	155.34619958968943	249.35812235884006	272.44416009901266	786.5004577217667	730.446604035893	57	30	8	133	96	0.48751722327102515	1.3339226552940704
43700000	-113826.8467246907	-110935.64134671354	-2891.2053779771495	-110935.64134671354	2858.920532527877	0.04083811077737094	0.3467236833141832	0.05720906433481815	0.019190260516951305	0.04125530541770206	3.665792109529947E-4	1.1617441113600593	1.7607791868772953E-4	1.546747543870232E-7	1.2848793184341232	-2326.3576296689225	112.90218698686891	350.06838382054985	149.54670198840594	849.0428027799876	506.04095529320045	28	12	49	154	81	0.47207307537148147	1.190968270390294
43710000	-113856.80332932067	-110940.91948956817	-2915.883839752496	-110940.91948956817	2566.015517720718	0.04433098285053154	0.35630369169424536	0.05711447798526102	0.01914458929213261	0.04125530541770206	3.6697054806146757E-4	1.1789191873876321	1.8746273563787364E-4	3.219030210776691E-7	1.6822653928236282	-2325.4995485391883	115.1116903551463	146.50420227193317	140.9970713441273	866.4243510362692	719.5153122465208	28	24	39	146	87	0.4990961913640098	1.406332354045256
43720000	-113860.74672761807	-110965.02700928449	-2895.719718333576	-110965.02700928449	2322.8803162110344	0.045051855373861305	0.3677730493801183	0.062042243044775035	0.016223987373831458	0.04125530541770206	3.61579551074954E-4	1.2206720534401558	1.867767976986896E-4	1.45859845925823E-7	1.2650342970105992	-2336.261437466913	205.32883257686893	139.82814509649336	413.5783531965156	779.1853055011018	760.5468057500966	42	49	4	118	111	0.49755546857636046	1.3171580538293748
43730000	-113810.37681384289	-110916.85491906552	-2893.52189477737	-110916.85491906552	2481.4699938730078	0.04421230886340738	0.36470373794103345	0.05821470029915864	0.016076908366418338	0.04382908947836061	3.6152635399731213E-4	1.1633206408566088	1.857254334729906E-4	1.4805882093742745E-7	1.2747131953183755	-2340.8980088693297	195.68375376928876	131.74974028464692	240.12458232115407	1025.615996800917	635.7320944857233	25	60	9	162	68	0.49755546857636046	1.3171580538293748
43740000	-113794.41914022953	-110923.39328701918	-2871.025853210348	-110923.39328701918	2317.1950074457854	0.04143377382176905	0.36470373794103345	0.05821470029915864	0.018176565488900977	0.0446607051284786	3.56480607710198E-4	1.198758567955117	1.932292886686267E-4	1.062854333613458E-7	1.134179884348234	-2320.3059328680074	178.27518410111486	148.5762725628062	248.80276467400657	883.5630268456805	507.95669375953383	56	32	9	162	65	0.49755546857636046	1.3387051448002547
43750000	-113861.22569065566	-110953.8776302284	-2907.3480604272618	-110953.8776302284	2596.7068136777057	0.046261182878061545	0.34561847844418697	0.059752705914080606	0.018465122661068936	0.04825806516105713	3.542037022138681E-4	1.199382927208418	1.81696052889495E-4	1.0731064166341163E-7	1.1032940424906859	-2318.874587259667	154.84465304595398	121.90017468915173	162.14634381890454	893.7649149372199	529.6299354373259	74	5	16	170	59	0.49233394570355854	1.3387051448002547
43760000	-113885.95727927922	-110953.01440768506	-2932.942871594166	-110953.01440768506	2241.9296582952934	0.045388720676163404	0.3767581298078156	0.059752705914080606	0.018815366331667662	0.04367806372377633	3.7726346804100897E-4	1.1842984509445857	2.001688228832201E-4	1.5339871103489542E-7	1.1772935434310083	-2328.885361582701	137.9345063150319	582.3248597370213	1063.9581801035674	869.7573499574792	353.269815039768	93	22	45	146	18	0.4788842629003909	1.3169882268973183
43770000	-113851.48549660842	-110939.47932431748	-2912.00617229095	-110939.47932431748	2116.965841317567	0.045388720676163404	0.3767581298078156	0.06076395892927353	0.020276229789367925	0.04368217946211623	3.7797175992588725E-4	1.2440646940129525	2.0039363914923478E-4	1.5511367597740575E-7	1.234294753510812	-2331.3746613893536	156.4961821421529	676.9259525349461	843.1924437462211	966.9462053188108	495.7996192038981	83	24	45	133	39	0.4817108881073031	1.3169882268973183
43780000	-113837.50769389309	-110953.3236878968	-2884.184005996285	-110953.3236878968	2316.4870362036763	0.045388720676163404	0.36960607745982793	0.056404099981669044	0.01896640148350061	0.04368217946211623	3.823370769117467E-4	1.1853072167738319	1.9407911508121934E-4	1.5785754779533753E-7	1.286714261346745	-2332.3290489263313	170.31950040743408	146.82420480831104	670.7383907008832	836.3712388157971	539.1942150643417	77	10	22	151	64	0.4817108881073031	1.3169882268973183
43790000	-113814.51558492011	-110945.29040721711	-2869.2251777029974	-110945.29040721711	2383.203893846626	0.045388720676163404	0.35578718259500164	0.053650971821848366	0.018489635086789927	0.04156728652682236	3.854746078190176E-4	1.1963604727567894	1.9309922794592482E-4	1.8465422922793897E-7	1.3628526411648036	-2322.8311253776496	182.3964999053326	95.06518912301762	214.85526036908755	804.5429596322401	451.80873910664855	26	32	32	193	41	0.4922239842399618	1.372866090236035
43800000	-113845.34708323625	-110955.22190032547	-2890.125182910772	-110955.22190032547	2337.160631218133	0.04710410581989951	0.35578718259500164	0.05554620908729372	0.015658910809476758	0.0424964427151247	3.735569715850531E-4	1.189537121424438	1.947113835652981E-4	1.88670826449446E-7	1.3463515170018296	-2312.1606207549885	196.23088036980116	90.18543310198747	190.0453465625217	848.5331776568862	434.65905573320225	24	40	28	185	47	0.49416503612689006	1.3616711238374573
43810000	-113816.44327539238	-110927.5603615484	-2888.882913843983	-110927.5603615484	2526.250319900798	0.04710410581989951	0.3482569097228783	0.05554620908729372	0.01661655548148498	0.04459541005655675	3.545003390653812E-4	1.1857812168365969	1.8076855774002597E-4	1.0233325534235303E-7	1.0772349633522245	-2308.349411362072	283.26495565493923	139.2093837644294	405.32894518174396	831.5393271025225	435.2716781179689	10	73	27	170	44	0.49416503612689006	1.3662684332969377
43820000	-113814.5150194805	-110908.65441673204	-2905.8606027484593	-110908.65441673204	2238.922721058366	0.04309784168888033	0.35919768666755875	0.06048143990694485	0.015851062313150956	0.04459541005655675	3.638762351942054E-4	1.1200898956114604	1.9339392233700642E-4	1.2685114881489878E-7	1.145111109523676	-2315.862718921667	331.2797645049125	153.64329313903937	364.62555538355394	892.5623456376602	432.451295724221	8	71	25	165	55	0.49957760535332535	1.3722834055775122
43830000	-113795.23356124922	-110917.35775596992	-2877.875805279297	-110917.35775596992	2406.6484094045904	0.04309784168888033	0.35919768666755875	0.06048143990694485	0.015851062313150956	0.04459541005655675	3.653616047038636E-4	1.1882604944375106	1.8792419661577E-4	1.371602057481647E-7	1.234379458887957	-2334.053136729207	136.9923497854459	143.47145273768317	406.94840086686	964.9149969262593	544.5258981724905	71	4	31	169	49	0.4864650800556849	1.2704934277278321
43840000	-113859.6807216221	-110921.58447294109	-2938.096248681012	-110921.58447294109	2167.621327547828	0.04309784168888033	0.36937182318777356	0.057221668765435975	0.017963509243201975	0.04459541005655675	3.5137565672895205E-4	1.1217425159526426	1.9354176631307998E-4	1.8898463098063924E-7	1.36404360837199	-2331.7844087564263	164.62679796182587	140.66555420747451	476.2217023671261	1006.8285611401634	487.75324132748	67	6	44	139	68	0.4857603692626706	1.2704934277278321
43850000	-113870.66422260684	-110954.01246512077	-2916.651757486066	-110954.01246512077	2323.358607734357	0.04702495976734385	0.36937182318777356	0.05674040046737162	0.014437884679857967	0.040684341466425154	3.4841492399980095E-4	1.1372705033493256	1.8532190593911226E-4	1.6177828423864116E-7	1.3435188663292905	-2338.169871904903	191.36644781366255	138.56369884851037	642.1834361225051	876.5261022162396	473.3888162209142	27	56	32	166	43	0.4857603692626706	1.2704934277278321
43860000	-113845.04844801973	-110933.45551882866	-2911.5929291910707	-110933.45551882866	2526.0471890846834	0.04702495976734385	0.36577098815041903	0.056791390648760966	0.018773774895337842	0.040684341466425154	3.447545600886603E-4	1.1800255782772624	1.7495677939820685E-4	1.0970923313943281E-7	1.1523359515969447	-2347.0682786449606	173.0454815619894	143.77853272084505	320.65740454020613	853.8941385686428	441.7127646062095	5	75	6	199	39	0.47600134813945466	1.2387610006086813
43870000	-113830.28865886299	-110917.85143112057	-2912.437227742431	-110917.85143112057	2403.5843216386743	0.045963287324378696	0.3664954392022765	0.05337429045139492	0.016681687820790075	0.04466930287112809	3.688450032586406E-4	1.1470240429237606	1.8880840116715491E-4	1.1741425398268902E-7	1.1454655016122186	-2361.26872872653	344.53658025804083	172.59068955228076	321.0670680716766	694.4750709794988	1069.8961168323967	7	54	22	238	3	0.47600134813945466	1.332278029608896
43880000	-113797.78790123363	-110892.29216725651	-2905.4957339771213	-110892.29216725651	2197.5350342382612	0.045963287324378696	0.35373239026633185	0.05619803995957418	0.016681687820790075	0.04466930287112809	3.56956224975918E-4	1.1576181347465602	1.849672195326048E-4	9.85518143629631E-8	1.1063973651640382	-2354.2669817684755	210.38015097012607	296.5381244525406	434.7040818318727	742.9338390116982	524.2073563270112	83	1	19	188	33	0.48046406628441074	1.262519242256067
43890000	-113801.92086913539	-110885.04922478371	-2916.8716443516714	-110885.04922478371	2193.08648815926	0.045963287324378696	0.3670210175005816	0.05619803995957418	0.01854557201940943	0.03967971611666573	3.4823762468909146E-4	1.1359428874062003	1.8596417292317626E-4	1.7693800141267667E-7	1.4075265846112823	-2350.1588920836516	178.21686692343425	235.62290414358006	451.5639080249591	731.4127946199571	596.637716917615	76	8	10	189	41	0.4855120828952863	1.3779997331218006
43900000	-113823.27737084127	-110902.79110410898	-2920.486266732292	-110902.79110410898	2391.183104923836	0.04464575780026312	0.3549807246517839	0.057019001448901485	0.016563506426039782	0.04808665874382393	3.343538295039313E-4	1.1537589645198063	1.731329595370868E-4	1.189359830170963E-7	1.215423963902759	-2353.367102475989	124.473936012424	271.5286743312454	267.23241781624176	930.4432923860896	512.4654351468264	67	17	8	179	53	0.48553886774672883	1.2812980581229358
43910000	-113822.70329996561	-110904.44122262973	-2918.262077335883	-110904.44122262973	2173.199381681385	0.041866399550613574	0.3549807246517839	0.058377459616511335	0.020327686047966337	0.039575352313828034	3.6597505314829565E-4	1.162902524115921	1.9101040388829477E-4	1.1373471319772406E-7	1.1168778145297296	-2350.6403582227113	149.73970983135496	200.34787008168163	515.3975957249601	822.2559635540852	560.9612665339968	54	21	12	185	52	0.4867596850620919	1.3392458107897167
43920000	-113829.30403674512	-110891.0989217186	-2938.2051150265133	-110891.0989217186	2028.150458260321	0.04521270207745827	0.37270092841814384	0.058377459616511335	0.0189478913402354	0.04304667627247693	3.636480516309883E-4	1.1700923145452706	1.9555429220714896E-4	1.8248558369191364E-7	1.2933498933234973	-2331.307698896699	134.34179301039384	306.58686426774426	457.1528258301102	850.1964209521749	436.7444690342684	45	38	28	175	38	0.4826417136221641	1.358196333811518
43930000	-113840.56631752616	-110911.17506870079	-2929.3912488253713	-110911.17506870079	2491.0845110617583	0.04345735537761671	0.37270092841814384	0.058377459616511335	0.01644801810331662	0.04304667627247693	3.413591013738591E-4	1.225830315427489	1.726241608968069E-4	1.485940323006149E-7	1.2591153258357748	-2329.2696249685337	154.89949410063699	167.39192387214413	405.21665781025183	801.6620315452457	608.8065927165534	43	35	25	182	39	0.5003844408276769	1.358196333811518
43940000	-113853.53301976451	-110922.69859835865	-2930.834421405863	-110922.69859835865	2216.0557933311184	0.044005617370724615	0.34958688670678406	0.058377459616511335	0.017714661323067715	0.04304667627247693	3.574105167038423E-4	1.2129570900900095	1.8690647931787942E-4	2.4054778175407703E-7	1.5200002003421311	-2333.2734176796885	131.50174960076032	188.03878941558204	678.5368240121916	908.9940846092409	450.8109087905651	31	54	10	180	49	0.4994264190597684	1.308991497838114
43950000	-113869.30477668885	-110933.23643224989	-2936.0683444389574	-110933.23643224989	2103.04094963289	0.044005617370724615	0.380991304953423	0.06664442830090003	0.01856529566265135	0.04583658382155395	3.4250446232183667E-4	1.1732110918206387	1.8472561699681999E-4	1.3036460363102346E-7	1.2049611056552814	-2337.7404883176987	149.45001698809827	158.45921829856556	313.4164310469824	829.2754024035338	596.3912280540364	49	36	22	155	62	0.49472672645304727	1.3781220567305899
43960000	-113876.24319943912	-110944.50745971776	-2931.735739721363	-110944.50745971776	2149.875836173012	0.044005617370724615	0.3533831826310028	0.0588682618455898	0.01828795476287116	0.04583658382155395	3.4943168152995826E-4	1.2096232469994046	1.8788812777758426E-4	1.0972004258406776E-7	1.1161392248646953	-2340.1433779269614	174.28051580607814	139.86194739526326	219.82188670687142	902.2007094934539	456.8855948984101	47	20	21	183	53	0.48333891114586147	1.2889556192260043
43970000	-113902.17286801978	-110968.02442731518	-2934.148440704607	-110968.02442731518	2265.0809233074033	0.04311715906396914	0.3566250561052358	0.0588682618455898	0.018889012146399202	0.04583658382155395	3.5155452632785474E-4	1.1845316446958742	1.8654441424331453E-4	1.2768410107820776E-7	1.1846733491693595	-2346.400699572683	136.22933691491195	489.0569237478387	485.1212060298108	1000.442992691396	452.4445769440043	75	22	9	147	71	0.4784435816057628	1.289750713596597
43980000	-113848.15629647694	-110929.44774524825	-2918.708551228688	-110929.44774524825	2296.711625193512	0.04374098336468397	0.3521087859934454	0.05329368906174712	0.019980746364489217	0.045082642052034876	3.531823284440035E-4	1.2414544382774666	1.8222164877304236E-4	1.3820228174336625E-7	1.2460179084292462	-2346.102457636738	168.66712306797882	275.0189385465316	957.028053068852	755.9093887609461	600.1710648710191	86	21	86	96	35	0.47157981343002364	1.2703880902823728
43990000	-113835.54387766385	-110920.46127746809	-2915.082600195759	-110920.46127746809	2188.1047007253337	0.04171698488918041	0.3575181297431235	0.05828522518790907	0.01691919924915865	0.04340443615334319	3.602293842104499E-4	1.2863115876653752	1.875613976888858E-4	1.4749389333584207E-7	1.240620359323015	-2333.201087148103	176.7443110527304	630.1512945533611	1198.49689875778	683.7875207614969	555.0981119914571	86	48	69	103	18	0.48913162024981094	1.2703880902823728
44000000	-113820.66435595373	-110907.87298822866	-2912.791367725071	-110907.87298822866	2057.1479353225413	0.045911517205608536	0.3575181297431235	0.055006800314773015	0.01691919924915865	0.04321943328994413	3.58112581901686E-4	1.251960849560447	1.8717183810018742E-4	1.2757392462019468E-7	1.2133696061300583	-2344.0344722910168	145.34158334354984	480.63078789926885	858.5619668923127	398.4134449847745	1827.3109515531746	78	25	183	32	6	0.4673932795325758	1.1521771775793535
44010000	-113819.13060934278	-110923.49795048451	-2895.6326588582806	-110923.49795048451	2386.9070000410325	0.0433443393605709	0.3455182466874125	0.05873592441580193	0.020145809874294235	0.04265273125834288	3.5683102090325477E-4	1.2615451915430886	1.8233676314722685E-4	1.674691102342514E-7	1.3849248145915458	-2351.606910257683	155.59068131603388	191.5185172258352	916.1225870413439	952.9730754330619	501.6815995841043	36	51	131	60	46	0.47221514874369536	1.242576060313373
44020000	-113810.19449823648	-110916.22164372499	-2893.9728545114876	-110916.22164372499	2056.953602626277	0.041297226357803196	0.3640551904727812	0.05656971403436382	0.016043177720034208	0.04655807356949232	3.6958111756658706E-4	1.2428091246134143	2.0086168947247698E-4	1.2379169953733236E-7	1.1878882675589924	-2345.0742115080848	121.47539862822308	177.2784370091009	721.5598721485253	788.0883674607913	533.1125659077289	27	56	77	83	81	0.47221514874369536	1.2660533919462482
44030000	-113828.60915001595	-110922.79222964415	-2905.816920371802	-110922.79222964415	2378.415677824863	0.041297226357803196	0.3640551904727812	0.060938432999256185	0.015319154170866666	0.041351138005209044	3.526597720968593E-4	1.2466563963155761	1.7895727433243574E-4	1.6611210943955313E-7	1.3698253880812368	-2341.7536604263137	283.31607765222947	159.45282239707208	338.8256252798097	900.0757317509689	402.3555282746143	9	75	20	161	59	0.48652166518291706	1.1451456004914566
44040000	-113856.2720662945	-110915.60596263563	-2940.666103658874	-110915.60596263563	2294.0000374803344	0.04547083403730439	0.364213662864783	0.060938432999256185	0.017121273278160633	0.04603254016083548	3.2848990038392633E-4	1.2276547219737846	1.7306582421854378E-4	1.5134927215708252E-7	1.3301298445217458	-2350.3745849618954	145.2775463703844	241.48371983512922	303.14169463200255	892.5054731450995	626.771421275721	69	11	9	170	65	0.48227550476914544	1.1485542492834688
44050000	-113802.63111166067	-110893.62122859356	-2909.0098830671027	-110893.62122859356	2137.713817633472	0.04525004312340212	0.3617201032673079	0.05953303540623828	0.017848677777271397	0.04603254016083548	3.4633514006272967E-4	1.273465447706358	1.8423850689995239E-4	1.4649432440058666E-7	1.3051706100339924	-2337.2507840463804	165.66324375071662	957.0658491612212	1062.9026882260898	1000.4175248991644	570.5598257235484	91	14	44	114	61	0.4980530935915397	1.3866775837677516
44060000	-113854.10924046276	-110919.32204034034	-2934.7872001224237	-110919.32204034034	2016.3953730970572	0.041022662282556306	0.3617201032673079	0.05563272940473624	0.018580652776660267	0.044647599510307855	3.446179068899744E-4	1.211367669430234	1.8596307021820355E-4	1.5456911076436996E-7	1.283493820010572	-2327.2160622861193	142.59308697720445	454.0545715718216	418.4452471517615	826.0301849031842	576.1295738895419	82	9	2	169	62	0.4982388629302527	1.3675348641546052
44070000	-113867.35426238066	-110904.53906689047	-2962.815195490188	-110904.53906689047	2139.432015556898	0.04446332293556316	0.3617201032673079	0.05563272940473624	0.018580652776660267	0.04153588627405401	3.356901306913493E-4	1.2513430353419335	1.795821141520652E-4	1.5577863619816803E-7	1.3145807504573084	-2360.311385610994	139.1543120595188	207.4353197851052	574.7506592675417	1152.8158332874382	718.689875576939	3	88	39	135	59	0.4995804303440285	1.3675348641546052
44080000	-113850.48500776148	-110898.20407672266	-2952.2809310388243	-110898.20407672266	2070.005728550298	0.04550317583210762	0.35199485932195923	0.053397920206697404	0.018871859563054462	0.04153588627405401	3.294791663049055E-4	1.2168676141902657	1.8347975251893254E-4	1.6874129025455728E-7	1.3959516035218302	-2349.170443681676	183.39384195755807	237.0855935521125	292.64393776717293	1032.6860315459342	463.1165821377274	76	4	14	192	38	0.501274275939004	1.3692267721050493
44090000	-113845.83338331344	-110891.64966834008	-2954.1837149733606	-110891.64966834008	2092.8615786575647	0.0466028681419922	0.36169812564314685	0.053397920206697404	0.016388137829649676	0.04153588627405401	3.4001431473493806E-4	1.2138812259990552	1.891009429987312E-4	1.5035421752469834E-7	1.2881452690764765	-2352.5375238329134	161.98299927974807	288.738195734497	816.8592286665836	851.7780842685894	460.9545399510726	73	13	27	160	51	0.4845994788657571	1.3692267721050493
44100000	-113844.8500012522	-110904.0577739943	-2940.7922272579076	-110904.0577739943	2195.4808618144175	0.04595579408574136	0.3544607150496859	0.05930759939448911	0.021232700018904205	0.04153588627405401	3.499033496901725E-4	1.2059464167626033	1.852752755019821E-4	2.5849274768749376E-7	1.5809167698835405	-2341.353726644184	176.2807772035116	234.6530532864883	926.3409790876567	1004.5848738997951	679.4974468125765	82	11	102	77	52	0.4845994788657571	1.3012337310285176
44110000	-113875.43843902338	-110932.8992031968	-2942.5392358265785	-110932.8992031968	2242.894814852356	0.044677044270350574	0.36858808099875245	0.05351745174331645	0.016441045015051257	0.040393512380260274	3.4013438118657484E-4	1.260255899984689	1.774726274716294E-4	1.9179336162982807E-7	1.4290517143961246	-2344.6125290338587	152.32574298086274	339.6309814767953	987.2843775838317	585.2748640553557	443.98934350890477	69	27	170	9	49	0.4899645840685314	1.3295983325551728
44120000	-113849.47846625253	-110920.61860904396	-2928.859857208569	-110920.61860904396	2333.577105012871	0.04360801642395429	0.35515583633200504	0.0606098773819129	0.018833187436572342	0.04018304923206563	3.3387890414227924E-4	1.1882159900136888	1.7585743478633803E-4	1.5578450068697324E-7	1.3348620755345582	-2335.2572436510727	137.95215180087547	281.0283498906418	853.8765496318679	394.39428776208547	919.3969436176695	68	27	170	43	16	0.4942867315222485	1.2393468230635758
44130000	-113866.0502537486	-110938.18425239825	-2927.8660013503522	-110938.18425239825	2046.727359929604	0.04437888096994699	0.35515583633200504	0.060126212309569584	0.01938647317659752	0.04523741588085789	3.464661720794791E-4	1.1906147606776654	1.8813985264409672E-4	1.6522858200383915E-7	1.2907691446183684	-2314.3700482384734	127.77902336761109	590.5982007339009	1020.4723164859225	628.2442149298173	3002.270350553601	93	33	135	61	2	0.4942867315222485	1.3306590762952417
44140000	-113845.94395741439	-110913.8572068272	-2932.0867505871825	-110913.8572068272	2128.1240800741584	0.04529009420817936	0.3713056430252699	0.060126212309569584	0.01822319598590327	0.04667385145646411	3.366553052848217E-4	1.2423422338570573	1.81912177523493E-4	1.4069821051019574E-7	1.2526345764975924	-2328.84359504475	142.38194609436462	411.31491038825254	960.8274975406606	476.0897857097672	676.7990274545974	95	20	155	35	19	0.4977883574923554	1.353168902474089
44150000	-113880.55585081696	-110936.72827347026	-2943.82757734671	-110936.72827347026	2045.777437477651	0.047860488211706756	0.3881325092914174	0.057523466091503085	0.019162548118380064	0.046236324238733896	3.4250839179907934E-4	1.1701528883594565	1.8571878423034096E-4	2.588949469031737E-7	1.5848023502569097	-2329.896954552886	156.68674001055032	872.7048909402113	989.1053304567614	986.3368463087551	518.1687212377136	94	40	112	16	62	0.48315029330832526	1.337223793071162
44160000	-113866.37218684856	-110931.43969585333	-2934.9324909952256	-110931.43969585333	1971.4587538701346	0.04518651181531729	0.38625064331991704	0.05919234742808444	0.019162548118380064	0.046236324238733896	3.3885298850934605E-4	1.205133635013864	1.8791778600275906E-4	1.8672337561817987E-7	1.430048410835319	-2339.143980021534	139.5788454472537	397.5707365549895	795.2669557901332	511.1526483483668	675.1579574712079	89	15	185	26	9	0.48367170099586765	1.2974903016956585
44170000	-113875.15457878003	-110930.57667808991	-2944.577900690117	-110930.57667808991	1934.2353863650187	0.04518651181531729	0.3597277635955935	0.05919234742808444	0.019221170274435987	0.046236324238733896	3.4584000649826816E-4	1.1895332197134048	1.9313934610149013E-4	2.588179088185988E-7	1.546373731228088	-2329.6188372449565	133.0070183388793	321.72654064995896	863.1052644181524	481.428789449401	829.1006383687906	87	12	196	26	3	0.48367170099586765	1.3002330404099582
44180000	-113885.29714310482	-110933.39456470808	-2951.9025783967336	-110933.39456470808	2014.0816210590754	0.045715412076234106	0.36353859721431736	0.05919234742808444	0.017755889644775195	0.0458650393739408	3.3143757017098174E-4	1.199783968116561	1.8340378543609554E-4	2.43508308538374E-7	1.600765009324034	-2348.978820833867	142.81541085820498	167.65281779705288	1083.9641873965795	797.8806708952291	699.8127463069617	89	8	138	24	65	0.48367170099586765	1.3002330404099582
44190000	-113878.25730912376	-110930.92163357652	-2947.3356755472387	-110930.92163357652	1959.2109361101986	0.045715412076234106	0.36353859721431736	0.05780449830223911	0.017512129852633663	0.04830771532307094	3.326668084127556E-4	1.112910596610264	1.8283106129154416E-4	9.367167376956764E-8	1.0857263504834818	-2362.4042625129346	142.09060464382756	491.9384734135753	1031.566007378859	610.3433508677147	1187.076623347682	91	9	130	90	4	0.4844982779160166	1.3002330404099582
44200000	-113899.77524188894	-110939.7079327397	-2960.067309149246	-110939.7079327397	1870.6759213800344	0.04202946482420507	0.36353859721431736	0.05780449830223911	0.017512129852633663	0.044373027392653	3.3071519064721414E-4	1.2620392490318602	1.83526505925461E-4	2.1757041598748184E-7	1.5168061780362307	-2346.9564521153616	153.9702170801314	510.41198217546287	951.6813696683607	681.7958148034809	617.4760697255068	89	21	157	54	3	0.4881676493663943	1.3703422806148267
44210000	-113891.59065019811	-110924.02709159857	-2967.563558599538	-110924.02709159857	1977.8158461015873	0.04173669088165598	0.36353859721431736	0.05780449830223911	0.016911341595408833	0.04452026683923768	3.309810710056277E-4	1.1974300492435717	1.8772281887511588E-4	1.1956470913299243E-7	1.1793468686631694	-2355.706513105719	150.08584743372697	516.5555827483314	1269.038479988276	931.1634005475878	565.0413613976158	91	6	100	69	58	0.4881676493663943	1.3955669108084188
44220000	-113896.53213634306	-110908.07509662074	-2988.4570397223074	-110908.07509662074	1975.2859973616564	0.04614962687189166	0.3556188273939938	0.05624795655982112	0.019940743082038165	0.0425622111837249	3.2014846921204186E-4	1.192162612091705	1.8324790041668418E-4	1.3748442778682937E-7	1.2577958190977816	-2353.6313940312953	172.02025259312276	828.1842640974832	938.7134963474816	508.9873655997113	1044.5186099819723	90	54	133	39	8	0.48825586716476393	1.1962248353347145
44230000	-113922.28671664301	-110918.36389847245	-3003.922818170548	-110918.36389847245	2234.340686630087	0.04269207929278944	0.3471119657783752	0.05569196117380444	0.018555758384232502	0.04074634124370978	3.0544444093772615E-4	1.187949307425898	1.7280609909813986E-4	1.135366983548968E-7	1.1892117076419388	-2368.499515439168	161.90554244247045	346.0202416673924	857.8536839680787	552.1857028324239	561.6576969659794	90	2	189	26	17	0.46684592832112476	1.201279536203922
44240000	-113894.58863308956	-110906.83409629937	-2987.7545367901957	-110906.83409629937	2169.0957653305068	0.04486533996341923	0.36554856972860894	0.0600879252853352	0.018555758384232502	0.04492215073208078	3.0016773475721536E-4	1.23508727129697	1.686550703093179E-4	1.1598422114989645E-7	1.2257939185903413	-2347.3435236236232	141.49630481732694	751.8212500684467	1046.956888378721	745.4441974863032	1064.0198524548161	92	44	129	56	3	0.47672699734415747	1.197221996217178
44250000	-113916.07933324135	-110930.62749446557	-2985.4518387757703	-110930.62749446557	2141.767722563792	0.04616158789209307	0.37521952289571225	0.06494323515209639	0.017490015352580247	0.04256727941010752	2.9891030739363203E-4	1.2092407563823022	1.6854935309149185E-4	1.2565512003099596E-7	1.278217915447909	-2350.8643199477815	120.76484652110491	710.6293280549613	994.7760165463077	517.6157981488229	1159.5232650262933	87	57	141	32	7	0.4883359129251218	1.3328027649636311
44260000	-113921.68110519003	-110928.3860447005	-2993.295060489525	-110928.3860447005	2097.60703347846	0.04616158789209307	0.3544356437903116	0.059869096005473986	0.017222693897800522	0.04256727941010752	3.207637698819118E-4	1.168697374786994	1.807623113467763E-4	1.693894364131902E-7	1.3575015638736774	-2355.084354589945	135.74980255209695	532.9322978364269	1226.4881438609202	377.5733909471095	1015.8853320281754	88	37	156	40	3	0.47901388627470165	1.3328027649636311
44270000	-113910.79005740474	-110919.61518556844	-2991.1748718362956	-110919.61518556844	2210.8553099022292	0.042362031660919425	0.377833301243505	0.059869096005473986	0.017472438023708726	0.04256727941010752	3.1333293977463093E-4	1.1993828142868395	1.746755673035022E-4	1.1020347096239003E-7	1.1345128202227042	-2322.3404073010443	128.7910878286484	1016.6578747746413	906.7774542953063	409.0222728649668	1025.021666241503	92	2	191	29	10	0.484864275766882	1.3148102229124436
44280000	-113913.93342793178	-110924.38433265137	-2989.5490952804043	-110924.38433265137	2109.074021229566	0.045783642109582454	0.365194614674004	0.059025301496792096	0.017472438023708726	0.04264020358760569	3.1136649713526827E-4	1.2406162373659002	1.7268985214936817E-4	1.9615146519028737E-7	1.4956351078006396	-2336.207821307647	140.9869300917932	531.2098425769824	1175.4118263400023	401.9269986714824	568.7729864112372	87	36	140	38	23	0.47543254675316887	1.1792411520087123
44290000	-113919.1902351214	-110924.63542066963	-2994.5548144517675	-110924.63542066963	2091.751839320254	0.04685301724094373	0.365194614674004	0.06181989607278649	0.017472438023708726	0.04329965431046023	3.1727956620901447E-4	1.1900025149808735	1.7737839770053164E-4	1.4005083100995696E-7	1.2527626330272543	-2340.545844837111	131.59282365507056	797.265173357071	1339.9720080382149	400.4766893006058	599.6991039365681	90	79	107	39	9	0.47543254675316887	1.3043681923461918
44300000	-113898.27508728715	-110917.18719580889	-2981.08789147827	-110917.18719580889	1943.1654510286653	0.043125628525424425	0.3583080985277964	0.06263328303608459	0.017472438023708726	0.04329965431046023	3.1920181148667297E-4	1.1280057090550781	1.8076248088927068E-4	1.5494720552558113E-7	1.3013296472741873	-2340.9215937916942	142.31297679166988	595.3780794292527	1326.6585715948681	526.8502816521335	873.6104813796833	91	59	109	58	7	0.4869811780756726	1.3043681923461918
44310000	-113928.1612199692	-110911.45516324368	-3016.706056725529	-110911.45516324368	2020.9441638223243	0.04267801983019632	0.3583080985277964	0.05697032042146298	0.017472438023708726	0.04556361313327999	3.02817352631323E-4	1.187841782614014	1.724517946427304E-4	1.7611104174617903E-7	1.39553581155781	-2349.1925108813207	161.22663653461595	760.7712494564945	1117.6239539787814	490.0513573425829	1353.8621014383793	98	41	139	41	5	0.4869811780756726	1.3248907117719224
44320000	-113906.1142802589	-110895.12505493443	-3010.9892253244725	-110895.12505493443	2032.110218042902	0.04235531000742244	0.3581921286707942	0.059555996961181634	0.01925041712164154	0.043829256558101534	3.141714183291836E-4	1.2067458013665568	1.753299725852179E-4	2.2264775144693047E-7	1.5129148856062775	-2365.908276793154	146.02799289631128	695.2286331912379	1188.8227562613001	330.402152087725	505.3462985342087	97	16	171	19	21	0.4680154418061199	1.213911036228812
44330000	-113885.32193247427	-110899.87996077625	-2985.44197169802	-110899.87996077625	2040.594403519405	0.04103678094989938	0.37524125764640653	0.059555996961181634	0.01892007360498799	0.043829256558101534	3.0428465718455465E-4	1.2361995530956837	1.6890699087684802E-4	1.972674252515905E-7	1.51837010428017	-2361.7317503802383	139.00381425335328	346.155317627375	1284.1693081965627	378.7337983029077	1039.7427773391264	90	11	167	44	12	0.4883149115241791	1.3216035691171
44340000	-113912.1359862993	-110887.79234862751	-3024.3436376717887	-110887.79234862751	2015.6775575575	0.04451487031406348	0.3591964618911294	0.059555996961181634	0.017735281321553293	0.043829256558101534	2.962510303111516E-4	1.241866283722012	1.6551770884984013E-4	2.594618141578058E-7	1.7773572235384827	-2393.6439488997216	195.90623856862373	171.61186103908784	966.1316205027075	609.4257878970784	2063.356664790201	47	51	176	47	3	0.48307389381229593	1.2084376197981406
44350000	-113897.61082636054	-110898.73564828871	-2998.8751780718358	-110898.73564828871	1985.0108215083678	0.042232071658074896	0.3512680208463804	0.058176596637511006	0.017991335575903947	0.043829256558101534	3.046725809604251E-4	1.2255400374595822	1.7190428713006952E-4	1.3523646864002597E-7	1.3013187436734288	-2372.089648712459	61.940118949021596	164.16531444171827	956.7453554510126	271.0626672685697	600.3807462977036	2	93	182	11	36	0.48307389381229593	1.3252249049687552
44360000	-113922.2595028659	-110897.39942412484	-3024.8600787410483	-110897.39942412484	2159.8393556221895	0.04749322017369295	0.3555446924784332	0.058176596637511006	0.017991335575903947	0.04349712833690842	3.001410490303259E-4	1.216940237841244	1.6718715105338352E-4	2.686979510111365E-7	1.7166861907765958	-2371.1683902153422	178.36990099489057	181.1404855872725	892.9824241516807	456.30934928141227	960.6809095392782	2	92	191	27	12	0.49073191474766553	1.3252249049687552
44370000	-113884.35976529923	-110884.11320159773	-3000.246563701501	-110884.11320159773	2112.7470505689125	0.04749322017369295	0.37223540329911176	0.058176596637511006	0.017991335575903947	0.046850527200342586	3.036326647322517E-4	1.200383519295082	1.6693291648928676E-4	1.51138583592096E-7	1.3530010434251722	-2369.921036555365	176.63826218240916	648.5342613881379	1028.39123836447	1149.2429064572314	814.009089221121	94	15	135	23	57	0.47874101573661104	1.2528804448182957
44380000	-113875.98751535852	-110897.18343310783	-2978.8040822506946	-110897.18343310783	2073.59623541364	0.042702363946312744	0.3707024312764845	0.06046575108832007	0.017949846260205852	0.046850527200342586	3.145374163121484E-4	1.2318428346881602	1.6975252348262073E-4	2.102598562015369E-7	1.5416628638785002	-2368.325786416181	168.104210843162	437.0889533921505	840.1695506473598	1092.9199282330858	566.4377008643846	89	18	54	92	71	0.47874101573661104	1.215966955795874
44390000	-113877.49871384667	-110916.01911015977	-2961.479603686887	-110916.01911015977	2139.9652443717055	0.042702363946312744	0.3525391918571298	0.057529580038216975	0.017949846260205852	0.04126670669912179	3.089202771575228E-4	1.2277514107499097	1.6650368152662623E-4	1.2723349499076462E-7	1.3242946549821197	-2384.8081264618995	143.6352855539606	306.75687092298995	1180.43065836484	1055.9352569348912	561.3177059201713	83	22	110	42	67	0.47598855814322966	1.215966955795874
44400000	-113866.57886291646	-110918.9840661418	-2947.594796774661	-110918.9840661418	2063.926332933465	0.044258974752166155	0.3607268095073858	0.057529580038216975	0.017949846260205852	0.04414507871685335	3.223067464370167E-4	1.2030661340229427	1.728170659213312E-4	1.4109060363164413E-7	1.3515009693873439	-2377.5499064076575	154.28608207328318	483.91387122105436	1122.0301251150618	1117.6235558851743	719.9135217690646	85	11	95	63	70	0.48055791309479623	1.2575095164538983
44410000	-113858.119116155	-110923.2608999631	-2934.8582161918875	-110923.2608999631	2005.6632674854618	0.042050942665758186	0.35328243069244775	0.0599546457355053	0.01715067477067352	0.04414507871685335	3.195226779109726E-4	1.18003800075924	1.7588793332575227E-4	2.620881129726711E-7	1.8460481621467675	-2382.519171986858	184.51967198287915	191.36299455489242	970.7665192932835	968.1867371313667	638.3423921379363	28	60	155	20	61	0.48055791309479623	1.2490486487916728
44420000	-113848.46967700767	-110896.0179505379	-2952.451726469769	-110896.0179505379	2097.0581786651237	0.044991776852475074	0.35328243069244775	0.0599546457355053	0.018853128113418886	0.044686615718328854	3.26322823674077E-4	1.1841230232885744	1.8256656055059E-4	1.0651220533314244E-7	1.1477945077572265	-2348.5206208444374	429.74807719925974	143.73984869106047	1046.3526342802295	375.51818917742696	812.3299651116895	9	77	180	54	4	0.48083290176692245	1.3422119932675405
44430000	-113858.32856705924	-110907.52158969516	-2950.806977364082	-110907.52158969516	2083.1538890241814	0.04151897634092129	0.36341600685880815	0.05642948777766554	0.019015489638386812	0.045218773014274134	3.25801712002316E-4	1.1644557210384863	1.774191075805571E-4	1.7507123002277598E-7	1.4214439756284822	-2361.661047602931	904.9451197490117	153.3499923591216	968.0356379350679	465.4762351169445	861.2784297594401	3	85	172	61	3	0.4979976476531978	1.2797136135264875
44440000	-113891.22531205956	-110923.03523129736	-2968.1900807621982	-110923.03523129736	2143.6967558948077	0.041384664170889915	0.3638844941612212	0.05914325967866694	0.017600161843787463	0.045218773014274134	3.1605564697699404E-4	1.1881807461181078	1.736491315619453E-4	1.5284525487586564E-7	1.3423565776767232	-2347.771598004865	254.8502121866622	116.25851549404236	950.59409383174	472.67303291019596	629.1032767303891	12	71	189	48	4	0.4979976476531978	1.393505230597386
44450000	-113850.29373150086	-110923.77732653421	-2926.5164049666537	-110923.77732653421	2138.043356098713	0.04741037802619829	0.37048338239547557	0.05914325967866694	0.017600161843787463	0.049385323480723255	3.1687552486317277E-4	1.1323775658290112	1.7852422781076125E-4	1.2862391469999325E-7	1.2974518121429273	-2344.7542794625983	133.66313202009255	156.21658531396633	948.7454343284992	391.30196617382336	690.1099416659936	45	40	194	40	5	0.48912187772249544	1.3832332286005729
44460000	-113884.98808469601	-110947.38373860209	-2937.604346093921	-110947.38373860209	2168.941111051507	0.043992949608625743	0.37048338239547557	0.05615753131633016	0.01756212665719877	0.0494626940231633	3.181485175869716E-4	1.1458928731380498	1.7762428991465658E-4	9.621176695009872E-8	1.1359484443211054	-2350.3292600355503	187.48150183584806	182.53042771833293	874.3415503798506	503.705996316323	1448.2253054934367	32	53	193	41	5	0.49141777295767675	1.3832332286005729
44470000	-113879.99583867926	-110928.56309179962	-2951.432746879645	-110928.56309179962	2031.5220554179145	0.043189550833145476	0.3490471454132601	0.05372624043549999	0.01691259049810088	0.04129755823894537	3.234110628999999E-4	1.1315212894712405	1.8638566446703748E-4	1.4449299859215143E-7	1.2751888440077574	-2347.2019403608692	162.07114672157087	416.5144348801617	833.2499079281453	463.9818055414748	429.38239379250217	77	9	159	54	25	0.49141777295767675	1.3832332286005729
44480000	-113919.25689167887	-110957.6147867562	-2961.6421049226774	-110957.6147867562	1951.4819345182793	0.043677794661191385	0.3490471454132601	0.05372624043549999	0.01691259049810088	0.04129755823894537	3.173715769933351E-4	1.1787878947635564	1.8613367446335547E-4	1.884317981798162E-7	1.4529737105727112	-2340.178948244359	137.01475588546992	866.0078791889451	1452.26761069234	819.5035663689994	527.512842256912	88	35	57	73	71	0.49941674574634504	1.3832332286005729
44490000	-113900.96426629617	-110926.91638988732	-2974.0478764088407	-110926.91638988732	2009.2508840600594	0.043677794661191385	0.34745663521916287	0.05342230004403783	0.017429677406811596	0.043571972850338654	3.1574321239900973E-4	1.1565846204877799	1.8461432968488892E-4	2.0059220333893179E-7	1.4892102622473782	-2341.519155292705	137.02179906375576	875.4494653698891	673.7264864677333	1084.1745838737475	529.419920619968	85	64	8	95	72	0.48591053754155633	1.3225743625507766
44500000	-113902.4012519897	-110915.48992980494	-2986.9113221847465	-110915.48992980494	2105.330875161278	0.043677794661191385	0.3552159707545362	0.0518047832859906	0.017429677406811596	0.043571972850338654	3.1747505752693813E-4	1.1644674963186514	1.8597386389950348E-4	1.6803041153778848E-7	1.3411760411505338	-2338.959138351835	168.37514810445697	149.8439837442253	811.3561662227955	1064.483837996406	405.04063603524634	32	51	43	126	72	0.48591053754155633	1.390344543884943
44510000	-113893.25728566945	-110930.24166960768	-2963.0156160617635	-110930.24166960768	2086.3993164829963	0.045619804816923015	0.355024264613079	0.05845682345436718	0.017429677406811596	0.043571972850338654	3.14001487655657E-4	1.1663764484678025	1.858437181958115E-4	2.010137237792143E-7	1.4434533566357823	-2309.725703483435	161.27422347109413	116.69616752313408	393.8273495309182	846.8965768392083	393.9872787616761	20	70	20	156	58	0.4815373969838459	1.2580469297955597
44520000	-113855.88014376193	-110894.02467706596	-2961.8554666959662	-110894.02467706596	2004.9091274287398	0.045619804816923015	0.36478496984064485	0.05845682345436718	0.016205495279464837	0.04431181587970161	3.113497865801484E-4	1.1423075342670548	1.883225226994763E-4	1.562020554489544E-7	1.3265805933763173	-2328.389807867479	169.0635721254464	148.35514964353698	504.1225824693791	984.0828432063504	500.84593865649526	49	33	36	145	61	0.4692047004840046	1.2024181435963335
44530000	-113882.34918031511	-110920.28972770623	-2962.0594526088757	-110920.28972770623	2053.1469507373886	0.046853820344835866	0.36478496984064485	0.05845682345436718	0.016205495279464837	0.048933796193841264	3.18471289315954E-4	1.1027197331058103	1.8540546021745128E-4	1.8329860293132243E-7	1.4238462287498772	-2333.5181502488967	148.997322756213	128.6770581428211	436.24535720140534	1143.7028130013518	404.12883689273883	23	63	5	167	66	0.4692047004840046	1.1812488145488895
44540000	-113866.77143462576	-110925.69847389699	-2941.0729607287653	-110925.69847389699	2048.8951936222634	0.041650049134465406	0.3750560805949594	0.06376639991341371	0.021119538012614045	0.04100845705026963	3.1228770610171276E-4	1.1591088390405115	1.808032275074314E-4	9.788359823926288E-8	1.1545510954973208	-2342.3033145442296	146.50849434510394	136.27511499165507	177.29252021600624	970.3588311333625	488.29179105197727	66	13	6	179	60	0.48156329895493566	1.363355627550851
44550000	-113843.7782447126	-110925.08376143196	-2918.6944832806394	-110925.08376143196	1973.41654454459	0.047795185161435806	0.37860659327103263	0.05509477563430543	0.017408709612146838	0.0406917526127605	3.263080702672789E-4	1.1662612503586511	1.8973951604008357E-4	1.2634114425790973E-7	1.2476964032656763	-2332.7201177833936	661.5998893873275	101.56876838729244	212.73003265582642	868.4349762855823	401.2498405664592	3	17	69	184	51	0.48156329895493566	1.2641079393745167
44560000	-113880.90532888555	-110920.73613392876	-2960.1691949567944	-110920.73613392876	1906.3211897810609	0.04703597033105073	0.3613042471248224	0.05509477563430543	0.017408709612146838	0.040979739830923435	3.328481881084468E-4	1.1479794599888111	1.9956844935249782E-4	2.1731461738655076E-7	1.42413749798095	-2312.94508084919	126.39227416057459	93.99167484329443	186.4878505767293	702.5439642572175	553.6666957059587	8	19	69	194	34	0.4828722841060024	1.2580040547992477
44570000	-113857.80483113579	-110908.35008265964	-2949.454748476143	-110908.35008265964	1933.9363166741305	0.04703597033105073	0.3623291994984637	0.05509477563430543	0.017408709612146838	0.040979739830923435	3.27785656751643E-4	1.180781698962467	1.9704213988917018E-4	1.403929677101147E-7	1.2588170116826245	-2331.9775760964876	166.02643888504784	405.8251048826431	947.9021676245459	720.9205064597003	464.031121551263	85	18	15	159	47	0.4828722841060024	1.2580040547992477
44580000	-113834.11720548448	-110897.16319432568	-2936.954011158803	-110897.16319432568	1863.1621510962057	0.04634632430051598	0.35798198627063954	0.060012768618131096	0.01613614323498074	0.045008220374990235	3.271871633874933E-4	1.1943520928425315	1.9874075497873002E-4	1.4017027280778668E-7	1.272088233271458	-2335.83422216023	153.95456564235357	185.45499880544105	684.1722610875329	987.3294138694148	529.7964219176346	35	56	37	139	57	0.490869744148386	1.364812582329914
44590000	-113836.20817560432	-110898.95538179383	-2937.2527938104895	-110898.95538179383	1702.733619849437	0.04661334669407117	0.35051323516776023	0.05626664980819628	0.017222881247302667	0.0416804468327163	3.457854565773773E-4	1.0991499806331584	2.1708614433810984E-4	1.4808466021802372E-7	1.2134464612437785	-2317.560364297837	158.6191878166579	126.89276786289186	539.116094575278	961.3044559787903	400.50364442970124	25	59	58	125	57	0.48534459283907977	1.364812582329914
44600000	-113842.82302008384	-110921.30231430347	-2921.5207057803755	-110921.30231430347	1659.3408787492876	0.04313602021153607	0.35789068486454845	0.05626664980819628	0.017222881247302667	0.04385450202134596	3.300928001230827E-4	1.0779447529061026	2.0624111527963568E-4	1.2595549186052134E-7	1.1955895837468566	-2315.6236091731294	151.74919157574828	235.23599642560467	956.078166782434	826.8361602032202	440.6954974092849	91	3	99	99	32	0.48044835926612195	1.2578283904763092
44610000	-113835.78194082664	-110910.27030101106	-2925.5116398155765	-110910.27030101106	1684.1199973553537	0.04437092501635502	0.35577645396706215	0.05626664980819628	0.017222881247302667	0.043875572139257524	3.377359682889143E-4	1.145622010290261	2.1119077977959112E-4	1.8513407997103787E-7	1.3842526719773218	-2311.8349992975373	156.2841443953796	441.83283315781557	823.4058399198594	1574.268363488716	491.30754077239953	90	35	133	4	62	0.47761335786414827	1.2326462931564903
44620000	-113867.689981519	-110904.4014163363	-2963.2885651826914	-110904.4014163363	1612.3781822524936	0.04437092501635502	0.35577645396706215	0.06054797369048387	0.0184868064899431	0.045384760833852254	3.3139300914988146E-4	1.154717605336087	2.113625140624893E-4	1.911619313439789E-7	1.3279233485310598	-2305.851262030101	108.47603423972318	394.61478188262333	1005.2068804175851	769.7701479670442	439.7359959949265	89	35	81	87	32	0.49128538499990143	1.3103687895982998
44630000	-113864.98214133616	-110918.56269246247	-2946.4194488736985	-110918.56269246247	1653.1781234961625	0.04342712461040948	0.35577645396706215	0.05851980325561188	0.0184868064899431	0.045384760833852254	3.417709037685146E-4	1.1384253415770516	2.156744451345213E-4	1.9837312980724428E-7	1.3188842346804306	-2290.896136469743	153.35287768117948	662.6487261814013	1103.8634598521533	568.1073020721191	579.8496799166513	90	76	40	6	112	0.49128538499990143	1.3530102358216232
44640000	-113838.82153244314	-110897.73198113615	-2941.089551306991	-110897.73198113615	1883.379795333655	0.04092637116680772	0.35577645396706215	0.05851980325561188	0.0184868064899431	0.045384760833852254	3.496476483426058E-4	1.180821388494562	2.0663004747381453E-4	2.060228171001248E-7	1.3821844854600647	-2324.3129171775513	114.73572695269007	627.7375504453972	933.6131039237212	610.2871941194321	337.01841466200966	84	76	67	59	38	0.49128538499990143	1.3530102358216232
44650000	-113827.80030319403	-110903.80012246252	-2924.0001807315134	-110903.80012246252	1871.4151046319794	0.047500360571536726	0.35577645396706215	0.0640751828897272	0.0184868064899431	0.04329807969809087	3.386883053391617E-4	1.2324999863774193	2.0107817040598488E-4	1.5197373289728854E-7	1.2641988250902345	-2305.0795358485825	170.98899117337385	612.354064294169	1373.345232959631	937.5899657334824	411.82707767407555	91	57	41	79	56	0.48803633460393164	1.3330872820343775
44660000	-113857.27604108665	-110928.38328185395	-2928.8927592326913	-110928.38328185395	1787.4153971523638	0.047500360571536726	0.3547652011643504	0.058339044689443224	0.016132490687779645	0.04332212356358892	3.443857592596212E-4	1.180655847329678	2.0481263671019443E-4	1.4783423226759083E-7	1.2449247755534742	-2321.891852164928	147.09185154276378	626.5514015403181	1137.9566204997006	955.7964184895166	422.28043391841874	91	55	30	94	54	0.48197617884827326	1.2507212134633927
44670000	-113896.57624114025	-110934.77397716933	-2961.8022639709166	-110934.77397716933	1673.9130053755207	0.04282875345835922	0.3547652011643504	0.06105418530704079	0.0189627359122993	0.04332212356358892	3.3937377575326763E-4	1.1590613921086053	2.1367124743469493E-4	1.9378716411363932E-7	1.3098086849223791	-2301.9698949581584	116.30298889992623	251.9552975841062	1040.7966132139622	765.2142505414814	331.3873369218873	88	5	112	88	31	0.4698474673543881	1.2546259489632214
44680000	-113890.60798439848	-110928.52675775476	-2962.0812266437188	-110928.52675775476	1892.6324176090463	0.04522692229257598	0.3547652011643504	0.05796358800808338	0.018275902271192294	0.044835713013278496	3.3414178413644803E-4	1.1536263421662865	2.0090026822186318E-4	1.4639434761184877E-7	1.2030183847672824	-2318.7802230709217	112.43198778056941	649.3311729981463	860.6610151441373	565.8627394548971	647.6138524116296	85	50	127	36	26	0.4710760410959971	1.233976607441765
44690000	-113859.32028347554	-110934.03307519013	-2925.287208285405	-110934.03307519013	1792.536898423023	0.04805135354018232	0.3501832299289052	0.05747068865503007	0.017680839198094118	0.044835713013278496	3.363413449298258E-4	1.1202216336833535	2.035234552906686E-4	2.0665495883374128E-7	1.4626153074229093	-2315.0927970952393	121.61145857043755	418.8081523371599	941.5142814141949	1116.1614389947615	419.75370617100583	92	17	119	36	60	0.4710760410959971	1.260842135415117
44700000	-113874.70475707628	-110947.43711388823	-2927.2676431880463	-110947.43711388823	1885.289572608902	0.041572051675512325	0.3501832299289052	0.051413880848791116	0.017680839198094118	0.04514715368925385	3.318026361511578E-4	1.1901540930671906	2.0066013441712217E-4	1.6134560759337358E-7	1.334994166542113	-2312.75843417831	115.83100786061854	307.61752795831194	699.4185344629924	976.6323408894045	460.7023557964389	86	3	79	99	57	0.4834515810559705	1.278172995797162
44710000	-113866.19741667659	-110947.7883915451	-2918.4090251314883	-110947.7883915451	1800.6232678929869	0.04356816750347193	0.3501832299289052	0.051413880848791116	0.017680839198094118	0.04410757796989448	3.2750822883408434E-4	1.1591379832519122	2.015452578303841E-4	1.3386760729949176E-7	1.2534060728681962	-2313.3287694189094	143.34865767404258	596.7493817815675	992.8100653501165	1213.4172426333025	518.044710843147	86	52	56	69	61	0.4834515810559705	1.2520964996483888
44720000	-113872.65325227217	-110914.39192150816	-2958.2613307640095	-110914.39192150816	1943.8800527356934	0.04579306324386816	0.3501832299289052	0.051413880848791116	0.018649053333888898	0.04345624018273769	3.360164854531859E-4	1.1701110720952501	2.06945395313671E-4	2.5474506081387076E-7	1.5392032805016822	-2316.2278027359453	133.91297855665098	434.72632235062207	642.6023820583971	970.1812378675863	432.1974761843485	87	3	10	163	61	0.48629484133831274	1.2520964996483888
44730000	-113896.78002956783	-110920.12959643801	-2976.650433129815	-110920.12959643801	1957.8532168454271	0.04240118595543068	0.3501832299289052	0.053306106231412534	0.017487079762549818	0.04345624018273769	3.2038610119019986E-4	1.1553979549957694	1.984157082834009E-4	1.9402281879939557E-7	1.4083572201178385	-2323.9826342979973	125.48288326835572	708.3120089756333	796.3649011610613	1011.8624706354234	359.3511810231817	81	53	83	45	62	0.48629484133831274	1.2520964996483888
44740000	-113881.09957101666	-110932.45307467537	-2948.646496341287	-110932.45307467537	2029.3461917995878	0.04335937582914931	0.35975929045203364	0.06041731276308952	0.019404020119482862	0.04687528320072093	3.260236579450583E-4	1.1406122416376516	1.9665947941783867E-4	1.7921988191100898E-7	1.4206392851429348	-2340.3039647921296	141.05390780255675	428.89335739388736	1002.6204644992588	356.4038396625962	524.6138988408883	83	3	187	42	9	0.48629484133831274	1.2933315783585428
44750000	-113867.29213893956	-110942.27903140143	-2925.0131075381346	-110942.27903140143	1975.0488623236324	0.04335937582914931	0.35975929045203364	0.0596302321183104	0.019404020119482862	0.04687528320072093	3.279016764596998E-4	1.1586478846939583	1.9761249680342525E-4	1.291597373701503E-7	1.291554661041741	-2348.8618865258204	133.47556202481755	619.2865770930761	922.9034733965224	478.46895382722016	1318.9313563827297	80	27	137	79	1	0.48629484133831274	1.3238572530021728
44760000	-113852.151226997	-110918.78684404542	-2933.364382951579	-110918.78684404542	1972.0665001228444	0.04335937582914931	0.35071318945472374	0.05794476183640144	0.017673046975566292	0.04553164961615162	3.204604632165805E-4	1.143415610501001	1.9557522459139824E-4	1.157726278490082E-7	1.207454986668372	-2329.5518761441326	160.63069500691398	800.5116649621277	1003.3156009144875	389.6525298573706	700.7735361670179	82	69	115	44	14	0.48088941515099065	1.226441808963182
44770000	-113825.4648960553	-110926.72718058633	-2898.7377154689684	-110926.72718058633	1939.1594684452002	0.04571308276259928	0.37631499093312937	0.06092865960459332	0.017280868372207527	0.04669548729508608	3.270149461262624E-4	1.1304098424699554	1.9619342121627396E-4	1.0726803516833088E-7	1.1844663994076767	-2330.8785370213486	149.29652720335585	688.5370642449011	974.9067595057733	505.6206293181466	344.35194576774927	86	46	123	40	29	0.48088941515099065	1.3188406933290193
44780000	-113862.14379315596	-110923.33614052505	-2938.8076526309233	-110923.33614052505	2029.358571678918	0.04777533032384297	0.35432664872961145	0.057250585566770124	0.017280868372207527	0.042380146729567705	3.365575260949398E-4	1.1695076686958745	1.989100179889349E-4	1.5275879641092337E-7	1.2974987219141458	-2346.582402591542	198.75045798855717	866.7330646103749	1174.3475943396822	828.0106814501494	376.73389854447305	79	75	100	5	65	0.48088941515099065	1.247476057191397
44790000	-113866.75511259401	-110915.67741688115	-2951.0776957128523	-110915.67741688115	2151.5794524101993	0.047188154870187786	0.3440825167144766	0.05238996101723462	0.017005174059356906	0.04490665871451717	3.222990589221272E-4	1.1577794381959354	1.911325550865855E-4	2.0457190094559515E-7	1.4776776301327939	-2319.3430039330246	191.66050807009992	667.0120814522007	937.8693709104716	471.35789081712056	509.01368645929915	82	126	59	34	23	0.48088941515099065	1.2911919926802882
44800000	-113868.83577932316	-110922.0016133848	-2946.8341659383555	-110922.0016133848	2202.7219117216155	0.047188154870187786	0.3594163174553257	0.06317095544371179	0.017005174059356906	0.04555069492811826	3.198703818879174E-4	1.2138008496442632	1.86818185377494E-4	1.6940696699484248E-7	1.4113914198780682	-2328.839779947657	160.99808918128036	730.4439365495691	1613.7666309757346	567.9523456223982	547.3837941505717	82	134	6	57	45	0.48088941515099065	1.2541485188962207
44810000	-113890.05023229228	-110925.59068278375	-2964.459549508537	-110925.59068278375	2259.5417149380983	0.04519830359751347	0.36596874664413864	0.05985722346201739	0.017005174059356906	0.04466131276618398	3.341439959964601E-4	1.189142827358394	1.9182576462944137E-4	1.6176237033391122E-7	1.2886103207962827	-2325.020994182285	155.71123056106998	853.2214209287173	2495.317168748216	423.8448753931603	946.3370946780685	85	177	5	50	7	0.4831044944376981	1.2541485188962207
44820000	-113885.26048042119	-110920.43931122894	-2964.8211691922425	-110920.43931122894	2051.762050263889	0.0432299849379731	0.3652785348924839	0.057840348744555785	0.017391803735942537	0.04274443268604155	3.386403795581731E-4	1.1609935438652152	2.0549771247978986E-4	3.2823745984228954E-7	1.6971233213893036	-2317.706502345633	185.98458294450052	853.517658263307	497.51319242185957	356.17069763713295	589.7409530739221	88	192	4	34	6	0.48547843396830853	1.3574097358119133
44830000	-113884.63324920567	-110927.55915006596	-2957.0740991397047	-110927.55915006596	2078.315828467731	0.04633694013233798	0.3578094780380408	0.0583350065594687	0.01910123442777942	0.04274443268604155	3.3174120315647714E-4	1.1383302203173264	2.010227671280077E-4	1.8080176808887261E-7	1.3202985658877233	-2303.2051563831224	151.7572096812143	737.8488108739555	1689.3044109778016	585.6529343520956	332.3152013259378	89	158	8	43	26	0.483958069100514	1.3647890172984325
44840000	-113889.05993060011	-110936.44489439772	-2952.6150362023955	-110936.44489439772	1952.335738264315	0.04633694013233798	0.363624866223453	0.05939297520335708	0.01910123442777942	0.03989991539436945	3.4285483963804466E-4	1.121054022374429	2.1353710553120037E-4	2.5257920793487067E-7	1.4952820346267803	-2305.811912348864	134.49316746450594	839.8334867689276	648.1192740143266	855.11648563923	386.1768457265257	89	141	17	31	46	0.483958069100514	1.3048299105571681
44850000	-113873.73414278326	-110936.90704959052	-2936.827093192742	-110936.90704959052	1902.1777529840879	0.04241640311014263	0.363624866223453	0.05939297520335708	0.017316040802232854	0.03989991539436945	3.1990073919088826E-4	1.1230124819710534	1.9989548879361158E-4	1.1617436878313327E-7	1.184889422416612	-2313.3361707394815	121.12048441668182	903.9582832528	1017.519918543588	515.1086217115693	640.8062827950116	89	152	17	47	19	0.483958069100514	1.237112108142471
44860000	-113867.85515669972	-110920.2208697314	-2947.63428696832	-110920.2208697314	2195.672280722885	0.04647558016159512	0.36987700843055354	0.057715859118925295	0.016593110082965008	0.04218369143602126	3.331834172566599E-4	1.180749957058809	1.9617427493681943E-4	1.2561209951646192E-7	1.1697659064675374	-2318.5532599103312	167.22374716223936	862.7380785962304	415.8829351492537	283.31000575149403	510.92452167815145	87	199	11	17	10	0.5041805684960102	1.3556932581654324
44870000	-113897.55544771187	-110926.82818356648	-2970.7272641453924	-110926.82818356648	2261.883118128589	0.04139288798732265	0.3635341246120638	0.057715859118925295	0.016593110082965008	0.047122334717872666	3.2741316134264284E-4	1.1161294279891874	1.9110641587241533E-4	1.409051042438925E-7	1.2030772990270864	-2310.851824901039	128.0299622243194	922.4753565980822	447.1972820389653	392.51084731186154	413.8149484371925	89	179	8	32	16	0.5041805684960102	1.4287520239531215
44880000	-113908.67692352756	-110933.14969756176	-2975.527225965792	-110933.14969756176	1972.6595749800717	0.04463856775091072	0.3635341246120638	0.05635097011139806	0.017576270890057092	0.04582193089857294	3.3372679308917415E-4	1.2040551596168165	2.094402786069005E-4	1.6605387424509995E-7	1.2714405413603411	-2317.816482011649	179.5463984290293	780.680059747297	1007.1895459319101	432.92715382902543	685.98876288976	90	174	6	46	8	0.4948593007558473	1.3237926254722856
44890000	-113911.09255585668	-110922.37508579945	-2988.7174700572427	-110922.37508579945	2173.4292505329818	0.043476065146769965	0.3476068799627717	0.05705897817494147	0.019496461627569392	0.03951735391619091	3.116083774219717E-4	1.14653074274466	1.9159646133969942E-4	1.0961599741226021E-7	1.1325491987372451	-2334.529181933281	148.85717037357873	726.5637030339853	704.4229001872603	1166.3520964835582	353.40431472932534	82	177	10	9	46	0.4938689765806019	1.34160898515492
44900000	-113885.67083817972	-110912.16418704024	-2973.506651139486	-110912.16418704024	2125.1091210293926	0.04214538955224597	0.351948905763874	0.055343720011117675	0.019496461627569392	0.03940705546514899	3.190993189856008E-4	1.1111024115188464	1.9238638361962555E-4	1.0462999448481438E-7	1.1077720510602844	-2337.4589629385073	146.5977100010821	855.3296326815392	1252.1358504230643	824.3922402278906	492.0448064857158	80	146	24	42	32	0.481563971186884	1.2901611446837493
44910000	-113917.25283769435	-110915.48590737121	-3001.7669303231414	-110915.48590737121	1976.3590882450462	0.04808876795854859	0.3604391718699029	0.055343720011117675	0.018335630129179624	0.04072661419856799	3.0605222379700953E-4	1.1555310446769618	1.896268209668821E-4	1.369844002897451E-7	1.2314255745369882	-2333.868668993994	140.14436680536085	942.0483360381259	664.4750829123244	315.28964006897746	640.0404855899635	84	192	14	17	17	0.48996423444902143	1.2901611446837493
44920000	-113904.88222783813	-110897.62908605856	-3007.2531417795694	-110897.62908605856	2214.279924561773	0.04492035764564781	0.3534830571379504	0.055343720011117675	0.017730594109575677	0.04315310583753772	3.1480020960308636E-4	1.1214722246475959	1.871288735436264E-4	1.395656674446215E-7	1.208944705454228	-2339.2807481825225	135.18277020089468	963.6411184512096	1256.3655506124794	439.6090381999359	1143.3066117141536	85	156	30	51	2	0.48996423444902143	1.2901611446837493
44930000	-113908.32702045387	-110915.12727686753	-2993.1997435863505	-110915.12727686753	2089.999873935587	0.04237618413795112	0.358470185611191	0.06003621819113865	0.01967139021984237	0.03966917752114123	3.226563927454294E-4	1.1989081025476342	1.904355690120067E-4	1.8981901877301532E-7	1.3823561692179058	-2334.789685283865	144.61752053296223	769.0087070359511	1027.1320290419367	401.14566141648334	501.7607084363877	82	165	36	34	7	0.49905447990684815	1.2901611446837493
44940000	-113953.79341334944	-110941.23038795702	-3012.5630253924146	-110941.23038795702	1966.8040528865797	0.043888971570574135	0.358470185611191	0.05635514433372727	0.016659945254965215	0.03966917752114123	3.2213583177243595E-4	1.1391421225473994	1.920773798796288E-4	1.9716371181922916E-7	1.3691029064833804	-2338.0837152629147	163.38079523327764	762.1486490280001	525.5104757560255	573.5663428854517	681.4924227353381	84	176	23	30	11	0.4941557294236584	1.3907097111929192
44950000	-113896.85219323503	-110900.94747969648	-2995.9047135385517	-110900.94747969648	2063.2688360422135	0.047872212893577924	0.35753522648227004	0.05635514433372727	0.017946452485616948	0.04761525248277981	3.3629481519851617E-4	1.1786828016690942	1.9944547595480673E-4	2.3041061891616045E-7	1.4490043583083292	-2330.525146891189	170.35198202158583	771.9131475694687	752.7497412938021	375.42983277136466	999.7166869337934	86	160	45	28	5	0.46905802635946187	1.3633487156258544
44960000	-113862.47890078579	-110889.51186468457	-2972.9670361012236	-110889.51186468457	1982.1721660148341	0.04856618656921988	0.35790018740688667	0.05635514433372727	0.017353311626141756	0.04256054408889298	3.3290838163194976E-4	1.1981237479660212	1.9530720633959426E-4	2.1464469925950487E-7	1.4309595350197042	-2325.3770397697285	124.39776748010524	618.8402669929617	1033.0506291532304	795.8302288149846	499.0837482508674	87	82	89	24	42	0.46905802635946187	1.162303047124842
44970000	-113810.6304622636	-110880.83364007306	-2929.7968221905357	-110880.83364007306	2034.2733143951732	0.0430474731246064	0.3558098461989105	0.05635514433372727	0.017353311626141756	0.043884861534114854	3.2337600649820974E-4	1.174601697641643	1.8971584917876956E-4	1.1653466337574229E-7	1.190748992268081	-2323.418119439251	148.96474888240292	657.7948060492886	949.9198547741522	254.18512812447455	565.7803483180385	82	63	141	16	22	0.4696331937018752	1.192943125513133
44980000	-113886.92624020232	-110902.7168440369	-2984.2093961654186	-110902.7168440369	2011.7145212981402	0.04425325554125895	0.35108206019020677	0.06047191541141206	0.019153767532128847	0.04401610048388791	3.314940171523099E-4	1.1524595932081052	1.942138320903753E-4	1.6396267678182606E-7	1.3067401735632334	-2344.037734548505	163.27451561339365	675.1221923280334	968.8137017835073	827.210765296408	725.9487633742528	90	50	87	62	35	0.46991560920159275	1.2451135536998894
44990000	-113849.76289831233	-110907.00227635434	-2942.760621957983	-110907.00227635434	2173.2160993882953	0.04174781864193596	0.36303773498593467	0.06047191541141206	0.01680437015976781	0.042058007752215035	3.318142677038731E-4	1.1322611839331875	1.8659259868232221E-4	2.0843974930862047E-7	1.5348284961918304	-2353.7838577372186	197.80784408317794	462.0424961738535	433.34439142300494	874.2288580500598	573.0033771712601	88	45	3	156	32	0.47869714503682215	1.3243627218656595
45000000	-113850.49333323301	-110908.39634013538	-2942.096993097635	-110908.39634013538	2054.91750512961	0.044398788184611966	0.35565623958349074	0.06047191541141206	0.018706379756800468	0.04431301203045508	3.2338588750538877E-4	1.1060273872246786	1.9068822499493002E-4	1.0791247004809218E-7	1.1567065433034112	-2340.473130769872	144.50647381101817	600.1238527511292	1348.6184343260677	1011.4220502639541	516.1557861471587	83	44	6	148	43	0.4762588235669561	1.2857066862488056
45010000	-113898.35642441663	-110947.93684446164	-2950.419579954997	-110947.93684446164	1981.804066270227	0.04413897328741211	0.35565623958349074	0.05821354890162733	0.01747882797147416	0.04338248788296305	3.199255237775034E-4	1.0841074945404976	1.857476330103268E-4	1.0498282956777893E-7	1.1853345197335645	-2366.2168277414603	208.6281080084452	703.0176986789916	1006.9446731047008	835.4232173391016	794.2014366674168	78	59	69	105	13	0.48732218435656294	1.212603314401963
45020000	-113903.47352748083	-110952.37002554748	-2951.1035019333476	-110952.37002554748	1922.2352986310918	0.04358252825398234	0.35434308829553207	0.0595282871121786	0.01747882797147416	0.043530846813151614	3.444766203202526E-4	1.1273193157450079	1.9955943908468507E-4	1.3574030547621735E-7	1.2000590473224972	-2346.6522243816576	177.5667846614098	550.147580045603	760.0403825070281	788.1229544899305	543.7179125704891	85	49	35	128	27	0.47932307500927657	1.3033798751082977
45030000	-113913.87616845913	-110945.09891953871	-2968.7772489204144	-110945.09891953871	1889.0933728039718	0.04375827292555482	0.35933422213740535	0.062354826744868176	0.01747882797147416	0.04513152877350508	3.3384337139577395E-4	1.1317128081735492	1.9466284900531057E-4	1.8252082408413189E-7	1.3576828963490648	-2343.891010581982	178.5697012952869	558.6189957640555	946.0364351955592	863.3220153495741	933.8557600607425	81	48	16	173	6	0.4822633258028559	1.3209633142475818
45040000	-113867.38852793057	-110930.11599973639	-2937.272528194184	-110930.11599973639	2161.6402359619447	0.04375827292555482	0.35933422213740535	0.05966290517141422	0.01747882797147416	0.04513152877350508	3.4877963507912906E-4	1.1482015927468336	1.9149957605846547E-4	1.6752408857530225E-7	1.3100579720316188	-2335.6928246330176	165.1923034623539	213.8583053969096	380.4713468653303	776.311128337176	634.6370238215035	71	5	33	116	99	0.49237761576731354	1.4081517460845632
45050000	-113847.99797480083	-110948.9792655505	-2899.0187092503343	-110948.9792655505	2096.9700565937865	0.04526425140374329	0.35933422213740535	0.05695065582745867	0.01747882797147416	0.045428331445112574	3.5173255537890454E-4	1.1510155868904572	1.9434504633448143E-4	1.5638489579817058E-7	1.296251173402045	-2320.979158736065	177.22041914112677	629.372099299509	455.33169760376677	798.9321770053693	417.6225863027616	93	18	15	159	39	0.49237761576731354	1.327655457428005
45060000	-113852.08758233224	-110923.1987090429	-2928.8888732893365	-110923.1987090429	1854.7057160836005	0.04461732054905042	0.35933422213740535	0.05612430286681373	0.01747882797147416	0.045428331445112574	3.4455382284303974E-4	1.1782129696955412	1.979745937684992E-4	1.3929518270780993E-7	1.2117130719791107	-2318.6385244407616	155.97596281399805	478.6257338941778	691.866133649424	838.4958172466372	460.71427502061175	87	34	10	133	60	0.4924694322152079	1.3160402953095602
45070000	-113860.91602805896	-110944.4668811338	-2916.449146925155	-110944.4668811338	1842.0028137395286	0.0439268547207969	0.35933422213740535	0.053166357302354174	0.018734047233504813	0.04381286037184004	3.592441491673358E-4	1.1973856796903064	2.019567362420474E-4	2.2182393563548815E-7	1.4429501373938531	-2308.0519899436017	164.46698762649805	472.4750002980231	623.6932769836158	982.1356855572488	447.086470331837	90	35	6	134	59	0.4926391043811575	1.3206231969223265
45080000	-113806.93748955359	-110927.77716312624	-2879.1603264273504	-110927.77716312624	1907.3823843566881	0.04433901623684698	0.35933422213740535	0.053166357302354174	0.01930216917093252	0.04297547293551446	3.6039984342296386E-4	1.198303948354142	1.985094829898492E-4	2.368787795434327E-7	1.5730868716728859	-2314.8013513542214	131.05146134625335	561.6770452560191	1012.4093641854544	771.6481857095985	511.29690026090145	91	36	38	109	50	0.4945607949298764	1.4707586808405082
45090000	-113882.14203741399	-110961.32664133828	-2920.815396075697	-110961.32664133828	1871.6863184611761	0.04170995551285661	0.3497437064197626	0.058073467950372555	0.016730049055842716	0.047472289469863475	3.716295337103962E-4	1.2487102830811214	2.0537786260957263E-4	2.1126832468157032E-7	1.3493974723715896	-2307.098816421503	153.69070437683868	419.8940689057159	971.6613277704031	796.2791435674583	566.0144143301948	91	37	109	1	86	0.49397494306570866	1.310005083509941
45100000	-113859.35300119247	-110950.95543658335	-2908.3975646091276	-110950.95543658335	1788.4696634827292	0.04473070322479225	0.3631034983693025	0.058073467950372555	0.018621320392967405	0.03952460371130278	3.6398890864422566E-4	1.2085610190233138	2.0377699433111017E-4	1.5700464267506318E-7	1.2425887943343237	-2324.279248944159	151.54216100246737	200.025945341669	775.253156680664	915.5684897770384	470.50784722285835	86	1	189	22	26	0.4801561191542814	1.2095273259118255
45110000	-113822.31397682302	-110926.13689779754	-2896.1770790254764	-110926.13689779754	2038.882812498017	0.04473070322479225	0.3631034983693025	0.059831847811129955	0.018338431737507172	0.044532401589461666	3.5074059069399854E-4	1.185185900229674	1.9531483217276587E-4	1.1815367059793086E-7	1.1663917511937236	-2317.1405666817905	147.66684752574622	429.48567069984887	945.1220031225737	668.0327629424652	1334.6144535775893	84	38	138	62	2	0.4891729789527551	1.2255214054559855
45120000	-113833.20461198738	-110917.02109913218	-2916.183512855202	-110917.02109913218	2128.390028790413	0.04473070322479225	0.3698855829638407	0.05963875272868129	0.016190146313029626	0.043499457043009976	3.5268162048191E-4	1.2189546035575107	1.9039345937292316E-4	1.4704225907287905E-7	1.2375497692950428	-2314.4219527410023	138.3833079267522	647.5606274715113	803.8152970879419	494.14394973956325	465.9144653120845	88	14	164	40	18	0.4891729789527551	1.2283030139399853
45130000	-113807.96062054361	-110924.88082220826	-2883.079798335349	-110924.88082220826	1914.1060277253002	0.04317988572221926	0.3692588218817913	0.05963875272868129	0.019109112091351008	0.046739364817614745	3.570279523877154E-4	1.181236281944219	1.9477587119708664E-4	1.286661659182433E-7	1.212188633287281	-2322.1301938978227	148.16185399971098	353.61774191590996	951.9655285447283	1620.8408709252749	411.83706885697296	77	48	153	12	34	0.4891729789527551	1.2283030139399853
45140000	-113856.38551713632	-110919.56271050921	-2936.822806627108	-110919.56271050921	1920.420929771396	0.04690099498756745	0.3692588218817913	0.05963875272868129	0.019109112091351008	0.046739364817614745	3.530090757197014E-4	1.1863410902154923	1.923270840931742E-4	1.6006581005533036E-7	1.2855183619733048	-2334.126912183585	156.04543070023522	380.9051555687693	1013.1679465933207	221.64194731264794	448.7827551444604	84	47	144	2	47	0.4891729789527551	1.3120314738876349
45150000	-113843.51040064622	-110931.99631955812	-2911.5140810880926	-110931.99631955812	2007.4788710784449	0.047009853708658206	0.35953182385539273	0.061665941496580494	0.01702612767055921	0.04253613617511155	3.602788216448626E-4	1.1668268922493912	1.8914748815385867E-4	1.256823209823076E-7	1.1914588046680157	-2349.334122161365	126.19130968164804	574.6834425682241	1104.5656682153663	589.9228932102076	505.8796588486029	79	49	136	12	48	0.4891729789527551	1.3120314738876349
45160000	-113845.45483333517	-110936.55233424359	-2908.9024990915796	-110936.55233424359	2102.097986313004	0.04063683472541348	0.3610484481130726	0.06186717444052899	0.01702612767055921	0.04776548343951187	3.539254863905673E-4	1.2321742069155108	1.848703612053234E-4	1.7562690014277158E-7	1.3723916826306752	-2334.8863683093778	160.36103384911098	747.3484151181582	1165.2205719426943	655.526600413313	297.3325310273466	93	72	90	68	1	0.4769038140326163	1.270706373873888
45170000	-113821.26859816656	-110908.12586898827	-2913.1427291782907	-110908.12586898827	2133.048280818292	0.0411369073134408	0.3610484481130726	0.05447181798914348	0.019505898934930654	0.048109533279942246	3.608912157775838E-4	1.1691420352323114	1.8964966037666653E-4	1.393707650536562E-7	1.2160256132522878	-2332.846683752508	193.5221402082564	542.8440467561726	997.1936348898225	383.6096434048649	1517.1007358243328	94	70	120	36	4	0.48146018799435186	1.3059640277481506
45180000	-113835.36342435738	-110898.07085603129	-2937.2925683260787	-110898.07085603129	1987.0402415895114	0.04315069097442999	0.3610484481130726	0.05447181798914348	0.01776548344711907	0.044263465763012315	3.462478600376125E-4	1.1790464231806121	1.9187159354064755E-4	1.2996629280711672E-7	1.190390840264677	-2335.353215471769	139.0347222238327	457.4339220596618	1025.4979689197062	406.4797540716231	786.8331869874435	78	56	133	56	1	0.48146018799435186	1.2536399459966132
45190000	-113840.33871193812	-110925.2796216868	-2915.0590902513245	-110925.2796216868	2128.2232118022425	0.04315069097442999	0.35795136422128826	0.05943170883568242	0.015252682445753304	0.03880802178609117	3.545189758919679E-4	1.1989602223659408	1.8688879481421704E-4	1.387913514655564E-7	1.2197923344446602	-2323.3413892824706	144.52778677753332	394.36707121176136	1173.7300416353046	417.35253103957393	900.0964599565681	79	66	109	62	8	0.476165836877997	1.2536399459966132
45200000	-113874.79625391266	-110941.42738084185	-2933.368873070808	-110941.42738084185	2043.551036690665	0.04160555706581755	0.3615765602483798	0.05943170883568242	0.015533970181540662	0.03880802178609117	3.441016679586702E-4	1.2395437161918939	1.8391319558730545E-4	1.4891915880106656E-7	1.2665231012097324	-2333.069669216434	147.14722111113147	460.1105278135583	1027.2838946387099	521.1374152727977	1241.770788971183	76	64	123	58	3	0.47660428175444974	1.1871646994677902
45210000	-113843.22631909295	-110926.80685012547	-2916.41946896747	-110926.80685012547	2199.4973103338116	0.04167581073557879	0.3577605575950305	0.05943170883568242	0.015533970181540662	0.0489538456216555	3.5144791208030837E-4	1.159868951548738	1.8195188526238192E-4	1.2065382449938012E-7	1.162236914738559	-2337.215327759661	111.46885058326652	507.15668943483166	882.5929220341213	410.77037151130975	1242.525959602632	60	72	124	60	8	0.47660428175444974	1.1871646994677902
45220000	-113802.88689976024	-110867.80744649851	-2935.079453261724	-110867.80744649851	2281.9879857691976	0.04747975670135903	0.35923413082147015	0.05676840950246549	0.020303310588875623	0.03912704653129571	3.6099240017213515E-4	1.1696362636109487	1.8411841538079938E-4	1.635383866176957E-7	1.2962732402236883	-2347.744438417954	153.12435073662365	472.1347949797114	1142.5137493255945	631.2743187746225	1779.9506504404203	62	60	135	55	12	0.47660428175444974	1.2670254202199915
45230000	-113824.22721346222	-110928.64769668877	-2895.579516773451	-110928.64769668877	2132.1585015324094	0.04395374100933432	0.34593833757031994	0.06386572455627369	0.021297129527794927	0.038969389827086066	3.5924364422710745E-4	1.1729577790349348	1.863753775573747E-4	1.3106341064898822E-7	1.2223204647478745	-2337.106498269132	135.64693998855276	490.69389106481685	992.3335724847639	586.9149123592892	736.4731102703477	65	67	154	25	13	0.47660428175444974	1.2670254202199915
45240000	-113813.15906233116	-110903.5475242504	-2909.611538080754	-110903.5475242504	1967.3834530601791	0.04395374100933432	0.3608405816633722	0.05864357605374702	0.01572023174240971	0.04352515102360789	3.614808937150999E-4	1.159165630192342	1.9315542086275218E-4	1.910401590765253E-7	1.447461939894101	-2341.201206778951	123.40317236557871	385.1626331091654	910.2550308050922	429.2564494272461	825.6945171026225	64	36	179	34	11	0.47660428175444974	1.2805997085838172
45250000	-113841.03854846158	-110906.94872682435	-2934.0898216372348	-110906.94872682435	2030.441432176347	0.0452108444291181	0.3530190756168137	0.05864357605374702	0.016295687037663174	0.04319378334710371	3.591711556366146E-4	1.1883767304204136	1.9368829032816002E-4	1.295913258363731E-7	1.1775393203674518	-2343.246164423529	157.19189371128485	168.3338939798601	877.980071105716	1123.325359217063	560.7427986773325	43	44	179	23	35	0.47660428175444974	1.2805997085838172
45260000	-113827.23097201438	-110920.58903467767	-2906.641937336716	-110920.58903467767	1783.4848726548882	0.044741645308650387	0.35666136706175905	0.05864357605374702	0.01600037125613155	0.04432404332543568	3.411565348098727E-4	1.1030920145861667	1.9704060035681848E-4	1.759713519883122E-7	1.4510714859249112	-2336.3131854641574	139.8543684617669	332.97204400042415	903.2368490380654	537.1942134779031	1076.0260793069965	60	32	172	52	8	0.48123940830530754	1.1723638835786307
45270000	-113834.6598469557	-110921.52114898649	-2913.138697969217	-110921.52114898649	1961.8029242916775	0.044741645308650387	0.36289633674724203	0.05864357605374702	0.017129496933711054	0.04432404332543568	3.345075703674589E-4	1.1450268993450263	1.875158190364462E-4	1.0436175660119073E-7	1.1540881569899235	-2346.879697181106	154.93938938294176	339.11093440111574	815.8509937177233	461.0574193215533	863.1587174058157	63	35	160	62	4	0.48123940830530754	1.192786335491523
45280000	-113825.64440897111	-110908.99264075281	-2916.6517682183025	-110908.99264075281	1998.9097566971452	0.040316037026523664	0.36634377409648866	0.06162830775572054	0.017129496933711054	0.04643964351253068	3.42036739505431E-4	1.1690142369623517	1.9391002479309522E-4	1.1058664077299744E-7	1.1433479379806817	-2340.1483759299695	131.6120879841644	249.59695832084407	870.8814620423927	347.72872410078327	971.8150014434492	63	34	186	32	9	0.48123940830530754	1.2884315665317745
45290000	-113829.90381374743	-110910.62841734377	-2919.2753964036524	-110910.62841734377	1826.555683768746	0.04247083612149321	0.36634377409648866	0.05640654863394333	0.01617412440883071	0.04643964351253068	3.516097628022157E-4	1.162655486499248	2.0297689344768476E-4	1.1539071888499118E-7	1.1339062589754039	-2334.514197765932	122.83608876264022	346.86805716263484	795.5512589578904	528.1348699152336	512.8591872338991	64	26	182	40	12	0.48123940830530754	1.2212341150915658
45300000	-113844.0284140075	-110928.95645820469	-2915.0719558028118	-110928.95645820469	2078.767888467574	0.04199952517396875	0.3611314440865635	0.05803548001819351	0.019211446237844692	0.03980178666692663	3.415517071280801E-4	1.1727479951548192	1.9257672580083428E-4	1.3378581760328336E-7	1.2296660750079573	-2329.9758199704015	127.5709778083047	377.08116426341854	726.8690392598916	491.4443896715088	705.385111164907	76	17	148	75	8	0.48123940830530754	1.251597860142302
45310000	-113834.35079769435	-110907.8198731431	-2926.53092455124	-110907.8198731431	1939.140163083445	0.04372121490119515	0.35571037503002223	0.05803548001819351	0.019211446237844692	0.04101612570641652	3.3779709229986136E-4	1.1308128690095862	1.9297357064528679E-4	1.412338189644976E-7	1.2466420704700172	-2326.780164512331	176.01819724802002	458.3805706566085	736.6565770296364	400.76175033152026	653.3597608122163	79	8	213	13	11	0.48123940830530754	1.1852556400409966
45320000	-113857.8193031977	-110917.4290288331	-2940.3902743646076	-110917.4290288331	1769.9875079053709	0.04468397093736052	0.3429202733446791	0.05622057097550341	0.017935001439944812	0.04193685291189494	3.4546740301492993E-4	1.174650935761773	2.0108811593371216E-4	1.5710138222182235E-7	1.2465086352682295	-2320.8053357714944	141.56291322265378	210.97780583947306	679.330165287118	497.21084204066693	669.5173924108303	41	40	211	27	5	0.48123940830530754	1.2149522776734505
45330000	-113840.48486820134	-110916.38759805202	-2924.097270149309	-110916.38759805202	2017.5483833783283	0.04752847042332222	0.3504433908486765	0.05622057097550341	0.016679990184388444	0.04193685291189494	3.6373395516202503E-4	1.191664231519721	1.9617200662391495E-4	1.8190949868038607E-7	1.3154940126175059	-2323.895293433589	165.21856416025688	198.37509255589154	727.8388438913048	730.2649874084148	477.82128696242825	38	45	204	15	22	0.48421191142789677	1.2663956647126386
45340000	-113820.01037665199	-110913.29007512475	-2906.7203015272385	-110913.29007512475	2022.0768086193445	0.042516555560768145	0.35846035458695075	0.060540702821854454	0.016679990184388444	0.04193685291189494	3.501529351293843E-4	1.205853514908642	1.899379845970075E-4	1.7101355868478403E-7	1.345979191593631	-2320.687728976336	158.2545759257972	597.6668120750644	926.9880562928704	383.70967805014885	657.4764886440889	90	1	120	2	111	0.48421191142789677	1.2825002291729444
45350000	-113852.36838434162	-110943.87914410228	-2908.489240239345	-110943.87914410228	2012.2303095046639	0.04200336559287781	0.34198199638484766	0.05802175214906	0.015201795035993504	0.044442923001134275	3.66763645047035E-4	1.1789263770285359	2.010285327702985E-4	1.904726262348494E-7	1.3624913620367394	-2316.5482660156445	136.6316229351177	804.9914404081298	834.2487165006004	667.6348176706489	475.1994473693056	90	1	149	14	70	0.4731811456374792	1.2977200691376642
45360000	-113848.18039128442	-110933.08190275906	-2915.0984885253615	-110933.08190275906	2000.8029009686243	0.04689351195260056	0.37153267062902284	0.05802175214906	0.015223231723465626	0.04422573460608814	3.680370574801138E-4	1.1973116638967007	2.034628605769107E-4	2.2058751429361913E-7	1.411684616790468	-2315.429272492915	158.0130623488692	336.44813007352695	777.9383510698245	493.3369841684901	448.8625807294834	90	35	145	21	33	0.4763108019022524	1.2977200691376642
45370000	-113836.71574597378	-110918.18077242847	-2918.5349735452983	-110918.18077242847	1949.4362885009143	0.04689351195260056	0.37153267062902284	0.056015751382141765	0.015223231723465626	0.04418166064907597	3.4708492009960366E-4	1.1177571964343103	1.9717929773569603E-4	1.8473961402210483E-7	1.363771807024953	-2307.734966780594	130.8182194956168	744.2504677069928	980.4785180241499	523.9295238800195	461.59964712164856	88	33	87	67	49	0.4933217855420621	1.362908470827259
45380000	-113826.15440387416	-110892.49339906395	-2933.6610048101948	-110892.49339906395	1971.2526262571578	0.04369791480807056	0.3608408100103188	0.056015751382141765	0.015822005085422503	0.044531389856161306	3.501299402170867E-4	1.182768112974107	1.9805222484396777E-4	1.7380470582233469E-7	1.290968188946152	-2316.9475897615216	157.37119064363725	667.7733122731962	988.1724192652578	667.7640386833804	1227.8594785384676	87	40	72	119	6	0.48250046744283404	1.3433255691805976
45390000	-113821.31684993344	-110905.14782561254	-2916.169024320896	-110905.14782561254	1941.2981165840893	0.044504585696066	0.3608408100103188	0.056015751382141765	0.018898240776361274	0.044014767717700354	3.476199510564591E-4	1.12842291012549	1.9805491123705692E-4	1.433994722757437E-7	1.231598461261954	-2321.010525685927	187.31419648449562	712.0263777513038	845.9136462973645	571.7006220161109	619.2721515093602	88	47	113	57	19	0.4843435281779313	1.3581439574125411
45400000	-113852.06885675152	-110906.88524923008	-2945.1836075214437	-110906.88524923008	2003.9582121227152	0.04821917855814093	0.3608408100103188	0.05578916083063106	0.01965098963184806	0.04425501116448813	3.514450007114671E-4	1.2677612197611412	1.956872070761104E-4	1.7497966990840468E-7	1.302502050143575	-2329.345188254517	175.20818574589475	703.1891358471885	809.7802262913355	724.4194997773271	568.4810915080225	84	85	70	72	13	0.4843435281779313	1.4064899887827655
45410000	-113809.37122189082	-110888.86653732284	-2920.5046845679826	-110888.86653732284	1903.0531932937456	0.0454746688596005	0.3594339274700853	0.06033558253514921	0.019263396524191543	0.043018170443385226	3.390684097337665E-4	1.1823595387423351	1.920951488635675E-4	1.087157054070444E-7	1.1370181701952409	-2329.013283030691	159.64539767177106	354.34731157477796	901.0296445762348	511.89045735569937	532.6008462279545	81	15	136	81	11	0.4843435281779313	1.302268416963698
45420000	-113867.68122264446	-110910.22341524722	-2957.4578073972357	-110910.22341524722	1995.52527141387	0.04031846549663404	0.3594339274700853	0.059337754975040465	0.019263396524191543	0.04148550939469897	3.3808767608752466E-4	1.241453930017441	1.9055460112166206E-4	1.3218176988478168E-7	1.1789730146150499	-2328.864119635428	129.17572016893735	149.06507115645186	810.1626262979353	550.567008958022	601.8269241778578	66	26	198	30	4	0.4843435281779313	1.3253147638407698
45430000	-113878.44334745397	-110914.91757778564	-2963.525769668331	-110914.91757778564	2082.7929656669676	0.040408184427326944	0.3594339274700853	0.059337754975040465	0.01853236134744807	0.041068711717741	3.470047939085395E-4	1.2198748161212227	1.920929636066177E-4	1.519601133382656E-7	1.1912009488964337	-2307.3487612966233	100.63357934233748	218.13364997866026	818.8656673890611	407.04987433857923	691.9291109393278	52	47	182	28	15	0.48182431925988267	1.270707588485435
45440000	-113832.95169165725	-110913.22889743844	-2919.7227942187974	-110913.22889743844	1998.3990583213185	0.039892048846210656	0.3445160004282453	0.058860437932818664	0.01853236134744807	0.047847591198806466	3.476770164804536E-4	1.2440984957385945	1.9130177691523107E-4	1.2368679054827648E-7	1.186594594841767	-2324.336486839296	150.81416510078967	353.27156477726254	781.0635655951463	356.0750094427907	1498.4600670859304	83	29	178	26	8	0.48182431925988267	1.270707588485435
45450000	-113836.45913862048	-110908.96176272622	-2927.497375894267	-110908.96176272622	2134.979167940857	0.04131354732770226	0.3445160004282453	0.05932966575021592	0.015578887097264361	0.03944756657960017	3.5206682970492206E-4	1.250350487801367	1.9045783727845156E-4	2.0492473548953299E-7	1.4136591957059763	-2318.7823167029046	113.88522777472032	201.02420264479042	959.6465359403105	571.427934504356	1125.2473424881314	78	14	188	41	3	0.48182431925988267	1.2645850689468006
45460000	-113860.18995671124	-110921.41654681426	-2938.773409896986	-110921.41654681426	2095.1002834127835	0.04786530687496116	0.38397864563209927	0.05429985102089726	0.017725606255809906	0.04645786142754405	3.471808346980786E-4	1.1816029721662222	1.913947704720757E-4	1.7360437667901143E-7	1.3278909143124777	-2324.4542516167385	152.7054767610117	678.4025786867977	864.326690473902	397.0677523935441	1082.1715229765305	94	34	167	24	5	0.47443824596309636	1.2309884500686785
45470000	-113833.07070073368	-110898.1087288828	-2934.9619718508725	-110898.1087288828	1894.9565710687368	0.04712405055859299	0.35527787456000814	0.0596327914743734	0.019119812775321068	0.04645786142754405	3.468592220032332E-4	1.2467947016193293	1.986659227694199E-4	2.031517267938334E-7	1.4072229984827958	-2317.3218014670006	128.9253669079191	551.507778872769	746.1421614432973	167.34717325444421	660.0682347821581	91	54	151	11	17	0.47443824596309636	1.2466986795860922
45480000	-113869.95844854513	-110924.60178565982	-2945.356662885322	-110924.60178565982	2143.7405970891537	0.04166665946209057	0.3523174475935888	0.05766961738195203	0.01728629197383861	0.040108162951073265	3.4567542201905744E-4	1.229155254441091	1.883684899436604E-4	1.354657656630729E-7	1.1853294101541063	-2322.951695937012	149.65068969438275	269.62140721408826	769.500189256451	508.8980504870661	468.98425443783117	83	7	189	35	10	0.4745604633212608	1.2466986795860922
45490000	-113890.04598517064	-110931.96729556512	-2958.0786896055206	-110931.96729556512	2011.2836318477252	0.04929518487698191	0.3523174475935888	0.056149311266722124	0.01728629197383861	0.043189915689234866	3.501161826919642E-4	1.2326890024056656	1.9537495436059354E-4	2.235387398864702E-7	1.4317355004960663	-2307.9184814665864	135.15028588921828	164.69743190751643	737.0670978325763	389.66654465419765	827.6539514375364	68	21	220	9	6	0.4745604633212608	1.2497917939730463
45500000	-113875.47341306871	-110910.7409736412	-2964.732439427527	-110910.7409736412	1954.6088146536717	0.04393310320164881	0.3652037668550449	0.05540045059196574	0.01728629197383861	0.043189915689234866	3.5226762051358596E-4	1.1914216806670819	2.0091545560510144E-4	2.5761221067707516E-7	1.463570184434253	-2293.2155737841267	133.52556202295722	478.7626950840667	885.0413449113967	526.8850773169713	1077.1392622743754	95	3	140	82	4	0.4745604633212608	1.2497917939730463
45510000	-113846.10270526983	-110924.93173385908	-2921.170971410761	-110924.93173385908	2070.585503336882	0.04180020153894041	0.37066570808660815	0.05540045059196574	0.01728629197383861	0.04635759299466306	3.6158519461007696E-4	1.2047586100856484	1.9908127414780622E-4	2.665354623547441E-7	1.5193966439350408	-2284.2448999394796	127.35638502932363	198.3485451353105	733.245648351778	365.74298712228017	1327.4258116451676	69	29	177	41	8	0.477877396994069	1.2374675651055165
45520000	-113864.18837272286	-110935.46113930564	-2928.7272334172103	-110935.46113930564	2204.2012339864586	0.04935004832962416	0.37066570808660815	0.05541594206003424	0.018476242079261723	0.04635759299466306	3.644924166731895E-4	1.220015123068219	1.9165052560066553E-4	3.423726003800374E-7	1.7556993460635588	-2319.492442065701	139.17042369662926	183.08206594521573	1045.023895599921	337.8517739065019	653.5854081182597	68	26	190	35	5	0.47958588188941775	1.2586897824107937
45530000	-113861.12492234292	-110927.51215241835	-2933.612769924565	-110927.51215241835	1959.0731751653198	0.04086515446324636	0.350876488580193	0.0586798835287686	0.01811840833183099	0.046839720129905886	3.494549742726875E-4	1.156313993113857	1.9806875478476716E-4	2.616445893022056E-7	1.5435321444392227	-2293.9768551938905	149.8298364435064	440.95350642443765	857.0940554738735	246.2266433186962	964.0587936236539	97	1	185	36	5	0.48484752334103626	1.32858080239541
45540000	-113824.42739230668	-110909.69523651694	-2914.7321557897367	-110909.69523651694	2004.435298280474	0.04290652897598159	0.3637105983147176	0.05742874895759389	0.01760157964732074	0.04394145217899524	3.576979355719448E-4	1.2086951056921325	1.9642592834329044E-4	1.6194791442666335E-7	1.244796939785274	-2298.5120646924156	135.3872403089706	699.2661712992889	936.3540562519468	449.7336354204858	795.6679787747196	96	40	132	49	7	0.48484752334103626	1.2655599421627666
45550000	-113827.3051926989	-110904.83170619457	-2922.473486504328	-110904.83170619457	1956.033257219046	0.042235892679044956	0.3653325327480405	0.0610473210707552	0.01760157964732074	0.04394145217899524	3.537603309903673E-4	1.271955964477183	1.9316257989159097E-4	1.8550617165340921E-7	1.361375638038999	-2321.1561809783298	142.5542225884068	352.340548842109	767.5993982192713	1212.3930601913385	680.9414887153404	87	9	150	14	64	0.48484752334103626	1.29559793899579
45560000	-113810.88914023642	-110900.19943992243	-2910.6897003139898	-110900.19943992243	2039.3644258467707	0.04698597266893153	0.38197273768103185	0.05861052654902617	0.019132830712115023	0.04974722108972677	3.5300197459020306E-4	1.2236580894080367	1.8925483375654465E-4	2.3651111261197326E-7	1.4948882813868458	-2310.2379904217196	114.31067431353813	394.1882129470423	863.0935996803967	370.0938923210846	597.7919817545459	92	5	191	21	15	0.48921389515893654	1.29559793899579
45570000	-113821.53893444763	-110897.23326756714	-2924.305666880489	-110897.23326756714	2125.248053978732	0.04477033512399292	0.38197273768103185	0.06247335857448549	0.019132830712115023	0.04974722108972677	3.55840635506883E-4	1.2157668184920594	1.8207541711503475E-4	2.036789449091339E-7	1.3909593971501812	-2319.851819139852	124.07558662389893	352.61863551681455	867.3944931137863	596.8533666877179	645.0097009814526	82	16	158	50	18	0.48921389515893654	1.3583840032484025
45580000	-113842.46762607322	-110918.41144211464	-2924.056183958584	-110918.41144211464	2241.345226486465	0.046571540054745064	0.3671171017261191	0.05735650950902175	0.01735896891324451	0.049283768160655814	3.5291387176372853E-4	1.1769342064926995	1.8465673576841896E-4	1.7449953188212078E-7	1.295917184301514	-2309.297331293966	132.6428722746027	286.52060255101816	940.552222071281	701.3744372896477	573.062856766959	76	27	126	19	76	0.48921389515893654	1.3441956066799328
45590000	-113847.09343851544	-110910.90624623065	-2936.187192284789	-110910.90624623065	2174.8341099382815	0.04517458701962011	0.3586922099703536	0.0590390794427243	0.016056514449214198	0.04166798876199789	3.5028958590925584E-4	1.1429379173222882	1.857419568503912E-4	1.455073643574409E-7	1.2172794733910588	-2317.355006740832	140.70551581470306	192.23381623484056	819.4573835440099	232.83552601240459	704.3743943095274	76	4	127	1	116	0.48921389515893654	1.3512512517559392
45600000	-113839.35394624024	-110925.56479853163	-2913.7891477086064	-110925.56479853163	2495.613055777567	0.04436328132635162	0.37015421032901175	0.05543794716248617	0.016056514449214198	0.05007775255095813	3.561900938077092E-4	1.191929066243658	1.7420082648382136E-4	1.150847710263579E-7	1.1208846260119125	-2317.0255462029345	108.75797875653139	564.2567833935921	760.540560218467	1303.062355392561	597.5975071684418	83	22	104	10	105	0.48826536630327794	1.3512512517559392
45610000	-113814.51194645673	-110897.75076576402	-2916.7611806926957	-110897.75076576402	2391.7703565173865	0.04491070275572318	0.3478440920189423	0.055082180111635674	0.0204957238222959	0.04710745326190108	3.564935938008093E-4	1.2188116365881216	1.746000579307531E-4	1.086185538866712E-7	1.0956983564947045	-2322.2141793615406	126.63793396696134	662.1565760929847	1005.876467491531	565.6421433642482	881.3149140768999	81	107	2	2	132	0.4841066578084905	1.2890624965006663
45620000	-113823.81608189543	-110889.42543184456	-2934.390650050877	-110889.42543184456	2350.7132058933357	0.04491070275572318	0.3627442163742954	0.0573145158912144	0.0204957238222959	0.043523470418086914	3.6648805593717096E-4	1.2035588265623427	1.8485532838134736E-4	1.852080529093549E-7	1.2626917625221399	-2293.1846462096228	127.76258319896641	391.2428184436004	545.4313169715385	801.2554255087657	649.5175955786773	88	44	10	75	107	0.4678673090925877	1.188234226316427
45630000	-113870.36388835243	-110925.31862240576	-2945.0452659466746	-110925.31862240576	2152.450196062259	0.043260258838342315	0.3623751541381944	0.05862998938520753	0.017155094642445256	0.046140459761201395	3.7763297605589207E-4	1.2289588112178107	1.902647880157635E-4	2.2718065622071378E-7	1.3415011381503725	-2293.045055528976	130.18961660879594	390.06023097722107	758.1294295039012	1491.008723880069	605.036397186162	87	42	52	31	112	0.4713518790755095	1.2249675463200587
45640000	-113839.06303707769	-110909.42331982768	-2929.6397172500097	-110909.42331982768	1972.0417916257084	0.043260258838342315	0.3592831155195995	0.05776385146375374	0.017155094642445256	0.046140459761201395	3.623697128705448E-4	1.1829970655146842	1.9141718810072763E-4	1.7960819004039114E-7	1.2834506020899807	-2304.0261011055036	123.69775440539503	575.4487124627616	842.135363287098	818.548196657636	610.3423928748821	91	43	49	34	107	0.4715608705852479	1.23933755881079
45650000	-113847.08827229249	-110916.19241534849	-2930.8958569439983	-110916.19241534849	2064.1993135702005	0.04557296639576854	0.379251150417709	0.05661075324366149	0.01777242720545097	0.046140459761201395	3.5798696644153436E-4	1.1670161281115465	1.8835030930281426E-4	2.294244102024294E-7	1.4225104094750638	-2301.316971540179	137.98462139360146	533.6763354888425	1139.5111168153544	471.73205988248037	577.917819037673	88	49	129	15	43	0.4715608705852479	1.2757908777008962
45660000	-113859.37739244988	-110921.67264781984	-2937.704744630044	-110921.67264781984	1996.3829657542815	0.04557296639576854	0.37450032700239505	0.061228739877460525	0.017046859326862736	0.046140459761201395	3.6207725817352E-4	1.15762095877637	1.9300444644071384E-4	2.3355524398922798E-7	1.3837007893487647	-2290.4438416845387	136.2313650585357	474.63978383360165	943.3466106417412	470.3886737022307	1348.2973733346043	91	38	125	65	5	0.4715608705852479	1.3035872123453218
45670000	-113862.18384890653	-110920.50363629116	-2941.6802126153675	-110920.50363629116	2031.9667029015247	0.04327399518567225	0.33502923755746045	0.05652418641041827	0.020851651077990127	0.03927580822110192	3.569744413188482E-4	1.2842309858500256	1.8892902175729115E-4	2.6316269530486586E-7	1.5046547876516876	-2298.5287933013506	116.64122130501607	464.0721653255483	883.7404598075658	519.3613854587228	439.31147057864	91	38	126	17	52	0.4786200984631924	1.1636981916029518
45680000	-113832.05557892869	-110912.48262264668	-2919.5729562819997	-110912.48262264668	2109.1416305497355	0.04327399518567225	0.3688948267012116	0.061211905928390736	0.017850755673806066	0.040727199934875336	3.5134968777825025E-4	1.2312580481159114	1.8250470195945112E-4	1.7162717859598584E-7	1.3243066278927742	-2318.762587485424	166.0300208463276	708.0651032455755	840.1042497365402	426.7144116304575	982.7147255339282	88	55	130	43	8	0.5039066994064106	1.448189968506374
45690000	-113856.6319688952	-110922.31935781859	-2934.312611076616	-110922.31935781859	2265.8149585287274	0.042721782832676344	0.3516340925891869	0.062204582121385195	0.017850755673806066	0.04885423131126569	3.589067976958164E-4	1.1807300400165879	1.8644086185586089E-4	2.006855696469874E-7	1.3718116489004797	-2303.5692221098466	158.61512969751905	614.3637729693457	853.9288464800896	350.35590602540725	1552.3048826051347	94	64	106	53	7	0.49060442712283103	1.5197445367562745
45700000	-113844.01085862893	-110897.51355725227	-2946.4973013766594	-110897.51355725227	2248.381021628315	0.042721782832676344	0.35909683708346474	0.0622020794697485	0.017298710280551986	0.04480630468833091	3.501199699564248E-4	1.2299708840750667	1.8273427316937586E-4	1.4741460920885306E-7	1.1907527539268634	-2302.282939543173	141.1542845708022	409.9565467959541	746.4002013430762	279.3669144884276	879.0494254950096	83	6	191	33	11	0.49060442712283103	1.3320360281046313
45710000	-113818.43709524252	-110871.06199921538	-2947.3750960271404	-110871.06199921538	2208.2426815235326	0.04468148667454183	0.35659575720907055	0.05856792644309222	0.017298710280551986	0.04480630468833091	3.608444494276444E-4	1.1731055928033183	1.885872268398773E-4	2.4361705850756875E-7	1.4434102078993676	-2300.1954971629307	146.37907288073637	556.4256273901192	897.9668451964227	395.2061518848094	1481.2264589980612	89	4	178	43	10	0.49060442712283103	1.3699032662586057
45720000	-113857.77010522653	-110897.69587020294	-2960.074235023593	-110897.69587020294	2242.671265130952	0.047835231114953525	0.35659575720907055	0.055507517057113494	0.015593504644311194	0.04480630468833091	3.412587609655541E-4	1.1367320773775198	1.8341222076906672E-4	2.0757073744683963E-7	1.3818938937684826	-2307.8531491339754	164.12001472636848	220.20868961541353	910.7361343757684	420.9789412853071	732.7525715555397	79	13	167	57	8	0.49060442712283103	1.3242630298187632
45730000	-113863.1771551276	-110908.71619424956	-2954.460960878047	-110908.71619424956	2051.647837635449	0.04240467165034901	0.3573315958580574	0.0625453448822977	0.020615005836625212	0.04398368245828427	3.5518046324830443E-4	1.1941109913938828	1.9680877108052948E-4	1.4979423051944098E-7	1.17722874595057	-2314.853197673726	146.77506430698133	441.8276834299681	845.7376895249178	735.6287213116974	569.8874353783646	91	38	101	27	67	0.49060442712283103	1.3242630298187632
45740000	-113868.57281115718	-110930.40730817702	-2938.165502980165	-110930.40730817702	2082.1861091371356	0.04264787484196864	0.36193498848382144	0.0607023629796866	0.015866784422211955	0.04398368245828427	3.575276614039779E-4	1.143967187041825	1.965972148883354E-4	2.655625697986569E-7	1.5212438261274355	-2313.264270137507	159.46637024228454	783.5637863046646	804.4317360397721	350.25595908818025	778.8729824002864	93	32	142	46	11	0.49060442712283103	1.3242630298187632
45750000	-113887.19261774515	-110953.09684026461	-2934.095777480549	-110953.09684026461	2022.627936796192	0.04281739181298613	0.37882811636125835	0.060755332229372766	0.01866502966894651	0.04334462270653152	3.400758832427182E-4	1.1143236392841018	1.9210442752225606E-4	1.5294087005894632E-7	1.2778908429580313	-2316.9945441737163	196.7321980250227	784.0743872722994	801.6938226377501	232.9073211330651	636.1259683713865	86	31	160	38	9	0.49060442712283103	1.2834189594052565
45760000	-113879.63631719808	-110935.98749157767	-2943.648825620398	-110935.98749157767	2048.1770945617754	0.04405211627221317	0.37516976143479835	0.05743774543836192	0.02008458260635916	0.0426888106151906	3.4167101763905584E-4	1.154997061896018	1.9549858162160028E-4	1.2457042332534526E-7	1.126007978477214	-2308.318871882758	134.4441913199823	738.5303390792518	802.1703905615205	422.8222832373719	392.34716023471395	89	42	141	34	18	0.49060442712283103	1.3583471427372307
45770000	-113864.6024145658	-110914.08035824154	-2950.5220563242674	-110914.08035824154	2202.0986231886855	0.04256208579394589	0.3494283183334817	0.05878119654629951	0.016539670728295777	0.04269003001239859	3.399401906361732E-4	1.1241123072087211	1.9064075217518548E-4	1.7038779445979553E-7	1.287669324126048	-2310.6192995470747	166.24891209177858	672.5301360244513	774.0088342553327	479.8149453274891	471.79329689012616	88	47	112	54	23	0.49114276371419024	1.3579494444740419
45780000	-113854.39553567124	-110917.09232752887	-2937.3032081423776	-110917.09232752887	2208.619720465399	0.04510233948549255	0.35429764723937957	0.05878119654629951	0.017642500486684393	0.04554797619834989	3.4478779121405314E-4	1.1525377430228076	1.9343573277892377E-4	1.0990913114081655E-7	1.0693383198033712	-2308.3851049288282	154.95239393427943	805.072767447957	345.8780911323105	497.9687307585616	952.2227243074784	91	175	49	5	4	0.49114276371419024	1.3579494444740419
45790000	-113853.39412545768	-110930.84642840452	-2922.5476970531663	-110930.84642840452	2151.6514458572533	0.04510233948549255	0.34812274221462863	0.05379974333580364	0.017837533184111763	0.04450664808518787	3.4361970133674256E-4	1.1544760861214372	1.959343719698237E-4	1.1960849057132372E-7	1.1214931303435778	-2293.762191810151	163.0183827707079	756.814808511474	1044.244030162655	331.7510053422533	831.6425423536868	95	159	9	51	10	0.49114276371419024	1.336696790888307
45800000	-113846.0759151651	-110937.42275310481	-2908.6531620602973	-110937.42275310481	2151.637591901726	0.04324144875902601	0.36364809129630293	0.05954589292652986	0.017377709188309977	0.04450664808518787	3.4093414998763086E-4	1.0631115166303204	1.946760400504582E-4	9.737798427687868E-8	1.0425004156004167	-2297.9739970693945	191.704305369271	645.1174030764852	903.5952964255354	212.08579128719	555.8463261603806	90	67	107	13	47	0.493765472533264	1.2835448814485362
45810000	-113905.68037249612	-110964.64426639017	-2941.036106105957	-110964.64426639017	2071.7697396721587	0.044282535559494726	0.36364809129630293	0.05845429137813337	0.01891405649959683	0.04450664808518787	3.4806676037726935E-4	1.1260905315114622	2.0203754866984674E-4	1.2352819025962562E-7	1.0708304575305727	-2294.293921822179	146.658224937499	461.38357282680903	832.6470338290594	337.79150172284324	876.6677535924973	88	48	142	25	21	0.48751469542971065	1.302641340231577
45820000	-113853.65702536552	-110935.87468053379	-2917.7823448317354	-110935.87468053379	2000.4062006551762	0.04522217366074538	0.36364809129630293	0.05845429137813337	0.01891405649959683	0.046174487155398354	3.5323790222586233E-4	1.0779915641817532	2.053443380532622E-4	1.3503699597572889E-7	1.1543087606595972	-2295.9787120917504	179.34080102044805	561.4909692329253	905.8687410292188	338.871054324138	449.27795660504927	92	42	128	38	24	0.49626722674109675	1.302641340231577
45830000	-113872.22314213015	-110911.87420542956	-2960.3489367005964	-110911.87420542956	2218.318350481409	0.04376352323717833	0.3600771235021059	0.05850956438296037	0.01658271596295287	0.046174487155398354	3.4232476827729955E-4	1.1375132286082084	1.9385417405900512E-4	1.377169460022465E-7	1.1542817261312537	-2296.868895472611	176.0685896101872	495.7358692219501	766.1694462389693	321.1176511762496	608.8739956418889	79	60	125	50	10	0.49673101441727	1.3145435036759938
45840000	-113868.1702883199	-110945.00720845461	-2923.1630798652914	-110945.00720845461	2096.2958882162407	0.044591422359773966	0.3600771235021059	0.05850956438296037	0.019290089991771075	0.04020316133482302	3.5467875825266913E-4	1.2050042879751828	1.9669488466704125E-4	1.2988985717825445E-7	1.150790736492919	-2300.645430809079	155.26124817866727	453.3720513598492	796.2245036781604	208.46132023422967	393.5897120747864	84	31	151	1	57	0.5055336921672464	1.4132046620896457
45850000	-113863.27407567542	-110973.63970171488	-2889.63437396054	-110973.63970171488	2234.961321864851	0.04272374055181931	0.34786087513064695	0.0565997242039811	0.02035818453426551	0.046877807617558366	3.646506405036355E-4	1.1287317532426315	1.9754559000135824E-4	1.1990109182087289E-7	1.1154993968584248	-2292.946987210109	129.28241268578077	612.511494505427	1064.1504673684838	868.3833261922248	368.72121999296576	86	51	119	6	62	0.48428256219774807	1.4169143217239166
45860000	-113873.77226498866	-110967.28832312647	-2906.4839418621796	-110967.28832312647	2185.0942652232147	0.04272374055181931	0.3620386732699527	0.06244768025582875	0.019090103141290577	0.04146936041077038	3.632221831335195E-4	1.1378337944418613	1.9826314948473024E-4	1.431222908843787E-7	1.1718642914691504	-2284.4875528667003	119.46898557472906	505.89801965672643	621.2128359210709	956.5011303572333	479.3254604456754	86	40	39	90	69	0.490070180965841	1.4553072964730815
45870000	-113849.16725319372	-110942.67223522837	-2906.4950179653515	-110942.67223522837	2147.6071416173677	0.047217607838041104	0.3620386732699527	0.061060642410237606	0.01575791270214667	0.04131895160906734	3.5527896127972286E-4	1.123646582774456	1.931771113849143E-4	1.0653029175175493E-7	1.070762291067439	-2306.757348040705	176.9689341403749	106.58276040467071	441.4588548560934	866.3436054068138	513.9497178336395	46	41	8	157	72	0.495790391780262	1.3026158664419794
45880000	-113851.55561861023	-110953.1089950221	-2898.4466235881296	-110953.1089950221	2264.2759324244767	0.044736854404339034	0.3620386732699527	0.05980892826622107	0.020877248314287583	0.04335900427826835	3.5584675486940564E-4	1.1627865471737218	1.9231910049881049E-4	1.0652162090679233E-7	1.0601396811398223	-2288.4362604691955	119.49185815366208	668.7159025341656	724.3505539687309	995.2775259108231	470.59395017854763	86	16	59	101	62	0.4959541076384544	1.252328579603118
45890000	-113860.38066147691	-110941.64867796404	-2918.7319835128756	-110941.64867796404	2202.066579044827	0.044736854404339034	0.3620386732699527	0.05980892826622107	0.01571618909311117	0.04516884921513771	3.727418687425225E-4	1.2032525470777362	2.0454740251392369E-4	1.9884206327523972E-7	1.301709531059575	-2290.3344453561203	123.58478511261356	395.33003814856335	814.826378093212	880.825242704328	430.7749249593372	82	19	44	116	63	0.4740417112800908	1.3137971164322237
45900000	-113869.4243820584	-110952.15839068714	-2917.2659913712587	-110952.15839068714	2161.335627167601	0.04529693497737284	0.3665981743352182	0.05894477771201294	0.01816857503702663	0.041534018663973785	3.6100168830069455E-4	1.1700133198639482	1.9945760657685482E-4	2.164750342271106E-7	1.371685185956053	-2288.1753844793666	142.47454464374903	734.1347928867897	597.31101497986	917.4001764840112	509.12009441117897	91	23	17	132	61	0.4794260636191193	1.2669299405397474
45910000	-113867.34996465643	-110939.27457590014	-2928.0753887562832	-110939.27457590014	2056.1371990902167	0.046471062079121585	0.3665981743352182	0.0570091603635474	0.018093075853961943	0.045609155827011916	3.651397815159654E-4	1.1510301691711888	2.0243200705907685E-4	1.8603566255445676E-7	1.282931316467663	-2307.3453197100507	169.4444828666747	135.7485030572696	293.1870883450538	693.2896126120402	686.48290487747	55	24	11	135	99	0.47894339795318225	1.2286148506309724
45920000	-113869.17152956067	-110951.70875622203	-2917.4627733386424	-110951.70875622203	2066.1480519638403	0.0428636499751213	0.3665981743352182	0.0570091603635474	0.017131732869693477	0.04290494072949264	3.5418884747142015E-4	1.1723341129157412	2.0172798302667695E-4	3.753593493062752E-7	1.8059576026245776	-2296.479039567212	128.78879393711725	105.72511978036702	209.23811745258314	801.533770444247	390.65444506035425	23	59	6	211	25	0.4684004902903746	1.1578519197157082
45930000	-113851.30496556575	-110936.99911386792	-2914.3058516978303	-110936.99911386792	2115.5912924984677	0.04528619516185367	0.3738692087438198	0.0622660389093112	0.018709278935720768	0.042606249353059865	3.718640856132477E-4	1.176048427448402	2.0225386259867402E-4	1.6263414040195705E-7	1.2074875030499055	-2304.1009037022372	188.30410441391444	135.21107032637732	446.331144748299	732.4516101822984	580.6992748253483	27	58	43	157	39	0.4684004902903746	1.147472283750987
45940000	-113840.12746669877	-110927.96169673013	-2912.165769968645	-110927.96169673013	2024.180631514956	0.04227110466049465	0.3591430514144983	0.0622660389093112	0.01867734079811099	0.042606249353059865	3.485168955865784E-4	1.2182124748394518	1.9910986687661733E-4	1.6386135521940277E-7	1.2488488867674774	-2277.181241329763	138.0103408084943	173.49420285289736	877.0190031840818	750.6410782744667	451.82245470912494	84	12	62	111	55	0.4825884014081426	1.297608949184202
45950000	-113885.18911859013	-110945.9574140932	-2939.2317044969323	-110945.9574140932	2109.4454187321567	0.044706485935521775	0.36452616870756344	0.06006296519354895	0.02049640357448354	0.042606249353059865	3.572383585152789E-4	1.170801072418686	2.034123174472013E-4	2.102077597341396E-7	1.3176784791411134	-2280.2782586939293	100.1382136293557	289.7796935411347	680.8199070627621	810.8460986768162	449.1748780662014	90	11	13	161	49	0.4825884014081426	1.2034482923948342
45960000	-113843.91119228837	-110914.47615048522	-2929.4350418031504	-110914.47615048522	2169.79887428477	0.044706485935521775	0.3501843190575453	0.056341987523077286	0.018457000570249613	0.03903230478411334	3.5817158456222313E-4	1.141438252800658	1.9906418897865257E-4	2.249239519304982E-7	1.3683358572466477	-2290.3740747648326	146.51034453965067	138.27460803322188	287.0390795767535	781.8148680652376	418.4297696492276	65	24	6	165	64	0.4841546061893365	1.2034482923948342
45970000	-113825.82348654403	-110916.88954128198	-2908.9339452620493	-110916.88954128198	2178.953024176346	0.047812646524800356	0.36252066152989837	0.056341987523077286	0.01933618144077388	0.046345330429684986	3.610152533763176E-4	1.1912129725857283	1.91166827222277E-4	1.7218399948748533E-7	1.2772864028990858	-2293.0964237351463	146.5116173250815	117.59831781403875	409.71771205697877	682.725545709974	471.0010063396638	32	52	14	180	46	0.4841546061893365	1.2827043213691633
45980000	-113849.44664659018	-110925.58268199606	-2923.86396459411	-110925.58268199606	2029.3573512863722	0.04217786874765242	0.37618147166388627	0.06481172161924562	0.01933618144077388	0.04338076742519283	3.6228557463364254E-4	1.2318355982624	1.9629991410979847E-4	1.7514975834347263E-7	1.2392787052497836	-2286.488393321827	137.41418914700535	105.09523883452809	157.8062968594276	837.0413956529749	613.273532962836	15	66	14	165	64	0.4841546061893365	1.2916922213037383
45990000	-113850.1385113101	-110926.46557682817	-2923.6729344819337	-110926.46557682817	2221.255227618997	0.04620842703503953	0.3623320900894341	0.058686723423889524	0.018793111064317653	0.04338076742519283	3.703496517053885E-4	1.232585568576522	1.9505668830848837E-4	1.658390975655811E-7	1.187001618245908	-2284.2492657808957	115.44876285224885	97.04968679572723	263.8899975929354	809.0377376274198	510.1558840210351	31	52	18	178	45	0.4772417771323209	1.2916922213037383
46000000	-113823.45340243181	-110916.8433866442	-2906.6100157875994	-110916.8433866442	2131.7055123657583	0.045038717862369335	0.3623320900894341	0.058686723423889524	0.016089544413395863	0.04338076742519283	3.73345964022895E-4	1.1932654071596116	1.9662083159145902E-4	1.4070052126491188E-7	1.1121835701311622	-2279.0561472193654	215.25178497962992	106.95890586943707	176.05815363608482	737.9077229210791	514.157784221829	8	73	9	183	51	0.4772417771323209	1.2916922213037383
46010000	-113784.9437260411	-110894.20141594943	-2890.7423100916826	-110894.20141594943	2185.400345557958	0.04181905004069986	0.3623320900894341	0.05806856359354627	0.019807610483609083	0.04338076742519283	3.7069448439254184E-4	1.21760519374179	1.9181478506927503E-4	1.1627667654639776E-7	1.0972098566885566	-2302.19183117441	239.94976082052824	132.3005389492352	502.0360629591934	955.5861366584186	543.4375800091657	10	72	29	145	68	0.4852469922755941	1.2566934412994575
46020000	-113797.18102383726	-110892.33429341325	-2904.8467304240025	-110892.33429341325	2230.7034895861543	0.04135540801181119	0.3536107799502875	0.05806856359354627	0.01640145287613433	0.04351574891749224	3.822516003954653E-4	1.1933170674719107	1.997937898429923E-4	1.9078871760863558E-7	1.2598155811463838	-2282.249705487704	257.14806168340544	105.30782771452674	449.23224087143115	761.011119569021	554.5920594605867	8	69	26	136	85	0.4731926946083416	1.2975566306344397
46030000	-113802.5090936827	-110937.97998279402	-2864.5291108886922	-110937.97998279402	2076.356175349458	0.047939838432977444	0.3708522259227507	0.05620759845197674	0.02044762147387266	0.04547886676685382	3.84638670229414E-4	1.203657136869091	2.024529985148094E-4	1.338933318590182E-7	1.1386067505900626	-2281.1419430918186	408.2880944013859	113.74058406004815	305.916368187599	773.4926246107714	492.3762382249061	11	68	19	120	106	0.4731926946083416	1.3012826668476434
46040000	-113828.6019663151	-110931.6624529406	-2896.9395133745056	-110931.6624529406	2046.3909955869515	0.04761295883886458	0.36119757600430563	0.05707821721825648	0.01550950048375845	0.0453469863851639	3.882784110685342E-4	1.2116539914216702	2.074690560563588E-4	1.8721236772166106E-7	1.246102915159709	-2272.4851781367292	234.6631694257124	99.13573037344241	262.1479053762561	712.572281004817	591.0864704592447	10	63	25	144	82	0.4731926946083416	1.3012826668476434
46050000	-113840.87448096648	-110936.16681841218	-2904.7076625543	-110936.16681841218	2236.681095081395	0.046493213679098915	0.35912058843894384	0.06547048312635458	0.018641945617477267	0.04167957749902971	3.906060950225974E-4	1.1818025472486031	2.0245967070488727E-4	3.216464628448614E-7	1.5109488348436233	-2268.16731484237	498.5992006887818	76.34935873567152	415.50942764225937	664.7455599368499	620.5782439073574	8	70	25	205	16	0.4731926946083416	1.19530286087052
46060000	-113869.81168067052	-110958.9914212684	-2910.820259402132	-110958.9914212684	2430.7278689809777	0.049438661338323135	0.36433206205901086	0.05564905924386511	0.018641945617477267	0.0397883665967097	3.897006582941853E-4	1.219812451784802	1.9662961878666422E-4	4.34942835807079E-7	1.7152443356774565	-2269.7808191281483	171.3127874137878	76.68477534111749	154.28040545384067	681.4737870549114	450.4998105288646	14	29	47	177	57	0.4731926946083416	1.2180413223022222
46070000	-113824.68989758368	-110938.59740032964	-2886.092497254036	-110938.59740032964	2186.067396843985	0.04095601599688521	0.3548391111299748	0.059308246637690736	0.018197949977465308	0.03918217427946053	3.8299294973170677E-4	1.2099587939358136	2.0303974004820365E-4	2.1861052101341465E-7	1.314788311421342	-2262.581442274085	225.7036746821134	87.85066421245342	174.29202743051235	730.2164762086817	447.04768822428514	13	62	18	174	57	0.47775526085430214	1.2180413223022222
46080000	-113800.69692688364	-110930.59939030194	-2870.0975365817058	-110930.59939030194	2189.5916299449464	0.04769469380215234	0.37264145251218306	0.059308246637690736	0.0179242824108238	0.04980639751853555	3.892501397981551E-4	1.2367673532753138	2.054009513400277E-4	2.1009151560448018E-7	1.3276468070649026	-2269.4291329388184	278.4931788689703	129.86368425954632	471.077579444334	764.3599516291689	439.999707283298	11	80	42	129	62	0.48135621542453183	1.2180413223022222
46090000	-113829.25241598672	-110943.86723171316	-2885.385184273565	-110943.86723171316	2125.9050811978454	0.04769469380215234	0.36213728712708326	0.059308246637690736	0.01911023667348169	0.04486456768010902	3.7499492305013526E-4	1.1286165335924068	2.0185359674579614E-4	1.4379744347367392E-7	1.1297216964650674	-2267.202906632616	294.70016968962335	117.03864208759819	568.090121891773	910.3713945610014	414.1487960766876	8	80	48	135	53	0.48135621542453183	1.2470196702887615
46100000	-113888.64797703973	-110975.52307824403	-2913.1248987956888	-110975.52307824403	2126.6794628450616	0.04077410081497505	0.34217173716285093	0.055407549459606686	0.01962008523565074	0.043675860067066745	3.8629042878465244E-4	1.208143512748296	2.1183346852431332E-4	2.1359503405658193E-7	1.2628828804547727	-2268.4041588275823	141.67014839485756	123.1462424701194	418.9993391444433	849.6155674316043	434.8330851480804	24	65	41	126	68	0.4722575580502615	1.2470196702887615
46110000	-113855.25520755432	-110958.57364437617	-2896.6815631781446	-110958.57364437617	2071.693779620805	0.044172891111268146	0.34217173716285093	0.055407549459606686	0.01962008523565074	0.04397907111753353	3.8633145063627435E-4	1.158953737494174	2.0738032633815947E-4	2.1085535501700033E-7	1.2733657458838388	-2270.231521837618	85.84814210543011	302.0169521854895	462.5947914297863	957.2189312357667	572.6842875988361	79	11	48	117	69	0.48095360455217184	1.2470196702887615
46120000	-113832.50044085624	-110932.9761426445	-2899.5242982117366	-110932.9761426445	2111.0499629749625	0.044172891111268146	0.36254591236231415	0.062374475736403014	0.018323343690938496	0.04397907111753353	3.882850827356586E-4	1.1816552376632903	2.0692386708129676E-4	1.6838072393343727E-7	1.1754970818233377	-2283.565955209869	134.6611512546486	410.7606388097724	542.4085501422514	942.8236991469579	429.18611554539103	85	19	37	148	35	0.48095360455217184	1.4122664324533651
46130000	-113779.00981566466	-110903.46313216964	-2875.5466834950203	-110903.46313216964	2161.230063012043	0.04471067155989913	0.36254591236231415	0.062374475736403014	0.017425760656510265	0.04533619401041837	3.932308980323066E-4	1.1487135064567235	1.9873719191830383E-4	1.571632656987965E-7	1.1899760674484001	-2292.8087208139814	103.03183974828521	479.16112898414724	860.1929553276409	1000.8109910457254	563.6171531987625	82	9	44	127	62	0.4869205364073296	1.3086570743144217
46140000	-113811.94420972608	-110909.22753275104	-2902.716676975028	-110909.22753275104	2183.673505118084	0.04522008912986824	0.36254591236231415	0.0558202032166825	0.014820963371812865	0.04533619401041837	3.86203106777748E-4	1.1643766925863108	1.961488305088E-4	1.802877366504959E-7	1.2183419615761777	-2284.4121310122946	138.719322626916	211.88350096004373	573.4432579574551	709.5217485840309	528.7498506403713	73	15	55	155	26	0.4869205364073296	1.256399540527458
46150000	-113802.37144035057	-110892.10728920368	-2910.264151146893	-110892.10728920368	2141.1271519348156	0.04522008912986824	0.35562896930188026	0.057105691977578366	0.017978476280862507	0.042107315541842674	3.976040692753872E-4	1.1635184454784322	2.0698388966880523E-4	4.241988901469722E-7	1.7084404121359962	-2267.17812512065	125.38532147606175	507.1435894492897	709.6532073745977	1019.2839343551346	427.9479832277845	90	53	14	62	105	0.4869205364073296	1.257401816252442
46160000	-113789.75808366662	-110913.00189902252	-2876.7561846440926	-110913.00189902252	2146.593472749819	0.04522008912986824	0.35562896930188026	0.057684958256119995	0.018756618946397314	0.04817752619273236	3.96673232741193E-4	1.1858993396230018	2.0727253165606432E-4	1.8421578654846837E-7	1.2291010740706905	-2269.2070657017402	119.74287409027052	625.8716720885732	401.85709879255364	861.6077775308554	542.7437772775783	90	23	13	135	63	0.4756922837638302	1.3176966491573345
46170000	-113745.88887514321	-110893.16539008275	-2852.723485060461	-110893.16539008275	1933.4122159935775	0.0428968837656851	0.3732055209645994	0.05857089489796581	0.017725923064458297	0.045496441986109276	3.9007487632556655E-4	1.1650723511440957	2.1097089079372562E-4	2.751978751607443E-7	1.547639432035952	-2273.0438399820887	138.38607565106622	439.747512996301	854.3501417374713	825.4664746692936	355.43152616743663	89	45	43	109	38	0.48503490842393676	1.2774154774584534
46180000	-113785.49822805655	-110919.06858880575	-2866.4296392507904	-110919.06858880575	2087.957026090862	0.0428968837656851	0.3725542346081273	0.06305228938687639	0.01628288933744608	0.04195480284363832	4.082402656238581E-4	1.2249059205133879	2.0833919392187895E-4	1.874740820528158E-7	1.2177022320050628	-2266.43129139156	118.8648976998877	648.5242575116977	629.354782734203	802.647101708638	357.20264043214024	90	13	59	112	50	0.48503490842393676	1.2685411247805867
46190000	-113769.49474784193	-110928.01059366376	-2841.48415417818	-110928.01059366376	2017.0724227558965	0.042009835509844703	0.37670230326578474	0.06366754261263544	0.02024408035199446	0.04382415702885099	4.1591490588828775E-4	1.225519583902827	2.1972831242611876E-4	1.8600126059722018E-7	1.2407588645388592	-2265.16390584179	139.08718370701177	494.63403379207466	1007.1260994999074	883.5020661542173	431.657966219212	89	55	30	77	73	0.481720019540484	1.2685411247805867
46200000	-113790.51738610897	-110914.3041981798	-2876.2131879291655	-110914.3041981798	2084.613201782793	0.0451962804394701	0.3556504438812011	0.056918010977909286	0.019844709379481382	0.047664238280466495	4.0923384169771164E-4	1.1570124013300442	2.110354527225126E-4	1.753098419944884E-7	1.214459069338427	-2285.658163739893	139.0776570423408	381.58851341806655	648.1784369236791	747.2399626147392	487.45567178212286	78	43	22	113	68	0.481720019540484	1.3200127193931375
46210000	-113804.54296407226	-110916.3208787195	-2888.2220853527524	-110916.3208787195	2183.5232490740905	0.04444741269359744	0.3556504438812011	0.05818096333284154	0.018173913913402978	0.047664238280466495	4.1947650444622726E-4	1.2887974803144875	2.074650696676654E-4	1.1054397851123655E-6	2.578236706731496	-2282.1716184777915	109.52083896339113	158.96078099307945	517.7501707382413	1086.419313683727	345.58449549871796	57	32	44	125	66	0.48760028149079443	1.297703958811293
46220000	-113850.41641365463	-110936.77964857683	-2913.6367650777956	-110936.77964857683	1854.22411098817	0.04444741269359744	0.359789605047095	0.06048998430177522	0.018173913913402978	0.044260219521615574	4.173540852867315E-4	1.2526189201446896	2.2250091351912844E-4	2.776870668726666E-7	1.3511788543132048	-2273.1925666280504	118.3204743740677	408.90073646294337	850.839629459006	781.1119370678546	516.4093151271913	86	29	46	103	60	0.48760028149079443	1.3521540985977223
46230000	-113791.18253619243	-110919.56277085701	-2871.619765335417	-110919.56277085701	1839.9780756305224	0.04099717317076437	0.359789605047095	0.05810975787772693	0.01801655005651678	0.044260219521615574	4.1058000085261536E-4	1.236575096090099	2.2730051117516835E-4	1.9727480719228504E-7	1.1947799967777868	-2252.384482662566	96.54350561932556	311.89326526984604	791.8950207405117	767.5583490516921	416.81605031555983	86	11	95	80	52	0.48696845077957396	1.3951455527638958
46240000	-113806.97515056771	-110919.89438355064	-2887.0807670170716	-110919.89438355064	1999.1603640766998	0.04041771748169408	0.36885034614106393	0.05810975787772693	0.016910739457846595	0.044260219521615574	4.162743601576514E-4	1.2364415408541771	2.270139574858761E-4	2.0482135549438475E-7	1.1962922849798363	-2256.3236073588423	96.65140449589163	461.9420605064144	598.4684728089524	694.2394099120438	349.10704550486815	86	5	52	128	53	0.48596407134200514	1.2603248898514257
46250000	-113771.51176181286	-110890.98095916827	-2880.5308026445873	-110890.98095916827	1794.7858425780362	0.046427927476000906	0.36885034614106393	0.06279347467138917	0.01858999591823129	0.043005598002684775	3.9868458102221467E-4	1.169794629303837	2.3044587394723752E-4	4.677843572776482E-7	1.8003766202023748	-2254.602332851483	98.65409389357875	231.31236733974484	627.6121940269517	801.700780305038	435.9424680686587	85	8	83	93	55	0.48596407134200514	1.2390576169020175
46260000	-113777.1765988993	-110905.10220784007	-2872.07439105923	-110905.10220784007	1594.708621530833	0.04275386892691235	0.3601800346443774	0.05525477168223671	0.018631224998027204	0.043005598002684775	4.060707828346179E-4	1.1822439949061494	2.400622647960951E-4	3.0863959052212046E-7	1.501298710217789	-2266.5355648372115	93.43480136810136	424.9768446331407	554.8200705403535	647.5951844550813	489.5404488134692	85	35	28	127	49	0.48915771670064145	1.4065079581111346
46270000	-113760.23462527464	-110887.7536619716	-2872.4809633030327	-110887.7536619716	1950.1477755388285	0.04668223912040851	0.3601800346443774	0.05488188356939911	0.018631224998027204	0.0450641509828204	4.030186884820056E-4	1.197655259137669	2.299530139311124E-4	2.3176465537713584E-7	1.311499381805443	-2257.9419733212153	110.18796653778725	281.0878901936732	699.6216594902602	717.7573708043684	306.1775951694617	90	5	35	166	28	0.48915771670064145	1.3129980435173685
46280000	-113792.07468699843	-110894.34378640141	-2897.730900597011	-110894.34378640141	1873.8928649493598	0.047531215978859606	0.3601800346443774	0.056522118854823444	0.01778015312440125	0.0450641509828204	3.858291519908436E-4	1.2061651953445214	2.281430556982499E-4	2.1787535008092387E-7	1.2516294790060603	-2241.6418459445686	83.03806499685547	91.05384664265276	185.22220917565724	751.9530208046679	368.2309251905449	2	82	14	161	65	0.4882493518764353	1.2373718599996666
46290000	-113828.7913861113	-110920.07582430818	-2908.715561803127	-110920.07582430818	1754.5948585920578	0.047089354344227924	0.35369826947550514	0.05466262565884306	0.018017138108361246	0.04305308785104503	3.9501936602515895E-4	1.224719550157458	2.3900808220523117E-4	4.2934697646472797E-7	1.5834606794695805	-2230.8490003107822	122.23705847650908	88.96222231369615	188.98930297756198	790.4853649037487	382.626810699223	24	56	18	166	60	0.4819838497600271	1.2612693776438557
46300000	-113829.59397156087	-110915.85727069325	-2913.7367008676247	-110915.85727069325	1846.1090706713962	0.047089354344227924	0.3610659404855709	0.05680779887707911	0.017232736325763165	0.047132967329602905	4.0124308815379895E-4	1.2274694463706906	2.3756221598912345E-4	3.623228242032323E-7	1.4606681554691652	-2230.628401325636	194.26064301435727	72.95630891111489	198.76296595012283	778.8258202435381	429.83195478955906	13	66	22	161	62	0.47749777583310316	1.3008274502224602
46310000	-113853.1218537907	-110926.79390497669	-2926.327948814004	-110926.79390497669	1775.376651158642	0.04451927926570111	0.3610659404855709	0.05680779887707911	0.02084684316660942	0.047067011613783294	3.922624698763955E-4	1.2009331704663886	2.3594412092425962E-4	2.9868987600715754E-7	1.3622254725075904	-2233.8815278036386	307.8699334275125	87.54417878587066	420.65551388288173	833.4014669619295	337.41844735661886	13	71	27	154	59	0.47749777583310316	1.274415965902237
46320000	-113884.74271648104	-110947.56703092577	-2937.175685555261	-110947.56703092577	1962.2683364134764	0.040310568595622605	0.3610659404855709	0.05837580495819173	0.02084684316660942	0.04553988047564845	4.0108434993564487E-4	1.1959557725380379	2.2938177362377007E-4	2.385000759339341E-7	1.213844425790475	-2253.1564441736873	248.34785972382298	104.90110031554647	226.8428019147089	770.9800506306607	434.54134295428156	9	69	23	169	54	0.47749777583310316	1.2777477797132937
46330000	-113840.79006162986	-110948.25249961873	-2892.537562011126	-110948.25249961873	1654.8289497976864	0.043059063875417886	0.3610659404855709	0.06353908635373925	0.02084684316660942	0.04155989308580623	4.0461766632664465E-4	1.1807972038513275	2.4163881001179355E-4	2.7112194266967543E-7	1.3286710772211305	-2241.6126895838725	159.22804853484013	94.78021199772078	496.7730217274266	687.5976957703259	375.16019339346684	16	65	81	126	36	0.47749777583310316	1.3420047200732927
46340000	-113842.33454765982	-110951.66194492712	-2890.672602732693	-110951.66194492712	1663.357864290508	0.04357671145993507	0.3610659404855709	0.0580555062683306	0.02084684316660942	0.04434475061694229	3.97024472395458E-4	1.1670700284226416	2.3648322406912754E-4	2.0822404094355313E-7	1.2442262181609685	-2257.901660866924	133.88276850071495	113.13163688057564	616.9705984238786	714.4167254445254	304.63889207202317	42	52	62	118	50	0.47749777583310316	1.1916273213048285
46350000	-113815.6912846693	-110936.08197264683	-2879.609312022475	-110936.08197264683	1941.6238143564597	0.04357671145993507	0.3610659404855709	0.0580555062683306	0.01844320846955726	0.046202757246880846	3.898326959462196E-4	1.1857261269017152	2.2011007159166346E-4	1.8171290197504048E-7	1.2087400668128851	-2257.836281481001	247.3039314414151	106.75431824729263	657.559367371611	635.9110498947792	409.9422219919265	18	80	92	100	34	0.47749777583310316	1.229413018548827
46360000	-113780.16722751851	-110903.64113541707	-2876.5260921014356	-110903.64113541707	1919.9651273411132	0.04566948025361251	0.3620394302550904	0.0580555062683306	0.01844320846955726	0.046202757246880846	3.974468887648174E-4	1.225274501918899	2.249440394818373E-4	2.1300109161803322E-7	1.29353749107716	-2263.9704866983698	131.6487884574791	128.92339290177938	500.08750803344157	744.0004718041013	513.9516813715841	33	58	36	165	32	0.47749777583310316	1.2348980044477864
46370000	-113799.2395074073	-110902.72172133984	-2896.5177860674635	-110902.72172133984	1933.450346451219	0.045300275746171105	0.35976820695948675	0.0580555062683306	0.016695126661753885	0.046202757246880846	3.90105971784389E-4	1.2298833204913577	2.248127222462693E-4	2.4107098106873E-7	1.3659268605777484	-2266.2813495449946	198.24508794596926	145.20096920125275	499.65263385250597	631.4575555097572	521.0743540233907	17	67	34	146	60	0.4837145378670682	1.2348980044477864
46380000	-113815.88534817637	-110917.17679818672	-2898.708549989654	-110917.17679818672	1846.0061034086423	0.04243256044028942	0.35976820695948675	0.06311015356124151	0.015610138084867107	0.04621785715579292	3.8113599409127707E-4	1.1941505718689003	2.2227654255655438E-4	2.1692263419225757E-7	1.3255447341152704	-2267.836321667504	249.26645371132764	97.20286045264159	616.5464321834531	708.854366957964	568.274774263223	3	81	28	152	60	0.48559037917404024	1.324701106000574
46390000	-113815.14390876188	-110903.73822085977	-2911.4056879021105	-110903.73822085977	1767.4262124045838	0.04243256044028942	0.357237809648627	0.0598555180554737	0.01768368260834949	0.04621785715579292	3.959802692115241E-4	1.1686496002304476	2.3051379640818393E-4	2.695341257433663E-7	1.3493510295845381	-2255.7485145535834	143.87923005293962	89.90912251310412	440.4495114682138	688.509025508389	443.8668420463546	13	75	28	145	63	0.48559037917404024	1.309636397016286
46400000	-113814.2522813461	-110934.39518459218	-2879.8570967539167	-110934.39518459218	1809.281341697594	0.0434385513764384	0.3529541815593021	0.055283695456577124	0.017885486065649173	0.04621785715579292	3.9693459250625813E-4	1.1951034589429792	2.2233553212408898E-4	2.4279101094996585E-7	1.3568497808551383	-2271.962716766556	253.7580976947698	122.48507145337332	427.5270283508999	715.5059800057035	509.7559943689933	1	86	12	183	42	0.48559037917404024	1.3387102873127428
46410000	-113794.31667727057	-110942.21290184167	-2852.1037754289014	-110942.21290184167	1914.520606949666	0.04664237875353592	0.3529541815593021	0.05686488024144823	0.017885486065649173	0.04621785715579292	4.0256572174179726E-4	1.1819552476299418	2.18098191840374E-4	2.095312835799405E-7	1.3088092889686305	-2267.897202923907	184.2347499818388	96.9957985010139	314.18697786031936	778.9932181317296	432.2582188965707	13	72	8	190	41	0.48513331459381615	1.387376270066134
46420000	-113843.67350133245	-110967.41819560244	-2876.255305730007	-110967.41819560244	1910.4162108002033	0.048224215077639604	0.36966165222009745	0.05909666271069953	0.01901725604813704	0.04621785715579292	4.196541698689031E-4	1.2292391434307812	2.2811265242503738E-4	2.854913962896661E-7	1.3892031278719326	-2268.5071895482806	200.73361787825147	86.2796969244926	357.6187004279336	841.4725189890294	378.516883047233	11	69	46	131	67	0.48636701877378913	1.376119707272031
46430000	-113804.37704039758	-110935.58649588254	-2868.7905445150336	-110935.58649588254	1928.5929815944385	0.0446213171854241	0.3601337806803258	0.05765458011053974	0.01901725604813704	0.047019458999231746	4.0452687217673616E-4	1.2304533977872847	2.24411654566882E-4	3.975230009852967E-7	1.6947407697476917	-2266.817376529531	184.4056597131906	83.91373434833747	337.819431146461	604.2473913025236	516.4049709938145	36	47	7	179	55	0.48726676645577705	1.2157128044623198
46440000	-113839.2025728245	-110948.72629821162	-2890.4762746128795	-110948.72629821162	1357.7346262709789	0.04497504393977227	0.35192790895197323	0.05765458011053974	0.017066770181016367	0.042506533508335685	3.9343759400068106E-4	1.1760205475842291	2.5021026370399154E-4	2.1284251369641215E-7	1.2699412353382726	-2262.4639717288833	211.48172553394986	70.01355973535294	66.19591562303647	707.6525131636649	414.51887354238914	37	48	1	173	65	0.48872089051987905	1.26696321711076
46450000	-113820.05335838151	-110947.70060049281	-2872.3527578887015	-110947.70060049281	1379.7823027543857	0.04555958342592866	0.35192790895197323	0.05576642389640578	0.017066770181016367	0.042506533508335685	3.846455368041824E-4	1.1789906703815247	2.444701986301592E-4	2.0336040440940165E-7	1.3154944106046225	-2276.3550262698777	381.3162673982483	90.92203830756192	294.76751160103436	584.6902303533924	476.58307815253903	5	74	14	170	61	0.48872089051987905	1.3388210627382537
46460000	-113847.59260043854	-110977.6167516289	-2869.9758488096395	-110977.6167516289	1279.5572325093838	0.04458199353043056	0.35447272057302864	0.061628732586770624	0.017066770181016367	0.042506533508335685	3.903150783302688E-4	1.1614418200546452	2.5225865464069755E-4	2.159362092844431E-7	1.3824575201116591	-2293.9209557953636	205.82993743957311	149.64585523506815	115.25585167308405	658.280051480061	432.1852942501646	28	7	45	210	34	0.49007563350919686	1.270181716392827
46470000	-113825.77656146829	-110972.38808660016	-2853.3884748681367	-110972.38808660016	1379.8785545521441	0.04350535424724217	0.35447272057302864	0.06282044282204183	0.017066770181016367	0.042506533508335685	3.98705233915416E-4	1.2377173549692393	2.5336044962855623E-4	4.118681771963612E-7	1.7987209692208426	-2283.2200948230666	204.31044688536042	102.99004330949356	202.67577519390443	819.749912875878	447.1001113119833	11	63	8	183	59	0.49007563350919686	1.270181716392827
46480000	-113837.5116009231	-110939.65082299699	-2897.8607779261056	-110939.65082299699	1288.180355416558	0.04350535424724217	0.3515998614802561	0.05672347967568675	0.017066770181016367	0.0425986848520609	3.8173031022334034E-4	1.2457462045051357	2.485945584595641E-4	2.436578561839594E-7	1.3916660727154344	-2282.160190979867	212.36017617149628	126.4811583887777	165.27017993109158	825.5224814383891	525.8106086509566	31	54	4	174	61	0.4807824042940476	1.2624286998978496
46490000	-113825.27770698429	-110926.40989278733	-2898.867814196965	-110926.40989278733	1178.21208397218	0.04356689339328893	0.36258519615140655	0.05720191836051994	0.017066770181016367	0.0425986848520609	4.0014126775969746E-4	1.231506105545893	2.632276832790302E-4	3.250449036451881E-7	1.5001947016565333	-2274.333549627965	278.0608578704809	107.57730878070262	202.64594357702916	764.3371723933936	352.0740982288703	17	67	10	203	27	0.48272496898032685	1.2334377755211332
46500000	-113841.75426211434	-110923.25436043958	-2918.4999016747647	-110923.25436043958	1385.3634938846692	0.044419197914132125	0.36258519615140655	0.05720191836051994	0.017066770181016367	0.04658275262970842	3.965700380811111E-4	1.21086380419384	2.448520242506421E-4	3.3896800649861605E-7	1.5316758152359276	-2291.6246126166247	127.06223256722714	108.52615204843585	276.37944578288153	795.7710269933922	366.9604663184306	31	50	9	217	17	0.48272496898032685	1.2419090466199936
46510000	-113817.55084294816	-110922.78168559128	-2894.76915735687	-110922.78168559128	1490.1382678165232	0.04589314330903939	0.3862534561020637	0.054182565233524736	0.017066770181016367	0.04658275262970842	3.897642582373737E-4	1.2606814248123386	2.3631647973769055E-4	2.4819587620775636E-7	1.401335798675866	-2293.3427089655343	153.35611324730644	113.56832309438074	276.7166793812722	840.072090004535	526.9375241508864	23	63	5	191	42	0.48272496898032685	1.2694102593054526
46520000	-113796.70192741546	-110903.96042744709	-2892.7414999683638	-110903.96042744709	1374.753108243302	0.04589314330903939	0.3767072768466104	0.06235309231465448	0.017066770181016367	0.04658275262970842	3.93346224191388E-4	1.2731363933966455	2.497997445975044E-4	2.0689055711289322E-7	1.290093449840888	-2286.274139946531	144.02687286631127	326.5385351472808	211.8279881949412	743.7287065467	330.602779493826	85	9	1	202	27	0.48272496898032685	1.2694102593054526
46530000	-113794.73308800753	-110907.66390500744	-2887.069183000083	-110907.66390500744	1568.914286925761	0.04589314330903939	0.3767072768466104	0.06092450513345395	0.017066770181016367	0.04658275262970842	3.85351776714029E-4	1.2215109513570421	2.4253670789877935E-4	2.0385296268764492E-7	1.285278946039044	-2275.124884919408	204.59002105247606	83.32328715445759	186.39298460322686	752.1353592891941	375.39871025680554	32	55	9	174	54	0.4781113891221489	1.229861282802834
46540000	-113787.6539762712	-110900.88652013433	-2886.7674561368754	-110900.88652013433	1305.7072512801365	0.04589314330903939	0.3564730169521125	0.05686746936893934	0.01730163106518867	0.03775174360991823	4.0428639549447724E-4	1.2092803936771555	2.6933449403022984E-4	2.917887227584159E-7	1.4254354013496997	-2261.409512367751	169.13605377473684	99.62452131253096	241.12918674547578	739.1959758435196	309.9815991055424	37	51	3	186	47	0.4781113891221489	1.2577176367955314
46550000	-113776.53693133706	-110907.01093200462	-2869.5259993324385	-110907.01093200462	1420.8301575190956	0.04589314330903939	0.3705230671925165	0.05621243812056271	0.018820844533641145	0.04539473315991492	3.945052014329693E-4	1.2026340820329886	2.5789781440444236E-4	4.1622704592640067E-7	1.701538737753411	-2246.759728740597	132.8923566043806	95.1572296867588	360.81298147281706	741.5489218593347	352.3105580961683	30	64	3	170	57	0.4748295504457442	1.2577176367955314
46560000	-113773.51990159131	-110901.93471406732	-2871.585187523984	-110901.93471406732	1383.1000581218277	0.04658888173606275	0.3683531216859423	0.05698164265289143	0.017603597988354983	0.04555612052093635	3.9080086468006216E-4	1.1884337643882172	2.561928566643752E-4	1.5997857262828924E-7	1.1547855970393457	-2262.6870604486303	176.23812524266265	77.90281032171977	149.61791641179065	742.4276164671026	403.5484359093703	50	24	8	178	64	0.4793100269404404	1.2577176367955314
46570000	-113778.0101162934	-110892.16736419442	-2885.8427520989803	-110892.16736419442	1366.1710130704657	0.04163704272019662	0.3471084785019138	0.05203668138072609	0.017603597988354983	0.04555612052093635	3.988874472921757E-4	1.228060235231399	2.6265355088405686E-4	2.640212842032224E-7	1.3660916284980367	-2248.602085078666	151.63790176908478	63.89388574682958	245.4796309363318	698.7790830097227	482.2888818119753	59	19	16	170	60	0.49147378033582684	1.3431160078046773
46580000	-113814.72795632141	-110926.72395971077	-2888.0039966106474	-110926.72395971077	1337.8635798115781	0.04219387868626781	0.35553078268676575	0.0525376585826245	0.01967913721260192	0.04756714454207293	4.1545779607111E-4	1.1774382005710904	2.6232657652904934E-4	3.2511271817067125E-7	1.43585192131956	-2265.39925123807	119.04163031254457	61.86132312861199	219.9223575181458	791.911700605757	356.6039865529019	52	23	16	173	60	0.49147378033582684	1.3684554348688003
46590000	-113811.48068443628	-110917.32934288146	-2894.151341554804	-110917.32934288146	1449.743306296646	0.04626669137136101	0.37155381724429165	0.055115688212275575	0.018335655877075842	0.04756714454207293	4.040945649026226E-4	1.2122302750179925	2.579749373057688E-4	2.2203497981718525E-7	1.252586203080621	-2268.3279211373365	118.7916500982914	240.58602572972063	292.3749048990142	863.0390116077631	397.1017671472712	77	7	2	187	51	0.49577865162934937	1.3853082049191074
46600000	-113819.45249538659	-110922.7043513227	-2896.748144063897	-110922.7043513227	1385.822424910941	0.04474686282181451	0.36575201453159895	0.062042769702374774	0.01860627639102452	0.04756714454207293	3.8829627678270087E-4	1.1855027606483037	2.538695331766531E-4	2.03503307898854E-7	1.2230524477207756	-2255.5686988159073	123.60844467568582	155.03070865059826	608.1021131657125	731.9232531860724	282.8319687807346	68	28	29	146	53	0.49577865162934937	1.3276059944640675
46610000	-113799.00430192672	-110915.02997654049	-2883.974325386219	-110915.02997654049	1432.9796021950979	0.04434639920869398	0.36624083851893197	0.0600510966561421	0.01903613837164018	0.04119328363481158	3.989927726352384E-4	1.2105868032558642	2.585943545505349E-4	2.35056623290554E-7	1.3228318448731626	-2260.859075465119	146.94179611379755	216.50088231495272	410.9371244628715	809.932032753935	365.1559919462071	70	18	45	131	60	0.49577865162934937	1.4692652939002868
46620000	-113864.01902473035	-110937.0586755466	-2926.960349183751	-110937.0586755466	1329.193593344904	0.0521298392593485	0.3622932109143634	0.0600510966561421	0.01728126356008633	0.04203848034303954	4.0044337411584757E-4	1.2245563099262078	2.6663265761105973E-4	3.6889445762554525E-7	1.4858008916051124	-2258.782955205996	137.48545046740807	528.8422190653174	731.3903376465091	755.9216826069248	413.0822615241956	85	45	14	118	62	0.49577865162934937	1.4738784610056888
46630000	-113825.47903454791	-110917.07058971348	-2908.408444834438	-110917.07058971348	1407.8459479793883	0.040508502714769794	0.3642908135393435	0.06609427620345337	0.01728126356008633	0.043205780640317	4.071258543870791E-4	1.235234019646545	2.6867040730141795E-4	2.2721937284242304E-7	1.234782986213335	-2261.574038143905	135.35332705424608	894.4849894906494	453.67278354949923	924.8856884190635	342.2882593532572	88	16	24	126	70	0.4937188975261861	1.4625361098303447
46640000	-113777.40506398526	-110890.57323519894	-2886.831828786326	-110890.57323519894	1582.35174433056	0.041122701473176315	0.3711183375935976	0.06422632596867452	0.018267243337088693	0.043205780640317	4.0067050584023656E-4	1.222417451822334	2.4694331638233777E-4	2.4078707325507804E-7	1.3659817143326958	-2278.8937552538523	144.88144918925397	763.009378933752	802.3961065303514	829.9667505932271	307.69885321481866	86	59	38	89	52	0.4936586229958659	1.4625361098303447
46650000	-113746.68020723245	-110891.76587046453	-2854.914336767928	-110891.76587046453	1316.2215871771705	0.04454640646782069	0.3711183375935976	0.06422632596867452	0.017471713550167627	0.043205780640317	3.8804036643050115E-4	1.1828545310157554	2.495399977336701E-4	3.324290045172712E-7	1.6599873336416346	-2262.6840537037515	100.8842087298693	404.14662207787325	835.2375175429491	896.6168935397004	370.5921663733849	85	35	75	69	60	0.4997570230592898	1.3563374541457942
46660000	-113754.43495886985	-110887.63304018664	-2866.8019186832166	-110887.63304018664	1638.1120205379502	0.04454640646782069	0.3711183375935976	0.062421920356228976	0.01830347935196658	0.0442640259836132	3.938833500472762E-4	1.243370747901432	2.308316451694125E-4	2.0224636191144349E-7	1.314022283223896	-2287.4583778463916	111.16053777420542	568.028465354197	839.605422606868	763.8899501571798	424.97387467050555	84	43	98	44	55	0.5002780966700595	1.3071816690981457
46670000	-113789.39286976171	-110938.59194713223	-2850.800922629489	-110938.59194713223	1580.1322569001895	0.04454640646782069	0.3595749203114632	0.06390405801025657	0.018390970293426855	0.040441882070287344	4.049926563579844E-4	1.2415518709485782	2.4151614019080192E-4	3.003148714516171E-7	1.5758432653503198	-2282.463663432519	128.6024724803574	676.0389713187767	865.536432374654	588.0895968495624	402.9745948831619	81	101	78	22	42	0.4924498667445225	1.2762336073407663
46680000	-113781.5471653919	-110917.81825733285	-2863.728908059048	-110917.81825733285	1582.2824184866092	0.043356959457909516	0.3595749203114632	0.058771747186234256	0.019573624095695193	0.04116031525751433	3.9214186159009195E-4	1.241187536849376	2.383626973869777E-4	2.4530821942604986E-7	1.4181229869643666	-2265.7399483775557	98.79635385903612	351.91389502862927	730.0281489868066	841.1319525611359	357.5854197234532	84	17	59	101	63	0.4924498667445225	1.2896832926925543
46690000	-113786.04737282857	-110930.92370345313	-2855.1236693754504	-110930.92370345313	1437.4067991184304	0.04445886411482546	0.3499720781421032	0.059668728729247805	0.018057299347832022	0.042253975020186435	4.037260556730188E-4	1.2449227661751865	2.4812418272016925E-4	1.7864935536059423E-7	1.2525727267924314	-2288.9116207519464	138.27698307144436	176.1362115314524	575.3578154974443	836.2154805942496	354.0932802890244	73	5	67	137	42	0.4924498667445225	1.336646916337593
46700000	-113760.5636274609	-110894.48450264848	-2866.079124812409	-110894.48450264848	1415.8635244200746	0.04300265443903624	0.3631764968300585	0.0602286356657361	0.0179695682370128	0.042253975020186435	3.9063445604570977E-4	1.2120499039214558	2.4501784865960325E-4	2.3127317365321868E-7	1.3946163799789884	-2273.6085069870614	125.04957707018352	515.8471051673135	532.0658855944539	791.4953045655465	309.02976353022245	82	60	4	146	32	0.4924498667445225	1.2784985431852958
46710000	-113780.61597499978	-110919.84275077995	-2860.773224219832	-110919.84275077995	1301.9324282186049	0.04437795276150656	0.36878022866266635	0.05917942400029945	0.0179695682370128	0.045190759503137765	3.9014731432568584E-4	1.1763797149753028	2.5774614676760506E-4	1.2115947059743324E-7	1.0678744323524791	-2274.8471903370396	178.8039585211024	531.8667297457614	1165.7116466021491	706.9186734071526	335.8634641466977	82	84	4	114	40	0.48921469193806355	1.2470463756108054
46720000	-113813.70421636649	-110921.59105661967	-2892.113159746815	-110921.59105661967	1497.9200394977704	0.04437795276150656	0.37327334012539154	0.06050050810195538	0.01665513344785462	0.045190759503137765	4.0057268525011026E-4	1.1828351272024271	2.516987701216722E-4	1.7775975694757442E-7	1.1948881879378366	-2279.495742437323	146.59488896514793	608.4872092632022	1128.0656807896555	717.9522846950498	228.98701411626558	81	161	14	31	37	0.4791271474694621	1.2886727061609804
46730000	-113820.63681352857	-110925.57057772728	-2895.0662358012937	-110925.57057772728	1386.8513132130383	0.040798907054822794	0.34911169627716	0.06050050810195538	0.01760698761819036	0.042078774671154257	3.959746745673724E-4	1.2045999806826826	2.584321188300834E-4	1.7204440425991877E-7	1.1909881438726289	-2283.7330846167197	200.54534847723306	516.9297348946919	586.2391906743762	810.496146444039	369.4373640288532	86	80	2	106	50	0.47426682741575843	1.2886727061609804
46740000	-113823.04004219647	-110915.99141526522	-2907.0486269312482	-110915.99141526522	1356.4960977831522	0.040798907054822794	0.34911169627716	0.05671199870722202	0.016668056156168953	0.04173561909605618	3.9420649869101147E-4	1.2477193510795992	2.5951533481760434E-4	2.824213212251304E-7	1.4354128284756305	-2280.904391118837	133.99949212116258	393.021686031088	385.06129422366735	887.7956581813488	366.6370486510929	79	33	12	126	74	0.48321174571694936	1.304805161401521
46750000	-113793.2824834775	-110906.96584478284	-2886.316638694659	-110906.96584478284	1293.0422483399345	0.04530126795197003	0.34911169627716	0.05671199870722202	0.01786006034336485	0.04173561909605618	4.0551154330377605E-4	1.1911278510124375	2.7096905440738206E-4	2.26933478014073E-7	1.2936361256517261	-2272.385947541998	110.6001102955521	226.86120793362144	362.8089386930385	685.3442276249032	400.3897570426529	73	20	16	157	58	0.48321174571694936	1.2125968261652884
46760000	-113782.13448064117	-110899.21844115341	-2882.9160394877485	-110899.21844115341	1530.994961635553	0.04693651070519332	0.34911169627716	0.056026146206459015	0.017628321307722735	0.04173561909605618	3.9135714961505103E-4	1.232340385181965	2.4738052054349476E-4	1.619300297523644E-7	1.184125347448453	-2280.2978935667775	160.74620967689694	645.4352010526288	488.88504404712296	829.5686170798591	371.87641588374913	73	24	10	158	59	0.48321174571694936	1.2929064268175374
46770000	-113785.38850872853	-110906.83514753192	-2878.553361196608	-110906.83514753192	1399.793055159148	0.04250898893834607	0.34911169627716	0.0593005588984455	0.0177788077581025	0.04290588978001785	3.9585940680469326E-4	1.1956201246217328	2.5553065027733807E-4	1.4132984442955648E-7	1.126393987094652	-2285.9718155361124	158.04054363930163	179.3880397567934	174.54791178223078	777.2979249343923	508.91435270498977	67	10	14	133	100	0.48945686694119894	1.2510771853987823
46780000	-113792.22269433379	-110931.71495156822	-2860.5077427655683	-110931.71495156822	1488.5296801438476	0.04200622448889181	0.34911169627716	0.06054693500700178	0.016115610017422854	0.04388178050201666	3.9525079990100463E-4	1.1747183669001895	2.5211705152101385E-4	1.1556749921381638E-7	1.0529939122251475	-2287.9939941157168	179.4258395992849	142.0573888986817	340.4139509480431	757.7866482601944	569.8333337650648	50	29	46	114	85	0.4986616849403163	1.3042753654800918
46790000	-113797.1237469146	-110944.45583803146	-2852.667908883146	-110944.45583803146	1349.2644240110556	0.0444917532249537	0.3764010647840885	0.061091463838765465	0.018076276125954898	0.04187462231250867	4.0463254061779075E-4	1.164722178011333	2.713734319918806E-4	1.910658523126789E-7	1.2426422679782283	-2262.3549414382705	127.04804710341364	125.30259762072522	156.5896827100355	794.615935947018	420.02865649865913	24	50	20	134	96	0.47159845182845384	1.2168106612250023
46800000	-113852.36775526647	-110961.76856766683	-2890.599187599635	-110961.76856766683	1265.7308600222893	0.041921612813862225	0.33415364391465147	0.05678900078995685	0.015896986378662867	0.04463496112052944	4.0641747412325087E-4	1.2249155188757361	2.7727973265862123E-4	1.6825473274797176E-7	1.1323097989097604	-2271.191780132617	127.70330227054563	122.11091010173273	451.25021130629807	751.6767774731876	395.0384014323871	41	43	45	160	35	0.4664067435955547	1.161300594168471
46810000	-113789.9296388487	-110928.70920787031	-2861.2204309783783	-110928.70920787031	1265.385366059739	0.04762853062114317	0.35710629586096565	0.05632343121197608	0.017954633274019142	0.04463496112052944	4.013161405145848E-4	1.1798078710897522	2.723310710711688E-4	1.454031904699665E-7	1.0956520505835619	-2259.1608530430562	110.18169212039551	122.82809297289799	365.32959558355657	799.5045788077551	269.0049347719781	34	48	37	168	37	0.4664067435955547	1.1428228641313294
46820000	-113809.73689737433	-110930.46180567649	-2879.2750916978334	-110930.46180567649	1331.8026708216883	0.04487688689250953	0.3438616877767872	0.05722645487280038	0.01544284723453507	0.04463496112052944	4.008829978059525E-4	1.2205666943717945	2.7177364963273525E-4	2.1083560306152645E-7	1.2772647797672325	-2262.229840401896	71.59490456873255	121.50561699071231	202.0399159931008	665.5867211942169	297.77249640581056	31	55	4	199	35	0.4833008367389654	1.3473391669461312
46830000	-113838.69034196777	-110917.75775062553	-2920.9325913422385	-110917.75775062553	1522.1000961821082	0.0416534896026346	0.3438616877767872	0.05827075121016388	0.01544284723453507	0.04463496112052944	4.0157415667256644E-4	1.2141487619763338	2.6083157821147604E-4	6.942917899002385E-7	1.9761813656306997	-2264.7292980240322	97.34621827406511	215.92260043469244	333.55871833229077	695.9692822536042	250.31332026441103	59	21	27	185	32	0.47556851552507506	1.2265176678910126
46840000	-113806.47108116532	-110915.8127413237	-2890.6583398416324	-110915.8127413237	1376.139710368935	0.04660463149736526	0.34914182424155743	0.05644235453807929	0.018725854179384778	0.04463496112052944	3.870227719178794E-4	1.1728449185340861	2.557948300616613E-4	1.722554151263773E-7	1.1903294534164879	-2269.982663947498	173.99658470005744	129.41548928145278	545.1206314697678	771.7781467662977	257.10229250567255	16	69	10	195	34	0.464537178280769	1.223398248144287
46850000	-113825.34684431148	-110923.34530111073	-2902.0015432007467	-110923.34530111073	1355.742817222629	0.04660463149736526	0.34896255429525425	0.05644235453807929	0.018725854179384778	0.04463496112052944	3.8865891790094124E-4	1.1642840212789038	2.5353829568993113E-4	2.4418743235410956E-7	1.3834462972678774	-2281.381019377965	162.05571573436063	73.93932534358173	167.89883132799918	732.1711893435227	269.9618606913906	11	32	41	204	36	0.464537178280769	1.1882927110953785
46860000	-113842.12214828367	-110944.21087746437	-2897.911270819297	-110944.21087746437	1390.5798920411548	0.04354198642323509	0.3488467180693381	0.05644235453807929	0.01929742580055199	0.04477319610143336	3.918184799660318E-4	1.1547790105017266	2.5084300336442234E-4	1.6832511453399436E-7	1.1910699647847407	-2289.1511462013996	227.8392180266321	118.49025170002486	119.34857773217456	667.0014127005031	309.28042322799826	16	25	42	216	25	0.47394569002835946	1.2482531867817521
46870000	-113828.23520278596	-110931.55703431144	-2896.678168474519	-110931.55703431144	1520.553158193983	0.04325566157520266	0.34556514100141655	0.05335411556981995	0.017012773203552226	0.04133957835461235	4.0020205584512345E-4	1.2071757121368314	2.482217214582599E-4	1.958095976622073E-7	1.2144164216787376	-2274.3746930870693	225.18350096099135	72.43412495615448	173.12888649097042	704.4113785404949	346.00094173350163	7	27	53	195	42	0.47394569002835946	1.2482531867817521
46880000	-113780.58581034659	-110919.67785010095	-2860.9079602456336	-110919.67785010095	1486.564242961055	0.04250747911001	0.3451806760800395	0.05335411556981995	0.015938155248086998	0.040809109373528815	3.8820004972378857E-4	1.158302744110467	2.413322810057974E-4	2.5507727967712937E-7	1.510744763721557	-2288.894741043998	357.6685145579661	90.864570137052	128.5849118535339	779.906587296196	410.250931890138	8	9	64	200	43	0.47394569002835946	1.134243216471849
46890000	-113790.68746774417	-110935.71747522334	-2854.9699925208233	-110935.71747522334	1432.096724018163	0.04250747911001	0.36713721937600535	0.05425173343191152	0.01947880650864043	0.04518704344587192	3.7581080264664963E-4	1.1759753663615466	2.366297838493812E-4	1.4485010671128855E-7	1.1960315555748622	-2283.9522806083764	300.76498221689576	54.066505314340624	132.20670516235282	788.0929164609148	450.7684064928608	9	9	72	196	38	0.47394569002835946	1.134243216471849
46900000	-113833.75921322257	-110941.5800371129	-2892.1791761096647	-110941.5800371129	1525.162098926439	0.04435496385443257	0.36664897255076395	0.05425173343191152	0.01898203366850647	0.04283794938068203	3.7187228986159515E-4	1.138921690204821	2.3586820734644814E-4	1.650386795031902E-7	1.2289088780788413	-2292.1623872439122	150.95346464691067	152.67669663260492	129.23370691370945	707.3266114538189	516.2571312594735	13	12	70	134	95	0.48900566882885044	1.3163851233868589
46910000	-113849.73647149681	-110954.12133193086	-2895.6151395659513	-110954.12133193086	1376.809931420059	0.04499859625136904	0.36204314081600436	0.058908850498345405	0.017984324491071325	0.04283794938068203	3.882926611219989E-4	1.167486231465845	2.477241466983135E-4	2.2330423546060215E-7	1.3476312569977178	-2294.3114727574216	157.6299212559937	176.48325235902624	490.9165962813784	802.7758114763163	515.8959448465862	17	78	20	150	59	0.48900566882885044	1.359224416017401
46920000	-113849.41507034661	-110940.69790738747	-2908.717162959148	-110940.69790738747	1509.4243085601513	0.043582161741095124	0.36204314081600436	0.058908850498345405	0.017984324491071325	0.04283794938068203	3.8694622909314673E-4	1.164925492581386	2.4456038564276767E-4	1.9202053256337053E-7	1.2434869892477756	-2288.839773553638	215.0031632646529	124.95665774595783	962.8411884991472	831.540251818807	440.5778135242298	11	78	12	186	37	0.48900566882885044	1.2902339521902702
46930000	-113824.95557983832	-110942.39254477725	-2882.5630350610695	-110942.39254477725	1462.298743516468	0.0444906024769308	0.37144292021033254	0.059965500274359686	0.017984324491071325	0.04572818029877555	3.818631283428673E-4	1.2374684345402516	2.4356018447463512E-4	1.239943672263834E-7	1.0898561238566544	-2288.9755418619316	256.7164889599183	121.77092561655247	416.0893856085553	694.0563635052437	320.65939851581976	9	78	2	196	39	0.4821164240191713	1.2902339521902702
46940000	-113868.40585404252	-110954.9468576854	-2913.4589963571234	-110954.9468576854	1684.0523407879525	0.0444906024769308	0.371239634024867	0.055763703842149494	0.017984324491071325	0.043108396864484144	3.788140201142166E-4	1.2054138749358494	2.3026819781360753E-4	1.378733243108436E-7	1.1151134901281154	-2301.9109248432305	662.0807521576351	173.30624528601294	547.3887900257237	735.7206488038725	527.9477245787509	4	75	65	146	34	0.4924150316141144	1.2451944158886172
46950000	-113816.2550638302	-110913.39131531284	-2902.863748517369	-110913.39131531284	1631.9069071183392	0.04496142376954681	0.371239634024867	0.05809797227426014	0.016205905272807134	0.04545435777633719	3.664348309123153E-4	1.1840078037635573	2.3286742197310153E-4	1.5236323532799064E-7	1.1777231351461395	-2282.566141712275	308.02398108665636	107.7055364111058	542.7688131636414	705.4015367089344	508.1769120838583	15	68	56	134	51	0.4924150316141144	1.2933615213434266
46960000	-113838.92207219286	-110923.54105729611	-2915.381014896744	-110923.54105729611	1424.2490227834571	0.044131611582237926	0.3631540092048293	0.060257895066847665	0.016205905272807134	0.04272808127360151	3.6452225789233514E-4	1.1511397659699805	2.3846453556040977E-4	1.5615374406269598E-7	1.1957727396334985	-2297.112881488284	181.0992600008491	144.6364954452467	439.86943997040873	735.2335644235119	512.4317017765499	11	68	44	148	53	0.4939805917985217	1.2972186564090036
46970000	-113798.71971951293	-110900.09159085545	-2898.6281286574813	-110900.09159085545	1472.6107348027829	0.04515815323653696	0.3631540092048293	0.05729273571690884	0.016205905272807134	0.04222366818546396	3.6653060052091354E-4	1.200945489553675	2.3490470764759853E-4	1.3615906549399244E-7	1.156085524826042	-2299.874468509964	476.44405860105866	132.34230077844194	460.0120279282332	806.3567848190721	467.14306719643935	10	66	22	179	47	0.48855121576647353	1.292810211790923
46980000	-113806.6294152026	-110917.37224616567	-2889.257169036919	-110917.37224616567	1422.1530009570467	0.04515815323653696	0.355565654068423	0.05738000019769365	0.018690586943851208	0.04222366818546396	3.749539271007741E-4	1.1662005580149097	2.4136386518469212E-4	2.021819628564095E-7	1.364574189422299	-2294.7122454988175	245.17714635154766	139.33290206590905	604.1557199252907	979.9575123048686	506.1746288808345	36	54	58	101	75	0.48855121576647353	1.303933190663799
46990000	-113862.97956614725	-110940.50175713144	-2922.477809015812	-110940.50175713144	1452.291495557194	0.04417454710910675	0.3653757884465731	0.0588596890359995	0.018690586943851208	0.042626700003955555	3.7046211176081626E-4	1.146393199085951	2.3543809713867948E-4	2.369657084754728E-7	1.368909563094516	-2282.7245936931167	156.96348121102437	128.21314488698815	367.63794566122453	877.1326169018907	466.91497608196545	33	54	53	118	66	0.49047360606829987	1.303933190663799
47000000	-113825.98882502469	-110932.3865082067	-2893.6023168179763	-110932.3865082067	1606.3656282824609	0.04017665022098233	0.3619837452646607	0.05777120829672186	0.018690586943851208	0.04463841498367109	3.7201654947317553E-4	1.1844733618875534	2.2470921175146464E-4	2.1001687143264876E-7	1.366719733618331	-2282.3279512487397	180.14968272574117	98.19222475461774	379.5100816495669	701.6641456046842	418.4733226533917	39	40	37	168	40	0.49047360606829987	1.303933190663799
47010000	-113780.5043867019	-110923.66833825213	-2856.8360484497694	-110923.66833825213	1505.6794825751722	0.045342717224309964	0.3619837452646607	0.05673577714395968	0.018690586943851208	0.040999242720516756	3.851194896456029E-4	1.165877393303102	2.33264244682243E-4	1.4243571987441356E-7	1.1718980919755706	-2286.2828814309673	231.448925374378	128.25561540921805	305.831330276482	862.1743007464441	630.4956067017788	5	64	52	114	89	0.48878080677150115	1.3193951516633196
47020000	-113810.3714077866	-110938.89782188166	-2871.4735859049397	-110938.89782188166	1472.2644579798546	0.045342717224309964	0.3619837452646607	0.06078115286560772	0.014989364522822422	0.040999242720516756	3.9103733685833984E-4	1.1299180162223401	2.4237460366259372E-4	1.446073162452137E-7	1.1498802894599254	-2294.6494743667668	328.8577205476669	148.556592844324	407.388719619311	898.0350513765713	566.9343539096762	2	81	49	67	125	0.4829857934958	1.3535591686120272
47030000	-113788.86856106101	-110925.77372899954	-2863.094832061477	-110925.77372899954	1536.0914731394748	0.045009742495530046	0.35018037554716674	0.0567354552144933	0.014989364522822422	0.040999242720516756	3.729119227358774E-4	1.1972106531804372	2.321810785458451E-4	1.4614281927597632E-7	1.2084497097979607	-2286.006222296706	140.23723511492457	137.74588787475855	421.48552165051956	888.1956964614695	355.51569263204743	9	75	32	165	43	0.4829857934958	1.2042241974627894
47040000	-113803.2123344434	-110922.36974176105	-2880.8425926823425	-110922.36974176105	1325.6500642060473	0.04137026034778602	0.35018037554716674	0.05538807289966853	0.016072997839421975	0.04665049045759065	3.829683337324904E-4	1.2198465828068736	2.5625942894333387E-4	1.7652137785329873E-7	1.2216758678748603	-2269.5243155296093	317.41064352951855	89.30968750669014	368.3299402260484	926.5364658058554	311.01057456822065	20	62	56	153	33	0.4829857934958	1.3050267055226104
47050000	-113812.53385793757	-110915.72729760231	-2896.806560335259	-110915.72729760231	1551.5173567188936	0.0424977739198711	0.3464127826008174	0.05817010152339135	0.016238939322587107	0.0459620910956403	3.6799412106672036E-4	1.214407874219145	2.3634330018872514E-4	1.8708135829756821E-7	1.2844935035055083	-2273.06925036358	184.388644796162	91.8779408793278	366.77331494929115	719.5859797158757	320.8746947526391	27	62	18	178	39	0.4829857934958	1.2629648772692421
47060000	-113792.01596115662	-110889.99767236398	-2902.0182887926344	-110889.99767236398	1469.7889371850813	0.04340352438335312	0.36381609322517056	0.0613100870233973	0.016238939322587107	0.04414243083765122	3.633616281978303E-4	1.1780024582571464	2.4097784634377042E-4	2.5996852322522474E-7	1.5064241801817624	-2271.88796507362	315.3757595422462	104.11024518279622	384.9192737924956	1056.2042903184274	272.40663417155554	24	64	42	154	40	0.47123093991484094	1.2363961559573091
47070000	-113836.38923255801	-110926.88080463337	-2909.508427924643	-110926.88080463337	1610.693049172449	0.04340352438335312	0.3437751256339886	0.05601657901754564	0.01852477562138072	0.04414243083765122	3.625008016821251E-4	1.2560861943294577	2.3526490052871077E-4	1.8810398205116591E-7	1.2986366660000483	-2278.269810119436	172.45977695435704	105.77465138339686	486.7199782849634	801.5975566072493	370.2279273148241	42	46	28	175	33	0.47123093991484094	1.185367860911695
47080000	-113840.65707531087	-110929.01780163858	-2911.6392736722933	-110929.01780163858	1365.2813598590185	0.045001416584177834	0.3569493419029696	0.05849400576660103	0.01628444600674164	0.04326663445685353	3.63501717829553E-4	1.2389877620096912	2.425364800740347E-4	2.0915076149006968E-7	1.3821906495999168	-2290.8808189269425	137.2367902653641	147.61999812063692	393.69359691036004	828.2385197377411	304.7414330413932	62	24	22	179	37	0.4810706296131084	1.2918733007921421
47090000	-113851.12307233085	-110928.00071081007	-2923.1223615207878	-110928.00071081007	1431.698000892567	0.042673770820413834	0.3717002417797591	0.05849400576660103	0.019345703859919017	0.04169283264917846	3.5675780741422324E-4	1.1807688439964763	2.4603332639412955E-4	1.4378542693652759E-7	1.142460028449459	-2282.4439598712606	151.4242527433847	130.6690885190673	758.1725782006645	778.5780916979229	327.27706628496446	48	48	64	120	44	0.48156089753147757	1.2785860730875074
47100000	-113857.4456328992	-110921.85770621974	-2935.5879266794545	-110921.85770621974	1421.2443745173157	0.043916825550392585	0.3602515276413339	0.05849400576660103	0.017340734940655123	0.042519781280844944	3.4525528405734745E-4	1.1532207243480241	2.3854772456158998E-4	1.1869017739397111E-7	1.0732259988162762	-2291.3974913129346	117.00126908046424	369.31875937537296	803.6058880967406	301.98606018228776	310.1539555585787	86	10	183	26	19	0.48713868069671973	1.2424595353503307
47110000	-113840.38823069319	-110921.58971184098	-2918.798518852219	-110921.58971184098	1451.4407380593582	0.045355275159072506	0.3602515276413339	0.05984706202262014	0.017096752731975088	0.043591646028979386	3.529281685574224E-4	1.1884247612878933	2.3834864821771948E-4	1.2546540430328888E-7	1.119140405136496	-2299.6346454559375	171.03752398599994	415.21355890372996	819.5839932073012	367.24727505947055	865.4002632523259	92	19	155	57	1	0.48713868069671973	1.3038508457981162
47120000	-113854.9517540371	-110918.475528509	-2936.4762255280953	-110918.475528509	1431.5238870652158	0.042094507130052625	0.3629490600117795	0.05984706202262014	0.018900205530707335	0.042362064408348686	3.53301670553953E-4	1.2023085760026275	2.385193501669341E-4	2.5349042749835463E-7	1.5055717600397596	-2305.0070460398224	197.7441283070518	451.75764799225095	928.8389000595498	313.8646680342349	445.9590226862898	94	30	140	36	24	0.48713868069671973	1.3084392196987502
47130000	-113859.25184743392	-110904.88212303657	-2954.3697243973493	-110904.88212303657	1440.8733549257256	0.044289975738685115	0.37531474626514455	0.05984706202262014	0.018716528255518443	0.0469833304636287	3.3748425165232136E-4	1.179637651674182	2.2833240582344853E-4	1.366479748846025E-7	1.1521043312357366	-2292.4872062753625	130.06582740576658	750.2053856938367	1011.0621986857424	514.0540890931477	580.7876435634948	88	38	135	56	7	0.4744387543355428	1.2604371987393894
47140000	-113806.91451387611	-110885.3742937003	-2921.540220175807	-110885.3742937003	1434.0091529459075	0.04185931102399244	0.35233003633550797	0.05984706202262014	0.018716528255518443	0.03871600887330291	3.4122492124706474E-4	1.1300915468131751	2.363831351536634E-4	1.2260178165127903E-7	1.128940942559132	-2294.9788397007287	137.42391130773086	154.19112215879923	713.4312915310126	517.7391026724297	411.98034439429665	86	3	191	18	26	0.4888665634299803	1.3239210031129105
47150000	-113845.11612137112	-110911.32820920901	-2933.7879121621145	-110911.32820920901	1526.051928738842	0.04540050963539017	0.35233003633550797	0.06011401215254466	0.018716528255518443	0.03871600887330291	3.457566125995397E-4	1.1776401309894706	2.2808082142957857E-4	1.3619302102707396E-7	1.179043814481048	-2313.838294056905	155.2896877077837	193.08723640868428	900.0632572316562	693.157122730824	556.2277036964813	82	13	100	66	63	0.4888665634299803	1.290770583300162
47160000	-113842.47807733275	-110912.22172818206	-2930.256349150692	-110912.22172818206	1464.1244431709863	0.04680781395731166	0.3664012631703218	0.06011401215254466	0.018716528255518443	0.0438168911042403	3.478966072450988E-4	1.142066228854278	2.3682228355308024E-4	1.295967849236458E-7	1.1290431696368421	-2301.0735153580604	136.0483405564717	522.8032088308988	876.8074622756988	790.0425977781836	344.3601139339645	87	30	21	153	33	0.4888665634299803	1.2817997336976406
47170000	-113864.94927284407	-110913.58083419735	-2951.368438646723	-110913.58083419735	1483.8675031426897	0.041872114657493034	0.3631387392235544	0.05947809797957973	0.016189294290918595	0.043731980110528264	3.591829700842729E-4	1.1222016464879518	2.4092234269627467E-4	1.664068506795547E-7	1.1849430848369853	-2298.0464511636783	133.93705902755008	763.2541801843031	992.1244489234977	545.945256206843	1495.266599937917	86	125	13	95	5	0.4917080066239581	1.3742963691284302
47180000	-113859.53113616818	-110905.9617513947	-2953.569384773481	-110905.9617513947	1341.2929595242965	0.04604686539734873	0.3631387392235544	0.05947809797957973	0.016353023479015193	0.043731980110528264	3.4944385311856153E-4	1.1314298940884184	2.494493439039018E-4	1.4271035404498875E-7	1.1423369421945242	-2296.5593125366286	159.41271621751312	728.7174702758372	2172.5791729331863	588.7517490918721	396.31111109788503	87	128	8	75	26	0.48843019393916615	1.354451453670209
47190000	-113885.39242812166	-110936.27205602489	-2949.1203720967815	-110936.27205602489	1392.2111391367002	0.04604686539734873	0.3524179103213544	0.05947809797957973	0.016353023479015193	0.043103146670988836	3.449238794827165E-4	1.0946873667149364	2.4857109276781334E-4	1.325722417599697E-7	1.1016628724078799	-2279.4826504740195	151.45445554386833	717.7664646258401	709.2562087156628	285.1352788044884	295.19176639068684	91	101	105	17	10	0.48843019393916615	1.2529757403609343
47200000	-113871.599656845	-110916.52344766118	-2955.0762091838255	-110916.52344766118	1254.1303412272268	0.04506427788552338	0.36669912156836904	0.05947809797957973	0.017924181290651264	0.0444931872772691	3.5404791788032385E-4	1.087828168065149	2.615904295211828E-4	1.5963931060023206E-7	1.161092665340109	-2280.4038840639346	134.417931865576	730.3317000314175	631.4978070228623	818.7968169791393	380.6195279517762	88	91	65	19	61	0.48477529075722814	1.2529757403609343
47210000	-113842.97911387599	-110900.46103668616	-2942.5180771898363	-110900.46103668616	1294.8910064130957	0.04506427788552338	0.36669912156836904	0.05851081600328055	0.017924181290651264	0.0444931872772691	3.4239233402960737E-4	1.1496606211399454	2.516043806455446E-4	1.2081457083444444E-7	1.0639013547452456	-2273.389013712919	111.80858307188569	337.960898304054	850.5153800560122	502.6357634352758	320.91742020924244	87	27	156	25	29	0.4841224710772982	1.2529757403609343
47220000	-113860.69324131976	-110903.23191669116	-2957.461324628599	-110903.23191669116	1376.1273383220007	0.04506427788552338	0.3566362448763179	0.05691219541192553	0.017924181290651264	0.0444931872772691	3.5051625180227325E-4	1.1223413883212192	2.5505051011862095E-4	1.563293315429808E-7	1.151356064204226	-2273.1299935555344	112.56994099504648	301.4129336282024	710.633659549627	473.52263567641387	304.5942714566684	80	9	186	23	26	0.48638503677516387	1.3252947378568007
47230000	-113852.71127492219	-110920.93755507866	-2931.7737198435143	-110920.93755507866	1288.9334246227208	0.045893027165339266	0.35946575727240687	0.05182559908093014	0.017924181290651264	0.0444931872772691	3.4441571865684556E-4	1.0982332514553836	2.44272829229739E-4	1.5097150440276934E-7	1.187683824531514	-2284.486334885478	131.0055862648058	403.84937370267835	858.3648662771574	823.0201870616345	406.20715893058923	89	29	83	63	60	0.48638503677516387	1.3252947378568007
47240000	-113888.71393666531	-110940.931905642	-2947.782031023311	-110940.931905642	1340.6042393953528	0.045893027165339266	0.3479661213975745	0.058741999674816595	0.017924181290651264	0.04074999107014226	3.384597361623495E-4	1.0401534549826874	2.38541701856779E-4	1.2334032996989753E-7	1.1088804441772624	-2292.4143841710697	156.38365001217207	418.6790671444915	877.8980410439816	875.1642059564268	487.7738299991673	94	13	65	88	64	0.48873272515478944	1.2314490400055575
47250000	-113873.82036165503	-110928.39133084206	-2945.429030812968	-110928.39133084206	1202.7133947334949	0.04390800007227738	0.36808868510806025	0.058741999674816595	0.018167942291165466	0.047309557321203594	3.368762305650008E-4	1.096583873120726	2.503871817678791E-4	1.8022282797192644E-7	1.2721423700470402	-2275.698510519191	137.97016138979257	400.52508057303106	464.3265919392621	796.9700740418233	373.0515066818446	89	30	1	135	69	0.48873272515478944	1.395112796042178
47260000	-113851.1148894139	-110923.803455357	-2927.3114340569077	-110923.803455357	1245.395128933317	0.04390800007227738	0.36808868510806025	0.05897671947020065	0.01831468315858981	0.047309557321203594	3.3717371363450475E-4	1.0751902138880471	2.542775855836814E-4	1.1866283589878443E-7	1.0875274558243242	-2276.228842707895	219.49736744926446	154.6158400606102	597.9552779834812	778.5793965837336	377.66479590307046	11	79	28	134	72	0.48873272515478944	1.2907232599368565
47270000	-113873.94252539343	-110948.38451079503	-2925.5580145984027	-110948.38451079503	1224.024863907235	0.04390800007227738	0.36808868510806025	0.061140830334757965	0.018054048690944714	0.03918036575575573	3.399182512995161E-4	1.0929328362595288	2.518239706995898E-4	1.512630681831977E-7	1.2105475702247068	-2278.1875233990518	412.37106986350966	95.66180271581717	245.1580274673737	1000.7010057148564	304.8391853592376	6	78	6	174	60	0.4919072229528487	1.2907232599368565
47280000	-113853.54046998195	-110925.42923806852	-2928.111231913429	-110925.42923806852	1218.3480216595706	0.04390800007227738	0.36309282722280317	0.0575281402768019	0.018330203335597064	0.048433588843576486	3.36908019793475E-4	1.1041652418593642	2.5678418255246417E-4	1.3643445808781507E-7	1.170720269169961	-2281.063669942415	301.00359259389137	115.99728205465956	228.6741303364654	790.7303255009939	468.92545004944435	3	74	17	182	48	0.4919072229528487	1.2907232599368565
47290000	-113878.03696700929	-110922.66892609277	-2955.368040916528	-110922.66892609277	1258.7768079824864	0.04390800007227738	0.3669869879708794	0.05795612549365293	0.01969211720276199	0.0419212081538394	3.3243629823088755E-4	1.1652610304135909	2.45925278155793E-4	1.719174195083392E-7	1.2811606794481505	-2289.667795118352	156.35992784851882	99.1919010449512	422.0677857437275	797.7307449068918	287.3558982094254	24	55	34	175	36	0.4919072229528487	1.365005256653058
47300000	-113853.16729637278	-110924.99021948443	-2928.1770768883503	-110924.99021948443	1202.9590964134236	0.04390800007227738	0.35772830894667934	0.05795612549365293	0.018863548804070346	0.04315605689019816	3.410466526682917E-4	1.1627544735370425	2.5678046048844633E-4	1.6795806721141914E-7	1.2739421897204266	-2285.8990910210123	266.98652219206633	134.17184900945293	525.2164323589703	836.2757644179612	307.13420810809663	9	72	18	192	33	0.4919072229528487	1.3277501252350714
47310000	-113849.22975175513	-110911.49317572103	-2937.7365760340995	-110911.49317572103	1305.069012345046	0.04792387138915664	0.35772830894667934	0.059558366951484566	0.018870508036273086	0.04315605689019816	3.672065172593265E-4	1.1649661945515692	2.524519899423031E-4	2.1523630910348852E-7	1.3374342879213108	-2289.4607571559154	224.79278556076426	112.95407165412946	419.06630714821074	773.7138861555688	385.1700770289164	14	68	32	174	36	0.4871041846350174	1.3236946151906146
47320000	-113827.6551912985	-110922.89327193139	-2904.7619193671126	-110922.89327193139	1253.1005023133043	0.043755350875163475	0.35772830894667934	0.06279880631302304	0.018870508036273086	0.04315605689019816	3.528042579470831E-4	1.1597904363322276	2.5240175742655385E-4	2.5095825687971406E-7	1.5211522450420556	-2286.620384277719	140.82713640500793	166.6692413330649	389.52069928135535	760.3727172038074	278.09030221244655	62	20	24	180	38	0.4871041846350174	1.3236946151906146
47330000	-113842.04290420921	-110911.87039277206	-2930.1725114371466	-110911.87039277206	1142.4587415701617	0.04101100348316523	0.35772830894667934	0.056339129162130595	0.018726568431956366	0.04326510849835581	3.638273664232611E-4	1.154859432424492	2.6945769783086646E-4	2.576295321915891E-7	1.4140061379072297	-2280.297394137569	122.70624504768301	111.04356129812743	305.421316295582	772.378262107752	335.7168562929063	67	4	21	193	39	0.4918896617832339	1.3745387505687765
47340000	-113876.974376477	-110947.6590200162	-2929.3153564607915	-110947.6590200162	1143.064463580808	0.04399755022316655	0.3623317113061709	0.05656424573996746	0.016900549864244666	0.04773843642966053	3.5998685299840327E-4	1.1407272959249466	2.685886346573542E-4	3.427982454145702E-7	1.6246944769757228	-2284.697136333298	105.40406638806849	119.3847392758224	315.1575281560627	801.6222456655871	260.3294578206747	58	22	1	206	37	0.4918896617832339	1.3745387505687765
47350000	-113818.97504375876	-110924.07523094416	-2894.899812814608	-110924.07523094416	1184.1726232285023	0.04327088214677565	0.3616042217419623	0.06077713593456684	0.01980056471255324	0.04773843642966053	3.5958885848781565E-4	1.1240678554755354	2.5869974082847705E-4	1.6981226500302872E-7	1.2961033588618636	-2297.0583100041476	155.56232623044716	198.43900451750304	584.7112388474557	837.7185502310704	219.04412619754564	71	14	10	190	39	0.4914723414482467	1.3880696446386938
47360000	-113844.12255106229	-110926.24423121102	-2917.878319851267	-110926.24423121102	1066.2038960471193	0.04327088214677565	0.3743491854567277	0.06411486819007643	0.01698427882830386	0.04805407374394368	3.5305928050764876E-4	1.0783395956815522	2.6654734844015765E-4	2.1421462858932983E-7	1.3814224597815712	-2280.9743188321654	123.64804606051351	163.53970245638237	406.26574518936764	716.0670324941792	384.2762604541728	84	2	15	173	50	0.4914723414482467	1.3209865702291557
47370000	-113883.08360233638	-110946.83618867538	-2936.247413660997	-110946.83618867538	1079.0831421230973	0.04327088214677565	0.37415641120903265	0.05884744491725502	0.01698427882830386	0.04664661161697463	3.445766612125365E-4	1.0494171350265973	2.640312914204547E-4	2.100232091206501E-7	1.3505184463556337	-2274.4676715309056	133.5431415833944	225.0571961312474	731.5523890027023	725.8906993678872	357.7152226169299	81	9	52	140	42	0.4887010996609909	1.287785938785826
47380000	-113911.83512915055	-110971.91242793255	-2939.9227012180086	-110971.91242793255	1040.6817742163325	0.045791711448300264	0.3611209344870944	0.060135316961111455	0.016025433575160192	0.04603320600366546	3.4090738688161035E-4	1.089493581633498	2.658382817801334E-4	2.2731253215734777E-7	1.3829509561880176	-2271.7029945783756	106.4949762295406	72.74985267947265	413.38298082828294	720.9614814724642	302.9526781803732	45	43	23	171	42	0.48180626821496725	1.2920685518608852
47390000	-113891.68505020966	-110951.3622869696	-2940.3227632400726	-110951.3622869696	1027.7924997485543	0.04205463422040417	0.35276143404557747	0.057992199797691255	0.016818991832653844	0.04494562339774374	3.3416255165510955E-4	1.0834838104497626	2.690773921709092E-4	1.590843174380278E-7	1.1993510087076555	-2263.1288789023424	117.11391586716876	175.6933306491492	468.97526367675414	763.1722300458149	362.20917595288245	75	17	19	172	41	0.49020754750902423	1.2920685518608852
47400000	-113879.65396950836	-110940.53974119098	-2939.1142283173785	-110940.53974119098	1107.0134950599102	0.046869460934639	0.36872974080570275	0.06082558262697144	0.019493954717423066	0.04494562339774374	3.390433541482121E-4	1.1014115544505256	2.6805222351908195E-4	1.6580753195215177E-7	1.230808189325156	-2270.0064253730966	114.67017316647355	623.2226847970096	696.2774508686673	766.9192876749463	387.6823344896811	89	43	2	140	50	0.49316665294076156	1.3425877100601011
47410000	-113940.31650815891	-110958.03359193362	-2982.2829162252942	-110958.03359193362	1134.0103461346127	0.044087062651658925	0.36872974080570275	0.06082558262697144	0.017216319581282172	0.045356090828362644	3.482553097934733E-4	1.1194117738060327	2.666328634505821E-4	1.8075390635535987E-7	1.172562101246978	-2267.9092682711344	106.19994705237333	817.0099692052667	196.55997703142978	652.3365948789835	430.8389258520714	88	128	2	72	34	0.4916776399550321	1.3743493154801874
47420000	-113848.88357723551	-110929.15031696926	-2919.733260266246	-110929.15031696926	1090.2197307676179	0.042574006823590034	0.3801844374859631	0.06000150507219761	0.018922641860444584	0.045273980542428684	3.569979484731095E-4	1.069821753438109	2.692877987285741E-4	1.540956130597662E-7	1.1648128250783372	-2278.1014693123966	114.66454305495532	703.7784500512049	599.3946992927304	308.9005590839342	388.97918926941014	87	160	46	30	1	0.4916776399550321	1.3424128326683296
47430000	-113845.89024425774	-110929.87367960578	-2916.016564651962	-110929.87367960578	1163.7461594163158	0.04211635303961782	0.3572411589183306	0.06026558544889551	0.017994713173146104	0.04140192454890996	3.507886709884426E-4	1.1079114658581732	2.6183385197217277E-4	1.6999510136320133E-7	1.2523400230437494	-2282.396022331321	133.86465316142005	820.2845040758375	402.9456571589401	285.6189391138887	410.0766587697172	88	200	16	18	2	0.4908465652624102	1.3424128326683296
47440000	-113846.6985162646	-110930.0853663839	-2916.613149880713	-110930.0853663839	1064.0336210347914	0.04261471881875431	0.34801496545577176	0.05744422798719943	0.017994713173146104	0.03860245002986669	3.530375459738261E-4	1.0777458407095042	2.706077496608315E-4	1.2598976685541426E-7	1.1138118480634611	-2296.2154388833337	142.77205338714958	743.7910226716775	747.0999600275152	320.6009431432487	438.654891609262	86	192	19	16	11	0.48003778010366394	1.2997073766481566
47450000	-113863.25214677292	-110940.56371977706	-2922.688426995874	-110940.56371977706	1132.1407398105282	0.04302321323993381	0.3551153340340646	0.06196391078207999	0.017994713173146104	0.04256511307783306	3.629922970694656E-4	1.124692096080948	2.76132376605864E-4	1.6604597675100762E-7	1.228225245466052	-2293.4544356455312	145.34947712216095	795.591542845406	397.277051097321	507.36184411434976	685.0163231544454	88	185	42	8	1	0.47469204184866515	1.2264756663805518
47460000	-113845.3006001459	-110931.57533783656	-2913.725262309335	-110931.57533783656	1110.6212011736854	0.04483899983512715	0.3551153340340646	0.055368700050225525	0.016018277463034945	0.04256511307783306	3.5229109557952234E-4	1.105659039238413	2.6541727188826255E-4	1.4031844121905938E-7	1.1695586218965328	-2293.6958467013346	119.54154560347078	621.5488610033548	421.43258714856603	619.7024316400945	272.78637654581877	86	178	2	25	33	0.47469204184866515	1.1686838148147811
47470000	-113823.87519696237	-110900.1043561869	-2923.770840775474	-110900.1043561869	1091.652617076516	0.04483899983512715	0.3551153340340646	0.06072517699641959	0.018600178628439535	0.04256511307783306	3.6725227607653114E-4	1.0853681431763123	2.781786053335597E-4	1.586803548903238E-7	1.1610361845845152	-2282.8023620586164	150.2991354195973	788.8681805868415	608.1055803062654	693.2723771438447	313.6763008297899	86	132	36	34	36	0.47469204184866515	1.1686838148147811
47480000	-113857.57563527531	-110916.46315323006	-2941.1124820452565	-110916.46315323006	1140.6755182381066	0.04866988508273999	0.35504899131535483	0.05276082360993036	0.018600178628439535	0.04154914292494773	3.5566722782532484E-4	1.087142579091569	2.7053624679045774E-4	1.434573590089178E-7	1.1309357712900354	-2287.1292300524437	140.84500542896672	968.2534250739094	957.1704898654352	385.3889286167539	239.7210318420777	91	71	127	16	19	0.47469204184866515	1.1686838148147811
47490000	-113874.3736351984	-110931.20665039039	-2943.166984808007	-110931.20665039039	1038.196164103296	0.040444159384356304	0.35504899131535483	0.05992103186688905	0.01737701440558767	0.04154914292494773	3.577446577497538E-4	1.0980100206477288	2.699452844359897E-4	1.7512028309242815E-7	1.229581460490959	-2289.5756816151265	123.09630368177176	860.5366294214679	874.0212464932521	705.5053425533495	250.26397324568413	80	106	24	78	36	0.488213321052104	1.2647931782324044
47500000	-113858.29569730749	-110928.67816453734	-2929.617532770151	-110928.67816453734	1036.1391290309084	0.04990944014502698	0.3668048881752853	0.059033880952329636	0.017617946549291236	0.04249653922179203	3.587699934819921E-4	1.1845801789257593	2.7500140847480344E-4	2.2676322546573797E-7	1.388380556602009	-2295.763083293807	116.04910503151349	693.6992045548019	636.9883700654951	221.85092178449793	423.33112680649316	77	192	23	18	14	0.48749162646341165	1.28454038990134
47510000	-113826.2544970893	-110919.04539737293	-2907.209099716378	-110919.04539737293	1134.4219138253798	0.045387606613223545	0.3668048881752853	0.059033880952329636	0.016934465616490434	0.04249653922179203	3.5095737999814373E-4	1.1585441201066145	2.60704113742127E-4	1.6005249742512355E-7	1.2904187519261856	-2314.9931510529796	153.4730029122088	762.9794408717032	703.807560028127	274.67760908074825	767.1458168545269	78	186	24	31	5	0.48749162646341165	1.28454038990134
47520000	-113802.72365325465	-110899.54260025981	-2903.181052994838	-110899.54260025981	1173.3847398570872	0.045387606613223545	0.3668048881752853	0.06038107985625615	0.016934465616490434	0.04021014460003737	3.4721514170582297E-4	1.1508080567226826	2.5788376899136325E-4	1.8888258657821102E-7	1.4053929543008772	-2318.612133551177	111.9937533417731	743.167561477841	498.8473306079441	445.06513706571883	354.1413782244692	66	189	38	7	24	0.48858918066987156	1.2509986307341605
47530000	-113849.410649081	-110923.28227026333	-2926.128378817665	-110923.28227026333	1129.690614250617	0.04625999638386067	0.360233916423605	0.06018795446025157	0.01791525940962005	0.045623357326355654	3.5099198667587895E-4	1.1235767789307307	2.6234140598183856E-4	1.6615623302073285E-7	1.2663121686815886	-2308.1482856434145	135.502652518392	738.8924433965828	493.11393572762915	445.5804389733779	1013.244213796619	76	186	33	23	6	0.48622339816839405	1.3262213397917575
47540000	-113849.32046695598	-110909.0905911127	-2940.2298758432785	-110909.0905911127	1078.2242503253876	0.04690116967800274	0.360233916423605	0.06018795446025157	0.017817347704881338	0.04422781216898652	3.542726737604529E-4	1.1582420750500813	2.7476819822052706E-4	1.676644555181031E-7	1.2337221904397828	-2295.6788169763154	165.82427833477553	680.2010960412517	312.09461898522716	209.86480337630468	815.0328150217333	80	198	21	21	4	0.48622339816839405	1.2616979260105543
47550000	-113849.89349273949	-110925.41499619283	-2924.478496546652	-110925.41499619283	1059.2315790957755	0.04608137365144142	0.36220249549467937	0.05866672051936214	0.017098247556379582	0.04422781216898652	3.6277769732851893E-4	1.1141325131928235	2.803634547135101E-4	1.6320858569065454E-7	1.216432619893012	-2287.6512303505183	123.05123307410751	645.6017073668634	344.70916644166823	245.6379783402526	385.24739644978115	75	204	14	11	20	0.48622339816839405	1.2643462997576977
47560000	-113863.70846653185	-110918.56099308693	-2945.147473444923	-110918.56099308693	1134.6561903446127	0.046847183674031075	0.3533430722150347	0.05693499514725441	0.01673377335901771	0.0418269029529719	3.6011929492556823E-4	1.1234829125112173	2.7340723077434926E-4	1.382806804879936E-7	1.120226841859645	-2300.0223891568585	128.8963102179448	752.035590510037	349.2630746786873	511.48825904268705	324.5055082091058	69	199	7	18	31	0.48622339816839405	1.2643462997576977
47570000	-113867.98508295816	-110924.99057150833	-2942.9945114498205	-110924.99057150833	1267.1762670686924	0.04645879071102598	0.35498591390580464	0.05795256924787331	0.01798113904085023	0.04295356701484976	3.4790614254300825E-4	1.1063532817066462	2.5995193361668387E-4	1.388574682581281E-7	1.1787986057869713	-2311.342270364552	131.62969506330322	689.0513820600182	685.6742795181038	298.34852726844775	435.4643904672775	72	118	105	10	19	0.5037041234210083	1.433898645235072
47580000	-113885.46999973668	-110927.56476206685	-2957.905237669844	-110927.56476206685	1223.1447458106913	0.04641883573685222	0.3699911519772568	0.06325662450253902	0.01798113904085023	0.03949697767413954	3.4053258398189767E-4	1.133803224888889	2.5444795341677206E-4	1.9342339528663516E-7	1.3619764214532077	-2308.726342800229	155.23234531917072	772.2825148730728	569.2957848637083	337.13879713548647	483.4578553899065	73	132	91	18	10	0.5016370627701822	1.4623627362579716
47590000	-113868.49066486424	-110925.15949847347	-2943.3311663907702	-110925.15949847347	1163.5857389895775	0.04441686513213704	0.3641904420873673	0.054160888028076726	0.015638843543153876	0.040831860466028415	3.3755815920022024E-4	1.1901522509479348	2.505180398598512E-4	1.8853513995270662E-7	1.4164806900746336	-2332.1580431336342	127.0715758607753	859.3101057934442	573.3622691074002	701.929920928335	346.2338650298166	66	145	50	27	36	0.49349199327918536	1.3183716251870443
47600000	-113852.368739745	-110908.94906029776	-2943.419679447241	-110908.94906029776	1226.3582836519618	0.04441686513213704	0.37271443388904696	0.05798463205085332	0.01921909926401608	0.046274410027790966	3.4529840508144437E-4	1.0868524226957752	2.527550885393477E-4	1.7791119634938103E-7	1.3154227783648027	-2318.3527812609314	135.16561762857904	774.2161957537661	719.336606634789	189.0263480420677	488.08580005993053	76	127	89	25	7	0.49349199327918536	1.3183716251870443
47610000	-113847.14548297405	-110923.29469560849	-2923.8507873655603	-110923.29469560849	1207.0367103594092	0.043018337745240276	0.3564162627795409	0.05957347268406817	0.01921909926401608	0.04452868028465626	3.399233043081009E-4	1.1806952204843637	2.443575894687161E-4	1.2337009411675618E-7	1.215397865577324	-2340.4231046117957	150.9645601350423	786.9798826702621	856.5509675764505	330.95054322751247	293.1671335857084	67	56	161	10	30	0.49349199327918536	1.2775943486027759
47620000	-113834.75714922592	-110912.31388307706	-2922.443266148859	-110912.31388307706	1193.7476872038446	0.04390305548266841	0.3564162627795409	0.05976159438068455	0.0200916144634258	0.04349857339826377	3.3634468606577784E-4	1.157866612512252	2.4639031862813763E-4	1.2390563019051444E-7	1.1847819937931248	-2320.903225412607	121.44172587274713	704.6957251245592	844.0962151415433	341.94563281409273	361.15140652297987	67	91	124	22	20	0.48620678906313924	1.32375923557165
47630000	-113824.73378414639	-110894.5157315868	-2930.218052559592	-110894.5157315868	1190.729527761251	0.044233506694661494	0.3564162627795409	0.05531662242598736	0.01701305271124968	0.04349857339826377	3.3935690734297785E-4	1.1477015256971153	2.516097187240158E-4	1.686856013453953E-7	1.3148934627288116	-2304.4274456398757	108.1314303175405	336.38745272629956	834.4427739722684	733.4632478529774	336.42724498588393	72	14	187	15	36	0.48620678906313924	1.2545806987552193
47640000	-113881.80049516191	-110935.10185122324	-2946.698643938668	-110935.10185122324	1252.3421952655426	0.044233506694661494	0.3549552740523729	0.05531662242598736	0.01979074092032341	0.04349857339826377	3.494469630373652E-4	1.2140239682070681	2.5124368768548257E-4	1.9809289045675005E-7	1.389451583035398	-2321.7626803666917	104.19903679605106	228.10283607380967	769.9802117989251	830.0029982136183	394.13492436832894	74	1	90	121	38	0.49248269520885646	1.4415561509263528
47650000	-113867.22029410975	-110889.01342315925	-2978.206870950503	-110889.01342315925	1251.8465299749066	0.04713634302961879	0.3549552740523729	0.05397601039930307	0.017530672404569205	0.04533997435521576	3.456458629786602E-4	1.1600001905302577	2.5360740803257906E-4	2.321321352013821E-7	1.4138701706678578	-2325.5278927606473	112.42263879890517	514.297450188452	872.4688503669662	543.2564594896509	331.5098297169963	73	12	120	83	36	0.49012878823412986	1.359876674434403
47660000	-113846.2332574696	-110907.05735465098	-2939.1759028186184	-110907.05735465098	1091.3838440650961	0.04454247892432006	0.3690131901059847	0.05771266255187123	0.018573934729135877	0.0443510544143203	3.4977487154676197E-4	1.189323922880237	2.666640727297226E-4	1.8508297460682417E-7	1.328162586511444	-2314.2567064702284	111.19281238597698	290.62905678594655	914.5159523143805	919.7828529321647	392.4434444236815	74	12	148	19	71	0.49012878823412986	1.550617873990953
47670000	-113836.43717625522	-110911.00853773188	-2925.428638523347	-110911.00853773188	1298.5467122759765	0.04274885661886768	0.3729187335708016	0.05847982601809833	0.019293906175417246	0.04166346687006147	3.343167217457637E-4	1.1543983094753532	2.456660348948066E-4	1.7937455887294984E-7	1.365421739598789	-2308.3747303611563	101.03394496810695	316.14580063619064	808.2769382156572	528.9644166874689	342.5218852194843	79	6	179	16	44	0.49012878823412986	1.2999269063500904
47680000	-113855.28836356496	-110930.35994616295	-2924.928417402007	-110930.35994616295	1276.720697831223	0.04372738508126072	0.3643012046143437	0.061097033476976884	0.018460741530451748	0.04724239079356281	3.392042537201268E-4	1.1248585254371328	2.5306083098444255E-4	1.2451211274347891E-7	1.1774007565319085	-2319.8577895434464	113.97609864106498	604.543324124072	923.0885693597432	435.2537439283149	423.7892141015379	77	4	191	33	19	0.47347022602530836	1.2999269063500904
47690000	-113886.618036842	-110917.66665605824	-2968.951380783767	-110917.66665605824	1236.9819137537322	0.043856318346664626	0.35632642123517977	0.06022582338737932	0.017678630344009787	0.04067737016730494	3.427088214279569E-4	1.155953035628399	2.561125313069174E-4	1.5905791047773144E-7	1.2088268395944097	-2316.425090873709	100.60165616505637	339.51207761668223	886.6156121924819	457.3959908217948	514.7213146428558	78	2	197	26	21	0.47347022602530836	1.3212623058891164
47700000	-113870.68055411494	-110898.8223803385	-2971.858173776426	-110898.8223803385	1501.513560841007	0.042622044835925965	0.3689062306115289	0.06355202857926572	0.017678630344009787	0.04198015837470244	3.2950135102029074E-4	1.162966139253234	2.3763934090808352E-4	1.9953475304594738E-7	1.3921769606824488	-2325.6166966785977	158.9856350607205	508.0406542022571	933.6760568101787	1872.434906272209	533.6318546500897	77	13	144	4	86	0.4858771388872259	1.2354863182917906
47710000	-113868.37511730843	-110896.78127967764	-2971.5938376307863	-110896.78127967764	1257.336449488751	0.04150328966543934	0.36901315699816256	0.06355202857926572	0.01851933416828282	0.04359173541423595	3.3950500614941023E-4	1.1652654210574522	2.5968391719591907E-4	1.698135464837809E-7	1.266902526365448	-2314.0139291674373	135.6126460011587	385.1061090030464	854.5065088480524	419.77016012921126	423.64724095141344	76	1	178	2	67	0.4802282492911245	1.2354863182917906
47720000	-113888.23314067561	-110906.13660338626	-2982.096537289349	-110906.13660338626	1313.9832196447849	0.04296601924490148	0.3623739160637948	0.06410931482527325	0.01840669309564045	0.04507602981554098	3.325025527479811E-4	1.167171626298565	2.4668825387415234E-4	1.4673283818021893E-7	1.1888403321761418	-2316.0797997359696	123.03661781404493	257.14058671636354	993.8499562139574	680.3484847381078	415.2221229926438	71	14	98	79	62	0.48268247181056617	1.2248676585772074
47730000	-113871.72782094074	-110913.80679277224	-2957.9210281684927	-110913.80679277224	1252.576311583917	0.04202530968203061	0.3623739160637948	0.05919428743392757	0.01737451599407682	0.04702633571922346	3.300646132982114E-4	1.1280838827850976	2.449295329472528E-4	1.799487407940158E-7	1.3589399542669098	-2320.186864133369	130.77236508544718	677.8835064049899	951.8860015588945	1000.0694731336837	344.9036437969982	76	25	87	84	52	0.48268247181056617	1.1824098371238663
47740000	-113871.53844105554	-110931.03719712101	-2940.50124393453	-110931.03719712101	1245.5017716812226	0.04202530968203061	0.36134944410828446	0.05919428743392757	0.016990657545749525	0.04189572612794093	3.374755036286963E-4	1.1693276058520232	2.53131792661089E-4	2.054623739654494E-7	1.4270997093999973	-2321.911386607307	108.08888335554947	131.84778027699815	816.0383877781043	790.9097212903795	276.4253008531097	74	3	80	119	48	0.4900513673543075	1.3181845330208715
47750000	-113842.59395773448	-110913.77951797016	-2928.814439764314	-110913.77951797016	1263.9962125262064	0.04202530968203061	0.35437559068918895	0.05919428743392757	0.018049319499643075	0.04189572612794093	3.3976080524402314E-4	1.2505032342533078	2.5122208929305727E-4	1.789416903113359E-7	1.3762980834736311	-2330.047664502205	92.24016702229869	321.1622677544665	698.2428020098178	876.7256936569792	480.84358600536274	74	5	43	146	56	0.4900513673543075	1.3181845330208715
47760000	-113854.50393591177	-110930.40636204985	-2924.097573861911	-110930.40636204985	1181.7541651374163	0.04476740545050839	0.35437559068918895	0.059087979417471695	0.0181845261251702	0.04169498843408914	3.433345160684745E-4	1.1744719719218755	2.6199948789167965E-4	1.508563942875509E-7	1.255047879488876	-2317.7970125181705	95.98850865442378	266.8766554455125	816.5982835922513	746.6745597414563	359.1179504203878	75	6	70	155	18	0.47143628482223504	1.3322651523412428
47770000	-113863.29163826577	-110935.82166684749	-2927.469971418284	-110935.82166684749	1225.5199286159252	0.04476740545050839	0.3574902767348383	0.05815209230508553	0.0181845261251702	0.0419367413635389	3.353024452915902E-4	1.1490478878637125	2.5988538443423484E-4	1.7371471354692524E-7	1.303602664440841	-2293.7606096097543	115.34956306599426	118.53017859434925	404.6581560482363	763.1121358290885	316.3590574632031	65	11	4	206	38	0.4777250842554699	1.2720452505783217
47780000	-113826.19286875484	-110936.10416330387	-2890.0887054509594	-110936.10416330387	1273.4584993109274	0.04476740545050839	0.36360877665808	0.056518491057874085	0.0181845261251702	0.0419367413635389	3.4842434177593097E-4	1.1295390986582465	2.569356242754456E-4	1.3901364907367744E-7	1.224524050210159	-2304.2608850733354	110.39198040844816	264.3917614478263	720.8642146412147	774.8101193862892	428.06869632131963	72	9	64	121	58	0.4777250842554699	1.2720452505783217
47790000	-113888.20423329009	-110950.540207907	-2937.6640253830783	-110950.540207907	1136.1936014944924	0.044294822975164835	0.35459619681853916	0.05727136283618802	0.019906855527023877	0.04072707734610095	3.473285395173591E-4	1.1195981230968857	2.626588167042164E-4	1.3802551317941196E-7	1.170284707565484	-2308.2946100096697	127.35891655340124	825.8124233996862	1100.8820517444103	623.5831601361753	476.4867753858084	78	18	122	57	49	0.4768712658627443	1.3502784229458422
47800000	-113884.97605060929	-110938.99333315338	-2945.982717455897	-110938.99333315338	1200.7860640641347	0.044294822975164835	0.3687142722190456	0.060797785441652354	0.017477001836073765	0.042230593430772026	3.405365760640736E-4	1.1398577345722758	2.5514510834717116E-4	1.60677482515639E-7	1.2514608162958885	-2310.182108418509	129.90771070157822	483.3299062733156	893.1498396801164	915.3326727218923	562.0569897676576	80	36	120	19	69	0.491283426273543	1.2621640643088525
47810000	-113880.34293307974	-110944.83734134614	-2935.5055917336012	-110944.83734134614	1438.3868228631393	0.044294822975164835	0.359728218518435	0.057272683657804475	0.017477001836073765	0.04239249574980362	3.3829914597922645E-4	1.1834786898631047	2.3739701252602384E-4	1.708443876431603E-7	1.3595847680717124	-2326.808601937155	123.8403446014091	657.8435889613186	966.9766487546432	664.4917221596248	301.71618418189615	76	24	150	23	51	0.491283426273543	1.3154442808160434
47820000	-113841.8071499019	-110919.8667707639	-2921.9403791380028	-110919.8667707639	1268.0099736184957	0.04376195433143002	0.36222965242630517	0.06018315635545621	0.017477001836073765	0.04510038944330596	3.4335743918910433E-4	1.2499908211670177	2.4251173954474502E-4	1.5383691982239588E-7	1.3117811577305925	-2338.3354129240647	156.4430298407904	512.6709215565265	986.3727000856614	396.0223379683201	423.2467637389866	74	49	143	38	20	0.4852764756042456	1.1958086477425192
47830000	-113877.53312440944	-110950.08604141393	-2927.4470829955103	-110950.08604141393	1235.276275874386	0.04715688370856387	0.36222965242630517	0.05936359279554029	0.017477001836073765	0.047686804616413114	3.488484003291243E-4	1.159339904211042	2.3868966608219896E-4	1.1912650000579953E-7	1.161577172925904	-2343.8019633407416	185.61220366205484	371.0746806359717	972.3443093895745	565.1951045846761	699.0962608874707	73	9	200	37	5	0.49415104068123017	1.3791812969666044
47840000	-113867.5183147834	-110913.330493338	-2954.1878214453995	-110913.330493338	1285.3282456027289	0.04507287599418171	0.37246895979827027	0.059703424754200096	0.019377892321286828	0.044379988335234655	3.4846749439238595E-4	1.1774514925782924	2.3996098205893957E-4	1.5010971289294507E-7	1.1926179492020301	-2316.013381197164	121.74318536486719	424.1518094620436	797.1370714685286	1074.2381722465495	441.2875877590967	76	26	175	5	42	0.49415104068123017	1.4710573888673077
47850000	-113849.12069268755	-110909.84395447824	-2939.2767382092943	-110909.84395447824	1195.9664259782883	0.042777310115038575	0.3696220020716191	0.061346529762768186	0.019377892321286828	0.044816564718266075	3.439488123057727E-4	1.153362254568369	2.424961383381585E-4	1.4612228723324495E-7	1.2072130412374522	-2311.6375017236815	125.87716487992506	597.670277422141	770.616583796879	314.3031097787336	490.4422426510122	78	40	152	26	28	0.49415104068123017	1.3598271166166134
47860000	-113877.94104274108	-110908.161544132	-2969.7794986090757	-110908.161544132	1282.6673311708537	0.042777310115038575	0.37495049947032727	0.06326306973541496	0.019361390966636725	0.044816564718266075	3.4475643172523286E-4	1.1274820094813964	2.3683378095527537E-4	1.959235654472339E-7	1.2822318787235831	-2293.500754457471	114.36053779999223	582.4441794005361	824.1103732794153	273.63998380033183	401.71565792837447	79	64	142	28	11	0.49415104068123017	1.3332050707576983
47870000	-113891.98006949153	-110943.34862241482	-2948.6314470767056	-110943.34862241482	1175.7778238541096	0.04972473607620111	0.37495049947032727	0.057022027173416076	0.018085755714172893	0.04767450189430525	3.4295097702469434E-4	1.1535939686186265	2.4003916673182688E-4	2.54943917176449E-7	1.5071522245832591	-2296.4274336814346	101.11929269396839	464.70409694054854	902.5780450221903	261.50784533307285	320.01456306496124	80	60	146	10	28	0.48399754003222345	1.2349128209712081
47880000	-113888.89288665084	-110955.18531328034	-2933.707573370492	-110955.18531328034	1225.865944453718	0.04825486062865234	0.37982951002911725	0.06259802281316398	0.018085755714172893	0.04612956531728817	3.5163953301381586E-4	1.1152685753895155	2.4175684947112087E-4	1.3476774476139734E-7	1.158492758922617	-2312.841466275758	118.69214101009868	679.4118210026573	839.0122521534187	314.8740028376181	930.4313004935909	79	60	146	38	1	0.48399754003222345	1.3852034828072146
47890000	-113870.77530940756	-110934.32101922442	-2936.45429018314	-110934.32101922442	1229.537235431748	0.040305681154770685	0.37982951002911725	0.06453611439047409	0.018085755714172893	0.0500835589515534	3.5950251400531876E-4	1.1464975790516299	2.4047916840881943E-4	2.2848092447401142E-7	1.435949040613953	-2328.594014561548	111.09400244870777	582.7665696869731	1040.9347759150328	848.9877975485512	352.4399830892274	80	29	99	58	58	0.4848746814913467	1.3746138149325557
47900000	-113886.23180697247	-110930.35914720724	-2955.8726597652303	-110930.35914720724	1171.553303794727	0.04210795328583289	0.3762101131892675	0.06453611439047409	0.019683743369571825	0.04923886979826902	3.654764090885316E-4	1.1593245941081756	2.4485885244501234E-4	2.305475455376316E-7	1.3768567068636486	-2324.274367088497	150.0491120525655	272.60599194920496	759.7006423534702	970.4067924808749	418.75656625340986	73	13	63	128	47	0.4841063555525681	1.3746138149325557
47910000	-113845.85046814937	-110933.472981422	-2912.377486727356	-110933.472981422	1236.2337994507477	0.048453597061804465	0.3649111110749374	0.05730039403503322	0.019683743369571825	0.044730866736988215	3.6127137940308873E-4	1.2043079077183731	2.3264482642300664E-4	1.715534984461771E-7	1.2944713535516332	-2325.7492482771295	125.34793878315536	154.73290734738512	350.12962947799986	985.6503298372576	472.6735477952268	57	38	16	152	61	0.4841063555525681	1.3746138149325557
47920000	-113809.79148325983	-110925.85541452836	-2883.9360687314747	-110925.85541452836	1255.8251824169656	0.04198952532943201	0.3481567054131203	0.058413634996342584	0.019683743369571825	0.040649203216160355	3.5880212351333305E-4	1.1775100947803552	2.3679402309980633E-4	1.5046648976844874E-7	1.2397237912431671	-2300.378739403968	200.93210420354043	108.13172140272816	425.9049072413377	985.4220243259416	508.3814273535266	11	71	36	141	65	0.484807003394543	1.224949508237116
47930000	-113839.84050430064	-110936.78186799082	-2903.0586363098123	-110936.78186799082	1156.0063007220526	0.04198952532943201	0.3879684327210805	0.05498968792528455	0.01847745661819756	0.04514331847083259	3.5441531090435805E-4	1.1711813505720532	2.3862032143715043E-4	3.143355402956347E-7	1.693932886025544	-2307.13100519934	113.34838359415373	242.16262663099386	437.82835410526826	1002.1927209268933	419.5235922530817	75	16	23	164	46	0.484807003394543	1.224949508237116
47940000	-113794.60398297127	-110931.59018977423	-2863.0137931970435	-110931.59018977423	1187.2101206858715	0.04514107692592792	0.36557716845537863	0.060709636122572366	0.0159611806332696	0.042670718793851335	3.715095306171835E-4	1.180564283010607	2.4004947261504963E-4	1.6862894059636243E-7	1.315336376287679	-2309.687459629055	101.36875593542496	134.34253014965142	451.1873700015057	921.9997520092401	396.91446824486104	67	11	32	171	43	0.484807003394543	1.2846582748592503
47950000	-113784.22688449136	-110904.54009246033	-2879.686792031038	-110904.54009246033	1288.4822900812983	0.047009724984983604	0.36557716845537863	0.058591638517948526	0.0159611806332696	0.04683795104389954	3.742224934515063E-4	1.2602964053648957	2.3546408648758395E-4	2.188116287477922E-7	1.4094023209201945	-2307.341006191944	107.66219278696161	573.1776323306301	467.5903843603413	839.2952953555226	543.2889607208855	82	34	2	165	41	0.484807003394543	1.2939697415598246
47960000	-113819.7509888685	-110920.67515790263	-2899.0758309658745	-110920.67515790263	1221.670543503742	0.04632822127570692	0.3483173404126753	0.05580840311112876	0.018351613577615035	0.04474305659981995	3.514520523687928E-4	1.2279881118767655	2.1794524742050549E-4	2.936773673284517E-7	1.6470264782102484	-2307.855903557939	127.53255888871354	80.69145772829762	388.24763492612345	1155.4782711459936	460.7028580851498	58	21	37	158	50	0.49941751107831656	1.2885370189909513
47970000	-113823.58310292532	-110925.9660926356	-2897.617010289717	-110925.9660926356	1145.1927233152553	0.04566989440389486	0.378064079094637	0.061407849585183034	0.019617380086017835	0.04327890290478668	3.586749380873119E-4	1.2083511685467028	2.2935762692735743E-4	2.2180874218120583E-7	1.4867365415029816	-2325.981560884344	214.23355383352188	123.10424497056542	218.38611303631944	764.2013114535694	556.8354735829884	12	57	13	192	50	0.49941751107831656	1.380433400841086
47980000	-113812.63928461856	-110920.9523506711	-2891.6869339474633	-110920.9523506711	1172.8838491415252	0.04564444380640483	0.368919022971107	0.06045962700934547	0.018394569739656787	0.04510487220421868	3.5534960449483323E-4	1.2325604226467246	2.225863893845929E-4	1.9214076077313946E-7	1.404425462002469	-2319.367768247292	150.38370684580286	73.30913459608146	345.73961465337146	711.4782370349559	463.4518451359013	10	66	37	171	40	0.49941751107831656	1.3038219408058176
47990000	-113822.10912708724	-110938.47805171696	-2883.6310753702837	-110938.47805171696	1149.4237780189833	0.04132167545066125	0.368919022971107	0.05807392540242523	0.018394569739656787	0.04510487220421868	3.748579518655156E-4	1.1437417582119094	2.3915242415499874E-4	1.667168737596728E-7	1.2990473065434327	-2324.6362073509754	493.19562337815876	114.6753515617584	504.95131983543854	1198.2612095568481	551.7096915344977	6	70	72	112	64	0.48106045451865437	1.2819769928575704
48000000	-113868.14326639967	-110957.37623830985	-2910.767028089822	-110957.37623830985	1173.520684797551	0.04132167545066125	0.343845034610322	0.06011296962471106	0.018002359078335944	0.04510487220421868	3.754410807423296E-4	1.120839700308516	2.4206893840845604E-4	1.9540097932686487E-7	1.3177025386612595	-2321.2275594822017	167.53644576247288	136.3550914084969	554.0420900561263	1121.5389176376034	311.48155833693824	12	80	51	138	43	0.48106045451865437	1.2885473163532606
48010000	-113855.25360976334	-110939.68482331495	-2915.568786448392	-110939.68482331495	1067.9656829676433	0.042248238882058364	0.35197370388783233	0.06011296962471106	0.018002359078335944	0.04307250700101792	3.6299517070100315E-4	1.1035589552384877	2.509258157279823E-4	1.5294642414706125E-7	1.186668229938644	-2304.282597637656	194.68338341741634	124.78676405390901	668.5535909830463	963.6934066904671	378.12507896993395	11	84	51	127	51	0.48106045451865437	1.2885473163532606
48020000	-113850.80262466054	-110929.54155017005	-2921.2610744904896	-110929.54155017005	1155.042186371019	0.046559342624526046	0.35501138388483733	0.06011296962471106	0.017740531147267983	0.04307250700101792	3.769385132723529E-4	1.173057622285406	2.5429944458917443E-4	1.8260685288592638E-7	1.2312232358253676	-2298.9258631270704	132.09516367242492	142.94295866497413	637.8663811223685	1116.0513752738943	390.41499634113654	28	67	53	101	75	0.48379669419097643	1.2885473163532606
48030000	-113841.95282096595	-110925.75024684153	-2916.2025741244142	-110925.75024684153	1163.983242307836	0.04444058345250549	0.3499788915506815	0.05734276634029637	0.017740531147267983	0.04374914446255496	3.6918537739970904E-4	1.2304638776199064	2.479005779801288E-4	2.2956522731263103E-7	1.431254313928317	-2313.43792498552	175.9804509437269	385.41769857632534	582.0997448899408	1163.4177740259063	452.70286162121016	83	13	65	102	61	0.4850820483307127	1.260882410470454
48040000	-113809.26344139937	-110910.70410454048	-2898.559336858883	-110910.70410454048	1171.9072146102812	0.040707907765219035	0.36572359002597776	0.05734276634029637	0.020706306263965638	0.042568791815946604	3.6829865801881866E-4	1.2156021868108626	2.4572560499696764E-4	1.8223072371450936E-7	1.3035733061750656	-2303.799766805337	128.06351514557224	401.4181376180872	443.36303560350393	1302.755318695454	422.7601264637711	78	32	48	101	65	0.4839850358354845	1.25640985680172
48050000	-113805.64734128011	-110924.01811917304	-2881.629222107074	-110924.01811917304	1094.6613605956593	0.04131852735417577	0.35611940825286503	0.05734276634029637	0.01957020807923811	0.043006375854915256	3.622731060374929E-4	1.2603566528971022	2.456649382759698E-4	1.6970823964174649E-7	1.298672929391487	-2300.6253132033285	119.22691132583012	95.07171986510275	397.92600688153084	1108.8608664261938	423.60087764767206	35	47	58	131	53	0.4839850358354845	1.2586864754906149
48060000	-113831.01894309325	-110934.83664090562	-2896.1823021876276	-110934.83664090562	1106.5771109690572	0.04131852735417577	0.35611940825286503	0.05734276634029637	0.01809569363483643	0.0463655671833678	3.557601309418782E-4	1.1842355235895428	2.5173048747959665E-4	1.6155669884549056E-7	1.2663406161868114	-2291.3319030325115	202.18729020891232	72.39972070565152	519.9318353462467	1052.6730765218513	364.39646267655684	25	57	57	133	52	0.4839850358354845	1.2860584321189876
48070000	-113831.03046063498	-110924.95663277035	-2906.073827864632	-110924.95663277035	1124.349030615814	0.04153456346875155	0.35611940825286503	0.05734404814483917	0.018001208409001275	0.043468958030456285	3.641391364736205E-4	1.2275612264431996	2.602824511247716E-4	2.0603187484266561E-7	1.3392389776722817	-2285.6018545718193	246.22502770078682	90.57796213358908	523.9239247395614	1096.8269600430597	303.121328451665	12	72	67	138	35	0.4771883805623186	1.30586645707964
48080000	-113834.11649038176	-110923.33128660952	-2910.7852037722287	-110923.33128660952	1052.7116808900987	0.043770573932254156	0.36237750403263574	0.05914089983120113	0.018150523835734633	0.043468958030456285	3.6912486586218243E-4	1.1833388000271168	2.721768853367102E-4	1.8664046053016193E-7	1.2578687455863748	-2276.530907238057	143.73553992842164	83.66616841437417	476.2233489622719	955.2249832382614	260.0707758627044	19	65	53	150	37	0.4771883805623186	1.30586645707964
48090000	-113844.29190962733	-110934.9561862852	-2909.335723342134	-110934.9561862852	993.3656727906914	0.04122306707242026	0.36237750403263574	0.05914089983120113	0.016807309907877353	0.0420169792436171	3.597019535863272E-4	1.1765274422023326	2.6200535560196226E-4	1.9660775282854755E-7	1.3266268825426153	-2287.8726042461185	173.1595647709945	98.75400320706835	521.309008483169	854.4189826405765	313.1159238231617	7	77	51	164	25	0.49654437243219113	1.3160911845100238
48100000	-113890.01912755975	-110942.01628877241	-2948.002838787333	-110942.01628877241	1037.1131933266543	0.043353368532749126	0.3633561824853695	0.058894912122195706	0.015695093400611957	0.04733813292104396	3.6215887626342256E-4	1.154221870907148	2.689788724479137E-4	1.8063911295272804E-7	1.2127787010991475	-2281.771291112167	253.7763148556065	79.71356345344616	652.1924522166712	937.304129386281	275.23089177515453	13	72	68	137	34	0.49654437243219113	1.3747194211553186
48110000	-113856.94676840032	-110940.60649326791	-2916.3402751324084	-110940.60649326791	1176.0804410529743	0.042563268058697236	0.34785154466743035	0.05257443223342472	0.016822425247122727	0.042509646825043615	3.6165991018517475E-4	1.171788993829147	2.5528401732313624E-4	2.3072717154067025E-7	1.4287878601221249	-2289.6313890849424	325.51796151557323	111.98697427432766	664.8513111084851	857.6021113800639	321.2320425740363	9	78	32	173	32	0.4807054757134609	1.3931572227815874
48120000	-113878.58443483194	-110942.63685918081	-2935.9475756511297	-110942.63685918081	1146.8888161181499	0.04128558499366274	0.3531017317030777	0.05278315272122147	0.017068209137974258	0.046074645324961805	3.688460266205547E-4	1.1955613734553248	2.62976591905509E-4	2.569041745235677E-7	1.4234460386384113	-2293.824208034576	272.1283326426869	82.27223095840553	435.30474951167577	908.6764937967778	369.256451543597	11	68	42	147	56	0.4807054757134609	1.3279334188048657
48130000	-113831.43181673388	-110942.4801215242	-2888.951695209669	-110942.4801215242	1043.188677220479	0.0456407738430628	0.3662998780894454	0.05973382907782501	0.016639570076911202	0.046074645324961805	3.6549302048320307E-4	1.1646268846047236	2.564218564605835E-4	1.9482294695753346E-7	1.3538384495851805	-2303.550326138832	272.2001939136189	118.5580220890056	615.3217214163599	1064.2839471150126	356.125300280867	9	77	63	136	39	0.4877470062794741	1.3279334188048657
48140000	-113817.79939002974	-110932.49656979095	-2885.3028202387973	-110932.49656979095	1085.2199424505177	0.04306768206963486	0.3662998780894454	0.06149673286246141	0.01855424845070212	0.046074645324961805	3.6027186706516387E-4	1.1714221271685057	2.528056773467352E-4	1.4296112923356576E-7	1.1960662237483521	-2299.03734340773	276.29138567953487	101.12042463929468	326.2725606956302	901.659486505749	410.9604798722666	5	83	16	186	34	0.4877470062794741	1.2628761186835427
48150000	-113803.4902426712	-110919.28404830952	-2884.2061943616804	-110919.28404830952	1038.9954530167897	0.046980696692046214	0.3662998780894454	0.060026516835747556	0.01855424845070212	0.04188421345210239	3.500591969668221E-4	1.10515014861658	2.4876474155113165E-4	1.2184645894633616E-7	1.1725189827563023	-2313.8371506485596	196.0635448831311	108.72523563042039	438.0844208742102	917.9521754707089	493.8771733411576	50	39	19	163	53	0.4877470062794741	1.2628761186835427
48160000	-113826.27488141674	-110909.86546652824	-2916.409414888499	-110909.86546652824	1076.0094085579722	0.04664723218805506	0.35919732247834124	0.06052675373873576	0.016395326017693324	0.04188421345210239	3.5226755097698194E-4	1.164997024045411	2.4420876708089516E-4	1.2636033014998704E-7	1.1589332725089065	-2315.976951077598	117.91071913715568	604.5321735978894	1005.9711141224054	872.0631914022039	361.782819569748	88	47	72	75	42	0.4877470062794741	1.3143878109729066
48170000	-113859.53889135517	-110931.4168493124	-2928.122042042771	-110931.4168493124	1117.513245423474	0.04664723218805506	0.3658675444570271	0.05599833451502047	0.018011477900930738	0.04188421345210239	3.525054938273175E-4	1.1282719054621941	2.3999391476756368E-4	1.6062257500621226E-7	1.2781254324918427	-2322.872338477105	118.95027401872848	95.4234411538299	221.55558566363962	859.9113545438413	423.65790002692853	64	8	22	170	60	0.4877470062794741	1.2715675293890594
48180000	-113815.50358625808	-110920.44608550706	-2895.0575007510247	-110920.44608550706	1056.9460861698196	0.04085098642353076	0.3529599281068376	0.05599833451502047	0.01850318732965928	0.04654108984836134	3.5567476645998467E-4	1.2100439188169196	2.4432761480665315E-4	2.0213894635253013E-7	1.4350185692541582	-2322.1517926545253	185.95912286972185	77.73090032661705	239.55758218066063	704.8819272386708	469.9104455461386	46	29	19	200	30	0.4976148666683031	1.308022448356368
48190000	-113862.78134324212	-110921.36079111129	-2941.420552130826	-110921.36079111129	1065.8640096257254	0.05108422829172301	0.3709482926337065	0.062118171510010374	0.015197243404216172	0.04654108984836134	3.43724800820183E-4	1.1642057552234628	2.4153047907474353E-4	2.0744219766460792E-7	1.4507465671950535	-2335.6793216252595	226.59753737272482	140.19079994781703	437.95432827348907	946.2495018608719	431.5625636786102	40	37	16	178	53	0.4976148666683031	1.3506447263509807
48200000	-113851.22359584583	-110932.06943102695	-2919.1541648188822	-110932.06943102695	1015.1193118096933	0.046252817957412574	0.36108455057737926	0.062118171510010374	0.01860351521079451	0.04095896415550697	3.4425646417419347E-4	1.1279229836712998	2.4411034602016144E-4	3.091251574544081E-7	1.7439456771691315	-2314.4202193085307	294.7995293536556	146.44964303604976	322.6520411685539	817.9176761470685	491.4253949631029	11	70	15	187	41	0.4976148666683031	1.382614474753502
48210000	-113874.81299978867	-110938.25613966837	-2936.5568601202913	-110938.25613966837	986.8597026523266	0.046856116505021396	0.36545718606040034	0.057445909893311026	0.01860351521079451	0.04225011525803385	3.5545088126687295E-4	1.18337466949677	2.6093454959049333E-4	4.887529646372308E-7	1.9909910154802613	-2301.4049648132236	161.70138830936412	111.72188174368175	435.8137733461772	841.418755585178	333.89608338108417	37	42	15	195	35	0.4840973554262779	1.3891888111535513
48220000	-113838.16458484398	-110940.57972492314	-2897.5848599208434	-110940.57972492314	1058.6665594041492	0.04599001276969856	0.3612898301096809	0.05689739126529768	0.01860351521079451	0.04225011525803385	3.5027728052108365E-4	1.186573832614099	2.502967489406677E-4	1.4677681192371076E-7	1.254481040750734	-2316.4146861612735	318.5883021109996	111.52516307954204	178.86933771873638	798.0322939212714	446.68802655385247	5	52	32	171	64	0.4840973554262779	1.2888157424587918
48230000	-113856.79361624554	-110953.83003893644	-2902.9635773090954	-110953.83003893644	1025.6119730877756	0.04667388438948991	0.3612898301096809	0.05689739126529768	0.017038033003842285	0.046172098762991394	3.476043877494215E-4	1.110664282192745	2.467973491967641E-4	1.4414474285833077E-7	1.292223343923065	-2331.928867172466	316.2698207478075	624.5408279726623	130.82291840641753	923.8333026469708	623.6050201259825	8	1	80	182	53	0.4840973554262779	1.3365650594526197
48240000	-113854.56865834602	-110950.5786569943	-2903.9900013517204	-110950.5786569943	1126.7887568826202	0.04667388438948991	0.3457670079121895	0.05689739126529768	0.016651028717988414	0.04111333300351568	3.56020134229027E-4	1.1071113874249618	2.432398429800176E-4	2.090348706379658E-7	1.4701295019558231	-2333.9785987384416	182.0875094033873	124.75001127771604	153.74713225307121	842.6629785069431	495.94303307501895	6	39	45	183	51	0.4944472995571039	1.3175200428895046
48250000	-113827.42243486363	-110924.97531265247	-2902.447122211168	-110924.97531265247	1013.0577285953298	0.04667388438948991	0.3457670079121895	0.06048105445252275	0.016651028717988414	0.039877962398630916	3.637943290433776E-4	1.1765264169716065	2.5805125584198836E-4	1.4783806738590324E-7	1.2602492625496913	-2328.0083663831488	435.95102630070335	101.91016901526214	121.12866552833594	790.5121988224362	539.0805632701796	10	18	51	151	94	0.47955764767709363	1.2664742429115912
48260000	-113789.27918936407	-110923.24949448758	-2866.0296948764817	-110923.24949448758	931.5597511613832	0.04070396557727427	0.36354219705214896	0.06048105445252275	0.020583265968960734	0.042305937243043955	3.599718364098905E-4	1.140359158275043	2.587911450118584E-4	1.2522758970451466E-7	1.226126707299189	-2328.538269552459	241.9156039040861	114.90287774432424	429.60977951251255	803.7610292893435	350.18715318423955	8	71	1	183	61	0.47955764767709363	1.2954081970978968
48270000	-113803.49664250638	-110924.07889321847	-2879.4177492879035	-110924.07889321847	1047.2848185698106	0.04735729852560771	0.3629388718450668	0.061710875078354196	0.02028987598447835	0.04175015563732419	3.4485327947442076E-4	1.161017405857636	2.491158462063199E-4	1.3697266797081252E-7	1.2580876503574965	-2311.1967078732996	222.41774542955082	114.81766981450335	397.12786760806654	938.5192527670299	430.94434348422965	19	59	22	171	53	0.49555265559220085	1.3143003285719856
48280000	-113814.95061663362	-110924.322309263	-2890.6283073706145	-110924.322309263	940.6336127213157	0.046437557268580315	0.3745421904274767	0.061199741040469734	0.02028987598447835	0.0434320505182677	3.405030684680266E-4	1.1441663153712902	2.4800487825849454E-4	1.1624196622664931E-7	1.189124297064252	-2315.780779192608	174.35036448557287	91.01687559289411	248.06557394690924	888.9948098888284	392.2304169464807	32	43	8	189	52	0.49555265559220085	1.3143003285719856
48290000	-113877.75393003711	-110929.54849334231	-2948.2054366948037	-110929.54849334231	943.5543228998669	0.04654505315306363	0.3649753480173848	0.05970965521718866	0.02007803993119656	0.04413524983277031	3.4998383045827604E-4	1.1915860899332378	2.5172871753388214E-4	1.5976557974255271E-7	1.2385100149491572	-2320.992270921242	132.20563253911763	181.91611074987512	638.3505848924581	817.0492934708136	576.2757274028056	66	17	21	143	77	0.49555265559220085	1.4169873465344272
48300000	-113832.7551810601	-110921.18116776248	-2911.574013297618	-110921.18116776248	1082.4829934491243	0.04690379905844954	0.3616941314175746	0.06016126446444597	0.018058520660909374	0.04413524983277031	3.4928096515241176E-4	1.1706622993776947	2.474133499274946E-4	1.8009943413974425E-7	1.3279638873876032	-2296.81966498622	113.2087158470496	182.62501811022796	188.29933737719512	733.3971904682033	514.6867824521237	75	15	1	179	54	0.49711338000768146	1.3281766831879527
48310000	-113788.9809334426	-110915.72155028759	-2873.259383155001	-110915.72155028759	1033.4696221913655	0.04388081318011633	0.3678428899151527	0.06016126446444597	0.018058520660909374	0.04475118529912836	3.6048526225413726E-4	1.1999335800854736	2.5091711172569155E-4	1.8823312658288752E-7	1.3975840895104468	-2304.5892177827136	102.40955598580065	75.18711653120026	375.32437251050504	817.0082482232485	393.3652345828234	46	35	8	193	42	0.4910824775809764	1.3281766831879527
48320000	-113788.86249207865	-110917.81987168067	-2871.042620397993	-110917.81987168067	1007.7899153314914	0.0445669696015274	0.35320294295932053	0.05710960080203236	0.017165690073836885	0.04475118529912836	3.6736401700599477E-4	1.2335665772009727	2.5561289693143587E-4	1.5278919575655752E-7	1.2778193056193692	-2307.9501428387184	235.18365823597898	91.52443194518231	428.4875578587367	801.5296075823052	443.990945242988	7	69	18	196	34	0.48648763723166044	1.3415406786956305
48330000	-113820.54538135852	-110938.71256312054	-2881.8328182379837	-110938.71256312054	937.8282924137347	0.0445669696015274	0.3693023900441515	0.055928771163023805	0.020147508260745694	0.04475118529912836	3.743461358084653E-4	1.2481816373926715	2.602906872749214E-4	2.3027779646213243E-7	1.4817417701559894	-2303.5076495959665	190.01524666346808	109.75773128678284	221.74280269497524	838.230522599916	406.7394140054911	2	71	19	191	41	0.48852529308203	1.3232804680149204
48340000	-113823.37208437576	-110928.98796691028	-2894.3841174654867	-110928.98796691028	958.173745204673	0.04126627510480485	0.35550648449452843	0.05780763851715061	0.0189075215000471	0.03860584419900834	3.9213321785735636E-4	1.2137947753769798	2.6826169571376443E-4	3.716782368034668E-7	1.7132738612743663	-2297.3631289883447	119.28866046022117	88.05411473834064	438.8208402313294	854.2002491099781	475.79730381480505	16	64	8	198	38	0.4806285265206345	1.336920030189098
48350000	-113800.06436075381	-110925.77016688527	-2874.294193868533	-110925.77016688527	970.2470600438427	0.04504414990750985	0.35550648449452843	0.061436177040821605	0.016892190941766614	0.04016767612892942	3.80200404932756E-4	1.2331595651619995	2.562322226894357E-4	2.7915301420291673E-7	1.6027691572702787	-2305.361597653161	373.82869143880225	106.43047477183761	348.19956469624657	880.3653017139412	633.1189885032524	11	69	8	181	55	0.48025936296475785	1.2818851095569326
48360000	-113776.90435385225	-110912.60853933041	-2864.295814521846	-110912.60853933041	962.0728410893473	0.043607409672079885	0.37036803850529465	0.054387471071076554	0.018697213058767478	0.04349041449412132	3.88361529930136E-4	1.3130736052808183	2.564551132095112E-4	2.1336271911399273E-7	1.3938659037933894	-2296.890615020441	142.27371955662622	92.2213505626734	201.22110766319258	771.6963455691035	317.48596002933067	6	80	5	192	41	0.48871770382912694	1.3297506454850827
48370000	-113812.25973711145	-110953.51379222648	-2858.7459448849704	-110953.51379222648	972.3533005500923	0.043607409672079885	0.37036803850529465	0.05767905131421108	0.02059035301498869	0.044563069475106354	3.7798097399241573E-4	1.2390185128206699	2.511965261539338E-4	1.9993465336059737E-7	1.4135331329042604	-2295.393799489915	134.40379170338662	82.89240357905085	498.54933931907203	801.9421250531697	442.4593468325554	79	7	10	186	42	0.4855926039221461	1.2549434512822866
48380000	-113761.43816833409	-110909.17397113568	-2852.264197198408	-110909.17397113568	983.5634000568914	0.043607409672079885	0.37642413309628103	0.05767905131421108	0.017194583240750648	0.04532235696196426	4.034877644868481E-4	1.2911107476026262	2.5962658101495294E-4	2.7867460413295094E-7	1.5049249123032884	-2294.8403433196504	340.3287090031922	131.34627345333163	366.7188822910351	848.4535937774639	302.12150734246455	3	75	22	198	26	0.4775563123281726	1.2549434512822866
48390000	-113798.79528641218	-110921.60263036052	-2877.1926560516586	-110921.60263036052	967.3529180508965	0.044165552030371404	0.36312499978426005	0.05767905131421108	0.017194583240750648	0.04532235696196426	4.125205655480095E-4	1.2178763940318837	2.6129873795875197E-4	2.9825877321693474E-7	1.5117080895095636	-2304.880002357825	151.78384505388212	102.72942193745219	533.9787824540306	936.4883115870508	432.29045676836944	27	51	28	164	54	0.4775563123281726	1.2549434512822866
48400000	-113772.57545785702	-110933.51974239266	-2839.055715464355	-110933.51974239266	922.5537874725389	0.0450728740808085	0.3635175860539625	0.05974036687453239	0.01812081094774374	0.04607946168752803	4.04572907285558E-4	1.2500216606013104	2.598882926155912E-4	1.7886898041573856E-7	1.324292596452416	-2300.0877817187607	137.62742342853252	114.58213983880592	239.54757618911557	717.5590970221779	453.3657115461876	10	71	1	193	49	0.4775563123281726	1.203605206444606
48410000	-113795.28012516533	-110935.95609568662	-2859.324029478711	-110935.95609568662	917.8475296745157	0.0433867766474639	0.3635175860539625	0.06071522628612535	0.01812081094774374	0.04145079853848736	4.039952768674773E-4	1.2030789001486017	2.6670544757595894E-4	2.750197577608342E-7	1.5205507168126668	-2301.355149270994	162.92110142614712	91.37869309181458	564.0460843894078	857.3691820479353	289.4518637500505	13	64	50	156	41	0.4775563123281726	1.2162767918131614
48420000	-113790.13155769516	-110905.76165331228	-2884.369904382884	-110905.76165331228	991.686408353501	0.045126095106594835	0.3635175860539625	0.05897774487828537	0.017538526503459613	0.04507815175841456	3.969641628091633E-4	1.2319202953572044	2.633488470887023E-4	2.7890614854777875E-7	1.4963399919407667	-2303.294479863303	109.94966290918798	85.89831986070034	356.9436519000735	920.1170622419451	197.16081194998807	16	65	11	197	35	0.4775563123281726	1.222002592268344
48430000	-113789.32394594958	-110936.50793103711	-2852.816014912476	-110936.50793103711	997.4883032781125	0.04311102160477807	0.36737444965505245	0.05897774487828537	0.017538526503459613	0.043241963120248895	3.8905997945093423E-4	1.2846125154474055	2.665335600182144E-4	1.9396043441267745E-7	1.3711373125176736	-2303.296479703973	159.65842242159175	88.01959727907649	257.47297966211414	639.398567335895	341.09594555089365	38	36	14	206	30	0.48530592497462566	1.2499625713901374
48440000	-113797.04142684003	-110934.43874242462	-2862.6026844154053	-110934.43874242462	1025.379802463698	0.04311102160477807	0.3633763313623017	0.05897774487828537	0.01624979251028096	0.043241963120248895	3.996758052277504E-4	1.2893826049100425	2.63078636390901E-4	3.522173383518389E-7	1.701667290962104	-2298.5246835602306	251.44057365663153	121.08050853195687	249.3541514042991	807.8245336825097	254.49251581113464	8	75	11	201	29	0.48530592497462566	1.2499625713901374
48450000	-113794.20398731864	-110945.40804637587	-2848.7959409427763	-110945.40804637587	997.24587081644	0.04311102160477807	0.3565320686182755	0.06095007513318381	0.016664497110417578	0.042181455949275026	3.8282566289766774E-4	1.2472292935471039	2.5183450250721866E-4	2.2570451121309858E-7	1.515123447220814	-2312.146017859209	117.24547027398967	118.07019995403587	358.31289531442894	883.558068742275	294.3547876467972	19	57	22	198	28	0.48530592497462566	1.2499625713901374
48460000	-113752.47035187119	-110921.23165671111	-2831.2386951600756	-110921.23165671111	1030.9951119929824	0.04573496146958347	0.35712630381743743	0.0603063810154348	0.016664497110417578	0.042116432244929246	3.965558876944155E-4	1.217916182019279	2.5741415581806524E-4	1.369031561927695E-7	1.2119561018197391	-2315.055925546012	527.4534705825541	107.8833853007155	561.1264059547296	956.8429465200152	289.64034871651273	12	63	35	185	29	0.4833971293423303	1.293524730266305
48470000	-113773.27216251924	-110931.65768500937	-2841.6144775098624	-110931.65768500937	961.3409249166185	0.04287523783212126	0.35712630381743743	0.0603063810154348	0.01683314458369695	0.0426922525461442	3.842162833918097E-4	1.194025057450499	2.556094117668237E-4	1.5556795190526362E-7	1.2863509632491932	-2310.147617758511	198.36129714299372	97.83787161205484	390.26060438925794	937.447700890242	335.7385765529723	35	40	31	187	31	0.4940934748367842	1.3690256109482282
48480000	-113818.56595246927	-110946.72011591797	-2871.8458365513115	-110946.72011591797	1045.7669612360833	0.04548895716248188	0.35712630381743743	0.0596078724770658	0.01683314458369695	0.0426922525461442	3.976809706977292E-4	1.2059050507357145	2.5515410145490427E-4	2.2137897595399307E-7	1.3845378142010765	-2297.4225588860286	396.26789655951785	96.72595495078299	259.21992014378066	910.4686878363059	320.71430487056756	9	59	29	183	44	0.48008555814380405	1.2789070752882876
48490000	-113836.59373242604	-110947.28461201431	-2889.3091204117313	-110947.28461201431	1046.5312923020754	0.04259799771466878	0.35712630381743743	0.057709163741180736	0.01683314458369695	0.0426922525461442	4.126566875030371E-4	1.266558073367943	2.7112115577951785E-4	2.1825891536355377E-7	1.272800925795566	-2285.179200871774	237.08916504770454	93.06891921451702	154.8395005880127	793.2595728711079	271.5036689317539	15	59	21	196	33	0.47585690748162585	1.2789070752882876
48500000	-113839.55431891799	-110943.20256695876	-2896.351751959234	-110943.20256695876	1036.1175661071065	0.04510896226547819	0.35712630381743743	0.05429052906354957	0.017457200653274538	0.04169265989392403	3.884880079894489E-4	1.2750304104511918	2.536376091479861E-4	2.3778049065185907E-7	1.3841035220667361	-2286.907219481855	137.95284912175666	94.48316881801506	386.1035481573245	744.6337076414653	322.99351577596207	30	55	13	192	34	0.47585690748162585	1.245383670913942
48510000	-113831.42372929388	-110943.18428652416	-2888.2394427697163	-110943.18428652416	977.2733005912033	0.043372729418007246	0.36721187540567923	0.05680818906111841	0.017053535586711296	0.04245552079103091	3.7147344638411065E-4	1.1746044470026207	2.572021669921584E-4	1.9888441787198974E-7	1.3052189163458956	-2266.745840346644	231.7950855790295	67.3999045295379	150.56934484231843	831.4043433547319	345.6821796597896	24	51	19	202	28	0.4816167399486735	1.2475076933241571
48520000	-113807.18144818669	-110917.76044632982	-2889.4210018568715	-110917.76044632982	984.0149173554602	0.04768151531598274	0.36721187540567923	0.05493152001409883	0.020301496837576906	0.04245552079103091	3.8315793306554585E-4	1.1848214635461893	2.5605680055547906E-4	2.3601629662758114E-7	1.3867232071307933	-2272.0964587178264	215.35904335019606	59.69522669061103	218.2204110737431	867.2567446149981	489.98654338016746	23	54	22	188	37	0.4887226790040825	1.2395094059811973
48530000	-113792.90237129686	-110943.47304558229	-2849.4293257145723	-110943.47304558229	1022.5202933363711	0.047410455407241335	0.36721187540567923	0.05493152001409883	0.017513055596462244	0.04368300365077779	3.762650320495274E-4	1.1474383465645177	2.529561583877993E-4	1.51859093427723E-7	1.2334004637828577	-2279.565744051443	207.03216775971734	67.51919012775345	209.9152912035014	849.9605984427928	437.45018947045776	19	53	20	203	29	0.4887226790040825	1.2330492780810398
48540000	-113795.60961959582	-110935.28824993387	-2860.3213696619564	-110935.28824993387	976.9199476276414	0.045553403283208074	0.35136707187044464	0.05894309396153613	0.017513055596462244	0.04171652173570185	3.689081367838071E-4	1.1581184328264318	2.5008888932665516E-4	1.9255912384831633E-7	1.3688148626892476	-2284.972871222922	205.08471794420694	75.741349856517	333.65261619325304	857.4693550557298	275.39542169438874	29	46	14	201	34	0.4927915332103353	1.373532559713488
48550000	-113805.15585983565	-110921.86874350226	-2883.2871163333916	-110921.86874350226	1038.9277920164427	0.0430989894449605	0.3544021385418603	0.05894309396153613	0.019511804921632982	0.0423560909283868	3.7785842887608066E-4	1.1334909224086942	2.517712238908642E-4	2.755314965112361E-7	1.5229992530967704	-2285.104592046906	723.788883566975	82.97856103227872	278.6347606577168	923.6027229073244	354.6273851991793	4	74	7	202	37	0.48958507031897697	1.3193800327062117
48560000	-113848.95372594037	-110953.97105649259	-2894.9826694477824	-110953.97105649259	945.519154353599	0.0446165297769158	0.36521855557871846	0.0623556180523138	0.019511804921632982	0.041081574303515354	3.750312589413684E-4	1.1609678888286796	2.524698060252196E-4	2.1907309239612955E-7	1.3480729914921263	-2270.72324248966	617.1475721486131	71.29395603735598	386.14536972536166	830.0141662958579	506.31571451462014	4	80	12	191	37	0.48958507031897697	1.3193800327062117
48570000	-113807.43149765651	-110927.14137714767	-2880.2901205088483	-110927.14137714767	1000.4589057001821	0.0446165297769158	0.3542275093978097	0.05832275746218703	0.019511804921632982	0.044576573206195194	3.7591604830530123E-4	1.1939370154889353	2.5459489182148544E-4	1.549724399262304E-7	1.2016143557811036	-2279.2669969071862	268.32574729672524	92.16243332392321	238.49637315942763	763.8458515257519	482.27839495308353	18	62	16	201	27	0.48958507031897697	1.2955248895121803
48580000	-113851.1157294289	-110942.84001524531	-2908.275714183591	-110942.84001524531	1002.7129149365929	0.0446165297769158	0.3500840704297543	0.05832275746218703	0.019659501614720895	0.044576573206195194	3.8434518609879986E-4	1.2049529950233833	2.582036769033303E-4	2.5681434110624986E-7	1.4083122822531862	-2282.2384803383643	225.10246460700756	76.61094685450568	281.69540585629284	712.9418848729057	515.2262898619213	15	64	14	196	35	0.48958507031897697	1.2955248895121803
48590000	-113811.83585160463	-110926.98357757935	-2884.8522740252747	-110926.98357757935	1003.0315331372971	0.04571847227987226	0.3525791640875942	0.0587611406538966	0.017398033020290787	0.044576573206195194	3.662378781714497E-4	1.1971659530790144	2.514491938446978E-4	1.989744744847762E-7	1.3498002149191775	-2274.497652293764	234.0175086894699	87.83717333639106	284.63762127590695	765.5576672048306	533.636870987271	14	63	6	182	59	0.48490976622608456	1.2955248895121803
48600000	-113837.76831921803	-110952.42009127495	-2885.3482279430737	-110952.42009127495	1040.681812976999	0.04237290304232625	0.333185608129972	0.06307568874620131	0.016732833171405736	0.044576573206195194	3.8514995512377184E-4	1.1778813231002982	2.6976485495367223E-4	1.7927195044082167E-7	1.2208662692540235	-2271.057011298403	218.6007838181092	74.84119284119359	221.2292211981719	731.9708202316559	422.5876906811444	22	50	27	175	50	0.4775988995820818	1.3140402992447284
48610000	-113784.75189109439	-110932.55954616574	-2852.19234492865	-110932.55954616574	1018.0365046403367	0.04065132202486032	0.3423774804186961	0.056075629588775606	0.01628987501034001	0.04166197322479932	3.8109834619801585E-4	1.1911021133652961	2.681511158922864E-4	2.566377046981688E-7	1.5145383138593569	-2279.757739540096	272.2449044120932	98.5508890257973	218.27912587406155	911.9484012870347	415.04855067968737	13	65	18	174	54	0.4775988995820818	1.2607891447389539
48620000	-113788.66499996532	-110934.16096810575	-2854.5040318595675	-110934.16096810575	1062.9687262590696	0.041073160749695393	0.35989813192809783	0.06165350904277595	0.019122806168647078	0.04260153167848499	3.7259558396447344E-4	1.2595094767364887	2.57205534017524E-4	2.3737693289041312E-7	1.4490047478999635	-2273.266776913738	174.984471294275	91.67699060634862	259.96996377080967	740.8291702792285	401.64187950825533	11	74	5	201	33	0.4775988995820818	1.2531690459990283
48630000	-113798.89404985144	-110930.32829717758	-2868.565752673863	-110930.32829717758	1059.0348057948072	0.043698296282225234	0.35989813192809783	0.06165350904277595	0.013959555757137438	0.04525721496310233	3.6138221495673155E-4	1.141176618847393	2.515283391879094E-4	1.5239978928433323E-7	1.2439152660311779	-2286.8649657744086	123.49855186168628	58.924955232632286	201.59690380806506	863.3335537124404	595.8420736907736	36	47	13	131	97	0.4775988995820818	1.1852879223407433
48640000	-113825.2477968307	-110948.0331732028	-2877.2146236279145	-110948.0331732028	991.3596257463064	0.04127441725153105	0.35989813192809783	0.06165350904277595	0.016627201066560928	0.04525721496310233	3.7134759245991013E-4	1.21915547271061	2.4953692613621255E-4	1.64764327380589E-7	1.2630012141497375	-2301.2006771265296	182.7773464349972	59.30596053713435	190.78344405855188	921.9083079583667	608.1562402973988	35	38	17	134	100	0.4663586831288261	1.1852879223407433
48650000	-113819.64636598455	-110934.95478438231	-2884.6915816022383	-110934.95478438231	924.2887274040581	0.045641905187212964	0.3510447523056949	0.059699511154221	0.01843336904335176	0.04428665063645484	3.7572526706054093E-4	1.1761765423312687	2.4970143038099626E-4	1.7267558571277829E-7	1.2596536535534084	-2289.465363394909	359.6318597497012	90.88575043790604	217.1929857155441	738.8785897079156	293.71252540132923	15	64	10	218	17	0.4663586831288261	1.234425855933502
48660000	-113848.25919093496	-110925.42969989202	-2922.8294910429418	-110925.42969989202	1027.1018124354016	0.04477613533346367	0.36881050387034603	0.059699511154221	0.017707183705642653	0.04150353528297946	3.54799052413274E-4	1.1975769156577702	2.4464230339201387E-4	1.9024504806501543E-7	1.3048110084273907	-2275.814085439086	176.87065078932795	79.12365417451456	126.46486599092586	744.0507608209502	469.68567658052694	11	49	37	193	34	0.47380965863636987	1.1745023446355796
48670000	-113818.18735198303	-110919.89612026396	-2898.291231719064	-110919.89612026396	945.7099433982039	0.0447835490734007	0.37290556241352246	0.05734815682079059	0.01954101222074375	0.04150353528297946	3.642057831222515E-4	1.2733576008751168	2.4153444010961751E-4	1.4522238199803426E-7	1.2289208023619909	-2311.0735703737964	125.49172472886653	226.34262888941709	180.72395627579942	853.6853407430017	609.7378182169984	59	10	23	175	57	0.46847402770016144	1.1850283320039954
48680000	-113801.44878831893	-110916.90745710018	-2884.5413312187516	-110916.90745710018	985.1604533588284	0.04342080185280106	0.3484416026448535	0.05661766480846798	0.0171259666343405	0.03917843702549825	3.6967276709971446E-4	1.2288606953050574	2.4241148555062856E-4	2.1800069536421138E-7	1.3921770186376616	-2283.6286153340247	180.3214673094512	70.01113088886123	161.76239132294813	808.4492193398627	375.75817828820766	16	56	15	207	30	0.47879623031258356	1.3097460361243536
48690000	-113797.58256275608	-110924.01919056896	-2873.563372187133	-110924.01919056896	961.7128232273039	0.042264045436501786	0.34805454535247976	0.05592242363467544	0.0171259666343405	0.0440084103714153	3.574689707329108E-4	1.2400563595546055	2.4091608816526094E-4	1.4549016601323807E-7	1.2493475083440984	-2295.317394081742	448.93575118768723	77.85036239445547	177.25605850624663	901.8286487331534	631.9703779624251	9	53	30	158	74	0.4974839791814543	1.3097460361243536
48700000	-113811.5517971319	-110924.4208353917	-2887.130961740197	-110924.4208353917	948.7573646327154	0.04307519864958972	0.3665041800910063	0.0584290895512105	0.0171259666343405	0.0440084103714153	3.6542694720441855E-4	1.2788026409973186	2.47853570671837E-4	2.2718458781841807E-7	1.4841660034469122	-2295.703960338426	258.8355808209787	75.18048593644868	152.8387577132483	889.3836717940671	456.7319388572834	12	54	26	185	47	0.49512231794582173	1.2472996568855461
48710000	-113849.26231406114	-110934.11009701603	-2915.1522170451008	-110934.11009701603	972.935070135957	0.047012130166968716	0.3574824306935712	0.056918448278639226	0.01915320145838972	0.0431275371410498	3.4578345302342146E-4	1.2102873475782707	2.350665815257E-4	1.6296782021075047E-7	1.287334944995652	-2295.4760232341764	188.7899485246126	76.40243932234362	153.81642272039278	885.5306283372162	388.294579697945	8	55	30	201	30	0.49512231794582173	1.307896537426654
48720000	-113841.18720148824	-110912.51737429196	-2928.669827196275	-110912.51737429196	922.0020035252242	0.047012130166968716	0.3656531023767337	0.05732737833545743	0.018404360089142327	0.0431275371410498	3.5334299446928446E-4	1.2385162491674075	2.3859917222016216E-4	1.609211793354138E-7	1.2405842145412675	-2300.684785886934	102.30847391571015	90.07286312876403	198.72584710629258	879.9982608635406	539.7801593343703	33	29	32	162	68	0.49512231794582173	1.307896537426654
48730000	-113813.8896757792	-110921.22800111558	-2892.6616746636073	-110921.22800111558	898.08463142308	0.04720552968011167	0.3656531023767337	0.0617809427289012	0.018404360089142327	0.0431275371410498	3.5205725765361E-4	1.1864454914274079	2.4695318274878264E-4	1.3304169739240571E-7	1.160043743423878	-2277.4257769819314	265.2568076939003	64.14430388046213	159.00171133840698	732.1632363272117	599.7865145331469	18	48	26	188	44	0.4931335892918446	1.3371942519456703
48740000	-113827.72480502895	-110921.73192283814	-2905.9928821908093	-110921.73192283814	868.0573231040274	0.04497078920210864	0.3593029032411515	0.0617809427289012	0.018256392383997917	0.04523609800181296	3.435569226940261E-4	1.1125147940585862	2.425302233264238E-4	1.1418602897874036E-7	1.1005077870968503	-2280.827623713858	191.09364688457123	91.88507958126418	219.57777077567735	731.3596531708109	430.593888454184	22	49	32	195	26	0.4931335892918446	1.3371942519456703
48750000	-113869.50914886383	-110921.53791326882	-2947.971235595003	-110921.53791326882	904.1352400697724	0.04540748102999209	0.3661750614498854	0.058264558185434	0.018256392383997917	0.04736090543442393	3.5203837803299666E-4	1.1807393115921418	2.4995244294373736E-4	2.0418753921972807E-7	1.296263977567764	-2275.636495351055	176.4491417827781	48.62393513257299	331.49578585296416	846.2174759303072	561.675718036539	28	41	31	158	66	0.4941424312689338	1.2871449305721245
48760000	-113847.58612568081	-110928.43932552075	-2919.1468001600615	-110928.43932552075	899.9037577839481	0.04176270887284034	0.3699483771014493	0.06043736640262992	0.018256392383997917	0.0441546942844989	3.616265614576492E-4	1.213333980730021	2.4754849054605077E-4	3.1929567249591617E-7	1.604293902465921	-2285.7913635549735	185.11242596266052	80.19520435616248	149.67536045466926	836.4305678444344	507.7464262314474	19	43	31	184	47	0.47970129640599096	1.2871449305721245
48770000	-113848.2191862597	-110923.85765019631	-2924.361536063386	-110923.85765019631	890.5528701677299	0.04852355709070908	0.38073484277484454	0.06043736640262992	0.01827524694744668	0.04557805597457965	3.581467400528023E-4	1.1959760583164747	2.448100619186805E-4	1.761878320398852E-7	1.2616678471010414	-2293.5330847504806	132.91361955587203	66.64197394605858	226.15668177171293	847.7231609098072	894.5149073038483	11	56	29	168	60	0.47932600252943647	1.3361932925042888
48780000	-113821.38216481573	-110918.16795458994	-2903.2142102257885	-110918.16795458994	888.4928126234212	0.04450605996849029	0.38073484277484454	0.05952713242465536	0.01827524694744668	0.04557805597457965	3.6097224249244674E-4	1.1778868373093272	2.4231757033802274E-4	1.9240754920129763E-7	1.330901230497532	-2292.953107212695	294.1095172468535	59.851514245961646	244.10502612866358	887.7279603073624	475.7205042956813	13	52	32	166	61	0.47591631124818684	1.3051527588456708
48790000	-113869.17847498301	-110934.11106656474	-2935.067408418267	-110934.11106656474	920.6630006012988	0.04450605996849029	0.35665489074448814	0.05952713242465536	0.01827524694744668	0.04557805597457965	3.4303313299300465E-4	1.1803814982300855	2.3767888593125494E-4	1.7646798883345998E-7	1.312787233258293	-2305.6392677617546	380.4223974461313	78.37195020382534	208.54837409871075	944.3997051635707	527.1204306764781	11	57	28	173	55	0.4820385531667156	1.287173901085388
48800000	-113897.5058725456	-110966.80279005415	-2930.703082491454	-110966.80279005415	890.3386123259364	0.04450605996849029	0.3612764064861757	0.05909988499393931	0.014686053850077263	0.04445509599542381	3.479702720536126E-4	1.101785844400162	2.4054836105172952E-4	1.235424521077467E-7	1.1329911787910578	-2318.72867245096	223.13130508023949	89.13953134204104	195.9738358853503	836.0877834027974	505.27219841226827	11	42	44	177	50	0.474232138616803	1.287173901085388
48810000	-113858.46286332405	-110936.75582587271	-2921.7070374513405	-110936.75582587271	920.9445509668459	0.04490669857598873	0.35600053040601665	0.060751444389164036	0.01750397507413744	0.04445509599542381	3.418166291553489E-4	1.1275635609688117	2.3307279588013618E-4	1.2002711369611662E-7	1.1666039930780854	-2328.522163061114	114.26803898464263	119.71281265488295	204.31028178222363	946.1897081999781	417.73456928125694	12	66	8	198	40	0.49259046753276803	1.287173901085388
48820000	-113857.8623240801	-110943.00573349421	-2914.85659058588	-110943.00573349421	931.8417292368837	0.04221223880253021	0.36584196168574856	0.061426276807724875	0.01750397507413744	0.04445509599542381	3.418063048457962E-4	1.1249344368031586	2.3230515102251232E-4	1.526495401962636E-7	1.2711971324539912	-2313.3904460569447	118.99102105681452	467.50838148707714	1927.6233251922808	818.2970835792449	459.611971652002	81	24	11	156	52	0.49259046753276803	1.29651242804243
48830000	-113868.29301480307	-110935.50086408161	-2932.792150721462	-110935.50086408161	916.8173516172378	0.045156726401223875	0.38060333584447287	0.06075829128017453	0.01750397507413744	0.04445509599542381	3.559586911341967E-4	1.1500574876851304	2.464190775375246E-4	1.63432432161092E-7	1.241272998071464	-2315.4646555832433	114.2303336187483	301.6183522642156	863.3157819572361	859.713401764261	492.07460151816827	79	11	30	172	32	0.4844784851508241	1.29651242804243
48840000	-113859.75783040917	-110936.31094346	-2923.44688694917	-110936.31094346	917.3135970773552	0.04623287364033773	0.3663742634224994	0.06075829128017453	0.018522172988425487	0.04445509599542381	3.510504822069817E-4	1.1289487027314897	2.46847119145876E-4	1.712417432177729E-7	1.2765515956500881	-2305.3887650817724	145.758873155732	50.67038725758231	211.9622720858043	774.4919674585681	391.1667529682653	56	13	17	191	47	0.4844784851508241	1.2979013960281636
48850000	-113887.86558603798	-110963.96067993445	-2923.9049061035294	-110963.96067993445	917.1952225241355	0.04568913441192277	0.3663742634224994	0.05621534396040223	0.02003288512521598	0.0430531242696175	3.546053100097944E-4	1.19287735985324	2.5451051224861993E-4	1.5117537658386684E-7	1.1770800691035999	-2294.932736749057	191.11446531296028	119.90667417043203	327.11579691140236	797.427104977305	420.883350284249	29	47	13	198	37	0.470118073671229	1.2979013960281636
48860000	-113835.93183372845	-110914.45575794815	-2921.476075780303	-110914.45575794815	923.8217374158786	0.04760841029228313	0.3663742634224994	0.05621534396040223	0.018430943897026396	0.04315898412047403	3.4808597064576254E-4	1.1671966158667462	2.430261957800243E-4	1.611448364452195E-7	1.2376343713002913	-2296.789349525649	299.40861387880506	108.75570133203571	247.79344184722916	895.4607971138552	556.9784383420831	10	65	20	168	61	0.470118073671229	1.2623954058962281
48870000	-113888.62796430162	-110958.46651981829	-2930.1614444833317	-110958.46651981829	931.4311981285549	0.04760841029228313	0.36807048192567454	0.06215766893721219	0.019593561296704143	0.043872339115462025	3.454528373794417E-4	1.164858534239978	2.374833647302022E-4	1.3951710637699587E-7	1.167257618652638	-2306.45412124506	226.33127436993504	117.94599670316106	204.05416047315867	845.2593791067953	604.6731794507939	9	77	5	186	47	0.47015437357752404	1.1386615469494945
48880000	-113858.41321006679	-110938.44246163723	-2919.970748429568	-110938.44246163723	956.6373333892852	0.0464133740534966	0.35915150606744933	0.05436584287545589	0.018841851231632647	0.05064989119665952	3.3491313914466855E-4	1.120428075925415	2.2709195547460272E-4	1.297418650158204E-7	1.1989661556325721	-2318.759952282149	204.87166210403842	112.06660033675915	694.7359117369126	850.0115050132955	754.5781323873946	14	79	57	96	78	0.4814448705565114	1.206297424849411
48890000	-113868.07229837573	-110937.11515302857	-2930.957145347152	-110937.11515302857	973.119840719728	0.04481667801772791	0.36800121081333304	0.05629116756183389	0.01970340809572684	0.04240891123229338	3.2838313809138204E-4	1.1474167227920768	2.3248910915222654E-4	1.6830591173425723E-7	1.3420783546069004	-2319.8872916009277	50.916653870649505	147.50089662888652	793.7252124565447	583.2423867739477	475.92508125746366	3	93	186	31	11	0.4814448705565114	1.2232504018737527
48900000	-113905.0641924637	-110962.79618771996	-2942.268004743743	-110962.79618771996	972.5263304756354	0.04360204159284473	0.36800121081333304	0.05629116756183389	0.01970340809572684	0.04240891123229338	3.242505284603361E-4	1.1392216500951335	2.3414728706804596E-4	1.272363546572911E-7	1.204307559525498	-2326.32421223496	161.3652155110598	610.7893519399885	819.0990021475734	482.1896070808471	815.8672664430018	86	1	188	38	11	0.4846091164245277	1.3235907376317042
48910000	-113894.04714307425	-110964.0641071564	-2929.983035917842	-110964.0641071564	964.1428269866767	0.04360204159284473	0.3461461943143145	0.05650873569380557	0.0176619413005377	0.04240891123229338	3.182331909489413E-4	1.1347257025549673	2.285128903539079E-4	1.0470770392849994E-7	1.132679385840472	-2324.0081009902538	118.2016512721612	175.29028548844357	775.9612350877263	352.1718339667587	443.6516520576843	67	24	203	13	17	0.4846091164245277	1.3235907376317042
48920000	-113914.23814293278	-110971.57079395092	-2942.667348981863	-110971.57079395092	961.3712620833751	0.04392326595773807	0.3581270586724857	0.05550261166288749	0.0160008553285326	0.04409424715553963	3.2733673631236965E-4	1.1109930360061675	2.386855817952586E-4	1.1406038479978421E-7	1.1281937325440738	-2324.067150934242	181.59957354540097	180.22210440092405	898.652621702194	293.903307005737	384.768194112243	52	45	191	10	26	0.4678745952680324	1.2498637783460986
48930000	-113860.93179924207	-110940.22872868033	-2920.703070561733	-110940.22872868033	990.6195472567375	0.04117389404822844	0.37614150483698805	0.062130655386417266	0.018398389283648064	0.04742911876455368	3.200673391657365E-4	1.1225452642241651	2.2992338900611385E-4	9.64145208118239E-8	1.1331024594318881	-2339.660132252216	221.4631817317369	136.49248390503868	981.5870892214144	811.3951018820422	687.2723576002044	10	81	102	89	42	0.4831920794872914	1.201952708280976
48940000	-113908.98150667155	-110959.64623523781	-2949.3352714337357	-110959.64623523781	969.0555755582902	0.047829156005481224	0.35751191133944277	0.05281238901228208	0.018398389283648064	0.042255168940233755	3.2677908262331506E-4	1.100345097488715	2.3468956486919545E-4	1.1805811541772664E-7	1.1659926582658235	-2331.7054162414797	301.265095053057	168.53339907708462	935.2209916665817	543.7808375943933	598.5348925229323	15	79	104	118	8	0.4831920794872914	1.3370631834221183
48950000	-113899.64007119297	-110959.37134332137	-2940.268727871609	-110959.37134332137	985.4427473031906	0.04552107131178585	0.35751191133944277	0.057052321198905936	0.018398389283648064	0.042255168940233755	3.297685067140185E-4	1.1823258242043255	2.3413466351578612E-4	1.2524002543595675E-7	1.1826781672332605	-2327.2662157551276	475.70066018455293	145.4391075524319	968.7468956285657	613.0722759601556	516.7362335753752	3	90	99	86	46	0.4831920794872914	1.3019890962721126
48960000	-113874.51879546371	-110941.97570092179	-2932.543094541916	-110941.97570092179	1017.5745469706685	0.04428608148870276	0.3690778044028551	0.055831061130399796	0.017661291876462575	0.045250923149890106	3.228301375397466E-4	1.1196005723313136	2.2990736939907397E-4	1.064595328900939E-7	1.1504125745700673	-2336.3679173815676	133.94987489181605	195.4618482097028	976.4150627923324	671.3002266765665	461.7674086447338	41	53	102	72	56	0.4946835126258289	1.3019890962721126
48970000	-113852.35568093053	-110942.79726302355	-2909.558417906989	-110942.79726302355	1080.6415633771521	0.045528764706132145	0.3454633021898268	0.055831061130399796	0.018135821208741913	0.04436001313306427	3.2116903233409645E-4	1.1424049051806444	2.2731784158256874E-4	1.0359207934958695E-7	1.1844812947827643	-2339.684524097918	193.83861001215735	404.8221204356164	935.0862048957238	989.5412262847993	504.2640591617042	91	7	190	7	29	0.4951363676221596	1.332278441217388
48980000	-113892.8377266341	-110959.17851051225	-2933.659216121839	-110959.17851051225	1113.198463602504	0.044785099771461535	0.3454633021898268	0.055831061130399796	0.018135821208741913	0.043617368261889125	3.21075116417482E-4	1.1853188556061491	2.2879583076247613E-4	1.2237465666446779E-7	1.218350901897853	-2330.3326076778903	161.69492914203857	144.17343616039906	816.9373916494739	383.23774966038076	431.8665498462242	14	77	177	7	49	0.4951363676221596	1.3708781517925968
48990000	-113906.04122800921	-110962.95667596793	-2943.084552041279	-110962.95667596793	1064.2525700917768	0.0422404822462432	0.3454633021898268	0.05724556726032248	0.018727957803626356	0.04137456245616068	3.2093380902567515E-4	1.1055662038377612	2.4102416697462854E-4	1.4319803087184637E-7	1.27783926431063	-2329.027900402606	120.26830155009111	233.20147838830178	811.8176329228874	576.0926973275887	712.0368140486546	35	54	159	72	4	0.49315431878833993	1.3540593336171325
49000000	-113882.70131619276	-110952.31156446996	-2930.389751722805	-110952.31156446996	1012.5561643688859	0.04113888260317788	0.35046037491551485	0.05724556726032248	0.01653438555055861	0.04236097492518131	3.2158560339630313E-4	1.1502930120519532	2.37071053367679E-4	1.2347896708634434E-7	1.2447246540597212	-2334.707255640481	224.08166065366703	165.5232770424343	679.9767516073777	932.9234945355394	375.1753095840467	6	83	42	170	23	0.4894121650231576	1.2627936497632843
49010000	-113858.73490628065	-110924.73347595001	-2934.001430330641	-110924.73347595001	1063.6675444241607	0.04471396353849272	0.3509245947938677	0.05979357431406659	0.01653438555055861	0.04103518714961211	3.213583925071553E-4	1.1151570157506419	2.3620155743879197E-4	1.0631606008780841E-7	1.143412680357998	-2323.8692396130614	152.5496256894554	93.55022886886383	261.33680071330184	763.377682452455	437.4656668230233	31	51	17	194	31	0.49187584608668444	1.2063575406498186
49020000	-113863.63828330417	-110933.26075413568	-2930.377529168493	-110933.26075413568	1085.3573014787044	0.04575710160592854	0.3621236416992498	0.05979357431406659	0.01653438555055861	0.04324804158847014	3.297549009215169E-4	1.2053377155317948	2.3662046315757292E-4	1.7039834254104945E-7	1.3832107193651069	-2329.0971831090274	163.29372931956073	164.16549416106974	282.061839656475	913.1462101852953	391.0759846996462	3	81	15	197	28	0.48140535411087143	1.2523278125625008
49030000	-113840.4807038352	-110928.71197293315	-2911.7687309020575	-110928.71197293315	1043.8251035754463	0.04701322845546349	0.3500739693650025	0.05979357431406659	0.01864082454333132	0.04401239945435444	3.334124247177516E-4	1.167464124101821	2.4046179697924448E-4	1.0099656898970382E-7	1.1292763768192011	-2333.1366295877156	302.0684507667237	123.18591555685944	648.745070371243	1061.6268197077914	516.7994221523506	8	79	59	108	70	0.4814150149633761	1.287978560962057
49040000	-113848.60004880473	-110929.44400808914	-2919.1560407155857	-110929.44400808914	1065.2813454719187	0.044535256585738175	0.3753926204591259	0.058718493505101145	0.019885148074751047	0.04401239945435444	3.2447144715959175E-4	1.1328332396515888	2.3238570601460113E-4	1.0030961805521307E-7	1.1118152849999494	-2317.6464913008936	181.37132154033944	105.43988893732875	213.94660352772115	934.1768357814123	530.5480327255423	25	49	23	172	55	0.4814150149633761	1.3046344663262228
49050000	-113863.13570605686	-110927.61568068543	-2935.520025371434	-110927.61568068543	1031.8509163966821	0.0439135973373385	0.3809531179638447	0.061008105450203305	0.019885148074751047	0.0426691491111239	3.4187202942207676E-4	1.1635371215847161	2.450494140837315E-4	1.6449993874822214E-7	1.2994458896856182	-2317.183669879635	254.65546381615383	119.94382781595894	511.70804454330874	983.0714371717929	486.62519674985424	10	77	12	171	54	0.49184234573708013	1.285082888528627
49060000	-113850.84405744664	-110934.14757885187	-2916.6964785947657	-110934.14757885187	1057.568365446983	0.0439135973373385	0.38010698856076114	0.058453221661595	0.019984945466802906	0.0428807066932889	3.3750325898772635E-4	1.218246278527875	2.3541268686140356E-4	1.5644626045456009E-7	1.3036702151337596	-2314.478863795291	160.03439164138297	153.30446572698744	352.7210289556813	781.8518059777564	420.21335871643396	14	75	5	176	54	0.49184234573708013	1.267575368661499
49070000	-113863.45616571263	-110943.94995433521	-2919.5062113774156	-110943.94995433521	943.7396991292575	0.04680034864839131	0.38010698856076114	0.05821126077215593	0.01793438846113938	0.0454947506507542	3.305535343632025E-4	1.2024845226065808	2.3735804065176558E-4	1.4227702052056127E-7	1.2771056102486453	-2312.938287661126	248.41917724828463	125.67180260559024	346.87552672675133	794.184109170527	435.36063041865566	12	65	30	193	24	0.4841406137919411	1.2499771369415087
49080000	-113863.50213731668	-110947.47707711131	-2916.025060205369	-110947.47707711131	979.3413341257738	0.04464135823414869	0.38536751472130387	0.06558996234310233	0.01793438846113938	0.0454947506507542	3.432985610136516E-4	1.148212164829775	2.4989043623297504E-4	1.9015391543355938E-7	1.3638601731093691	-2300.0565029826394	201.39792959632234	148.94911341336854	390.1350626141653	762.5743577893813	305.5079132298194	14	70	51	153	36	0.4841406137919411	1.2828804839700396
49090000	-113869.01993711962	-110949.2953110067	-2919.7246261129158	-110949.2953110067	983.0526103955149	0.04464135823414869	0.38536751472130387	0.06386274717238717	0.018964421590651783	0.049007302982424165	3.3779767538591585E-4	1.2019440205763543	2.3796946459879442E-4	3.9032016243860734E-7	1.8975073128225732	-2306.2319458670095	153.0368397431415	93.90269469858393	418.8362597559944	885.5974058144449	438.0945576787076	28	54	51	146	45	0.48438881352164764	1.228693034537352
49100000	-113872.66644852268	-110944.27855369446	-2928.3878948282268	-110944.27855369446	955.4517616071468	0.04899831314554366	0.38346499606020235	0.06337406117931914	0.018374849916316667	0.04785418802206923	3.35719573736842E-4	1.2100384446106662	2.3858436092059763E-4	1.5942945265769873E-7	1.2925718521222431	-2314.7319674069627	258.7183547531738	160.88271109510933	615.5792469040629	956.6642167430896	460.39134504737183	20	69	51	147	37	0.4825704901760367	1.244773351279317
49110000	-113871.96456654879	-110935.3515334774	-2936.6130330714004	-110935.3515334774	966.0719630042396	0.04279386560390665	0.3526583753067807	0.057256304857439266	0.019244857741093826	0.04589887105365022	3.4492180126692704E-4	1.1444640274668003	2.454043240262802E-4	1.8440605473420527E-7	1.3065958597121552	-2307.446573150049	119.80993313804753	139.85120438870382	528.8927482910663	937.5996873381762	372.8435309002528	25	66	51	127	55	0.4814633779437163	1.3242003444703805
49120000	-113894.21087734826	-110956.46562245394	-2937.7452548943256	-110956.46562245394	1008.2805901209197	0.044300813792194374	0.34789939495857614	0.058867610400944514	0.019244857741093826	0.04581304233852346	3.5906603726937255E-4	1.2057258848938832	2.5856971643201424E-4	2.7421119424460444E-7	1.455719871087329	-2284.124595173531	134.026323030127	366.6135166890219	444.23786052724245	911.0791912221757	419.25668294149574	88	10	43	131	52	0.4964064781296638	1.3242003444703805
49130000	-113902.98104401998	-110953.53916279443	-2949.441881225545	-110953.53916279443	1067.68168771947	0.04415321239053304	0.3593664471390458	0.0600242835090967	0.016429904956197047	0.042383583998292056	3.419510361686841E-4	1.170118029491647	2.440902056870596E-4	1.4550380221826742E-7	1.188150474253504	-2305.3922765666002	167.6523345920625	516.4359813295105	1058.962916292118	917.9820882506104	658.3247464566307	86	65	1	120	52	0.5057463738186068	1.3242003444703805
49140000	-113909.22180604946	-110943.31293094503	-2965.9088751044383	-110943.31293094503	946.3368361840728	0.04554040511489511	0.3593664471390458	0.058998618969452084	0.015963218277626277	0.042383583998292056	3.6164964463820465E-4	1.171355363495245	2.6802651715471476E-4	3.9430746235736203E-7	1.628876495956597	-2276.927096526734	115.76585630823836	559.0065716797366	672.4447111974118	761.6512149862375	381.7553259116901	89	93	8	93	41	0.4845336839122629	1.3242003444703805
49150000	-113865.76811017831	-110941.60313669019	-2924.164973488126	-110941.60313669019	997.385020221138	0.04592983819804539	0.3593664471390458	0.058998618969452084	0.018143312177913307	0.042383583998292056	3.54745670501239E-4	1.1807689653332154	2.563283145620577E-4	2.3364647813862987E-7	1.458783839218701	-2303.327847948679	138.8587423782449	225.74432844524128	661.631149126468	877.2998261411749	453.25723108573777	83	12	60	131	38	0.47932408631766293	1.3242003444703805
49160000	-113866.71752790865	-110938.10789650696	-2928.60963140169	-110938.10789650696	993.5060562121431	0.04592983819804539	0.36202265435420466	0.05941692589413411	0.016680036602151168	0.042383583998292056	3.392594172192564E-4	1.1376567958000512	2.4785120381083344E-4	1.214773429084535E-7	1.153319503544888	-2318.07142013708	125.3788608415675	288.4336284559571	256.29776814263533	811.0873331924563	447.0675226133522	76	6	17	197	28	0.4830233741446472	1.276082203363188
49170000	-113873.57539724132	-110936.85273068155	-2936.722666559777	-110936.85273068155	1059.569231875977	0.04232966959664545	0.35094172162137777	0.05941692589413411	0.019207863892208753	0.04303648253019995	3.401776337209093E-4	1.180451200361358	2.456205735540741E-4	1.2772458986223645E-7	1.160378142134396	-2320.555553142293	161.3717100282117	220.64842151826596	549.1133544177407	765.4367629628185	437.31023906077047	82	11	1	198	32	0.48953765760311313	1.2706392390388743
49180000	-113855.57725501651	-110917.92243145975	-2937.654823556761	-110917.92243145975	1112.7988290228316	0.04505414248457895	0.36362524889599146	0.054102335708172376	0.017810086138548162	0.04303648253019995	3.3689653724422854E-4	1.138874625936526	2.394755220338614E-4	1.1823660537509763E-7	1.1235183572475709	-2310.335239018067	156.99895631727293	524.7060321385825	457.1270634639797	912.6368477576872	392.5823569635599	86	43	15	147	33	0.48953765760311313	1.2706392390388743
49190000	-113886.84771000393	-110925.38622386557	-2961.4614861383634	-110925.38622386557	1257.5857827623904	0.04428979034915256	0.36362524889599146	0.054102335708172376	0.01941766357408621	0.04303648253019995	3.3653526175689974E-4	1.1541380569738755	2.29102032296684E-4	2.611319027791574E-7	1.5328277625115354	-2312.0021884091843	137.09523564633673	474.3749398146999	1285.1955408234555	1015.7547158623236	525.0137978411738	90	50	2	142	40	0.4769072598644085	1.13012719209991
49200000	-113839.17147836582	-110923.12527076626	-2916.046207599561	-110923.12527076626	1118.7312625679722	0.04428979034915256	0.35465839315182657	0.05843047407784279	0.018625179004674013	0.040365408861496886	3.368199194252191E-4	1.1126114750860066	2.2964916696649354E-4	1.516648531057346E-7	1.2853042558008723	-2305.4332891851695	135.67109127628677	453.2279611588355	985.8737027323128	982.6012307863687	453.3003472802636	92	45	14	126	47	0.4749801512672036	1.13012719209991
49210000	-113868.40396475283	-110926.32407476412	-2942.0798899887063	-110926.32407476412	1166.5036458795662	0.04518569936459036	0.37078886731914346	0.05843047407784279	0.019444215150676847	0.04602644509418937	3.401601948349467E-4	1.1087948772358782	2.3282308822763186E-4	1.217056843389141E-7	1.1418954883330057	-2319.8264323279245	130.5185048165747	205.05769442085196	908.4901734293642	711.93523663239	274.77387541384445	56	34	169	53	12	0.46704356274717673	1.2481304539542275
49220000	-113868.4829859104	-110915.01798721524	-2953.4649986951745	-110915.01798721524	1068.2993128027215	0.04518569936459036	0.355997249005801	0.05843047407784279	0.01790541092704053	0.041375139040739604	3.41352185870848E-4	1.1158743014448973	2.3308085073322653E-4	1.4891205233845177E-7	1.2099295372039414	-2316.7039626313945	130.62488901454407	346.4788991465365	837.7516306345719	570.6502538462246	495.6895094302985	84	7	181	48	4	0.4759430718143647	1.2633126354218998
49230000	-113887.16894597845	-110916.59312491197	-2970.575821066483	-110916.59312491197	1076.2132213511497	0.04518569936459036	0.35903685838975263	0.05813867858991374	0.01790541092704053	0.0406230163727006	3.465886391465396E-4	1.1724555358021094	2.465984857676035E-4	2.395864413038851E-7	1.3939496217062586	-2296.580214262359	143.7006607050269	584.8428569957773	881.707370257842	295.3561678886899	412.1502082781135	93	56	143	16	16	0.4794738892605557	1.2633126354218998
49240000	-113875.83235549393	-110929.16402728147	-2946.66832821246	-110929.16402728147	1077.1921316335822	0.043761965698326064	0.3494415983708214	0.05575376702566603	0.01790541092704053	0.04524505534711205	3.4047685781679176E-4	1.154959643333414	2.3836382146739534E-4	1.6072680628278152E-7	1.238433525565376	-2307.773298987145	189.86313758570986	397.9577571872991	723.2613857187199	530.8149589639556	365.35989066699216	91	28	184	18	3	0.48003220578745837	1.2633126354218998
49250000	-113871.47337929712	-110937.19635281281	-2934.277026484317	-110937.19635281281	1164.8469764150896	0.04289960062461269	0.35816974395398843	0.0554372252544322	0.018601850027965935	0.046811269363605905	3.403681883365434E-4	1.1637120070212956	2.4371828678238901E-4	1.0851011132389231E-7	1.0470557207641993	-2290.7523030189323	140.45379786127668	269.1317462233917	782.0344589269209	380.5334743367819	396.04361359470556	90	6	183	3	42	0.4828311953642709	1.2633126354218998
49260000	-113921.8786575824	-110953.2815639792	-2968.597093603209	-110953.2815639792	1128.1229431017941	0.04321770751522846	0.35816974395398843	0.06186753883092153	0.020512607969125785	0.04476575307421284	3.365555933377157E-4	1.141265445894976	2.3729504474083644E-4	2.072542263773578E-7	1.3415970299599644	-2294.1506047094126	138.20034993487155	690.3793880831283	862.5099246483571	461.76339030281747	327.54246547388027	91	62	103	41	27	0.47747673245158273	1.2893977206542182
49270000	-113918.35686247057	-110945.87897912056	-2972.477883350008	-110945.87897912056	1195.6487892770278	0.044213854286848396	0.35816974395398843	0.05915143880526687	0.016394547264552313	0.04457550431758156	3.3258455387569203E-4	1.1049076852844177	2.2675258304564704E-4	1.8414028991632146E-7	1.3279398233021549	-2315.7153724409654	191.10862593513696	598.0807919299925	1073.4542841991347	398.13153179240345	624.1733232859758	99	53	77	24	71	0.4801629463795923	1.2343436540501336
49280000	-113911.62581779822	-110936.33345931463	-2975.2923584836017	-110936.33345931463	1216.0678375401242	0.042235548187660545	0.35816974395398843	0.05625213842180625	0.01661338664109202	0.0449999361310833	3.3208501488767044E-4	1.148485284782918	2.3324183698688613E-4	1.7119550106080848E-7	1.258777868821881	-2308.288520118131	141.10805712938486	417.9846339880841	942.5877288556815	1680.9931728178185	632.6453823674327	85	42	84	15	98	0.48716436891552906	1.3227608868636902
49290000	-113874.85607186232	-110932.75812336874	-2942.0979484935856	-110932.75812336874	1154.9620964134288	0.04502298561702932	0.36253285682891123	0.055790634012087566	0.01661338664109202	0.039661146690691616	3.3537940348331275E-4	1.1704696609483964	2.3042676160771986E-4	1.7883117744506227E-7	1.3580360977872272	-2323.8047970636935	160.5566737948087	363.7681067211539	910.4563742739873	347.72109976623733	548.1140906565362	83	45	127	11	58	0.48716436891552906	1.3030910246253957
49300000	-113865.85487625381	-110925.73183469534	-2940.123041558478	-110925.73183469534	1117.764573051563	0.04111538186387264	0.36253285682891123	0.057717578658344613	0.016467494247243347	0.04623077450761533	3.3772993520345455E-4	1.2101135867280017	2.3148832592954175E-4	1.4753824624011266E-7	1.2338915270158521	-2314.6392449478303	185.73969357769263	405.2517976772196	750.7775147442295	972.0323579706942	554.5157098266319	82	49	126	7	60	0.48716436891552906	1.2242750164037584
49310000	-113858.30331476567	-110952.41263348139	-2905.89068128427	-110952.41263348139	1128.9721083347051	0.04111538186387264	0.36253285682891123	0.05777969366496881	0.016467494247243347	0.04717500024920869	3.5643420811899804E-4	1.2426110857522454	2.290618021930269E-4	1.732415642934995E-7	1.3188602033257275	-2318.535648810707	158.48708733547244	422.8850289290169	1003.8893027216133	784.0146992049156	488.546400096566	88	54	93	37	52	0.48716436891552906	1.3170202387414438
49320000	-113810.72310326462	-110892.0728635523	-2918.6502397123304	-110892.0728635523	1073.5419984884606	0.041535876006686456	0.3532595547180339	0.057770121017426276	0.018464951069034764	0.044029173179862574	3.464049357872358E-4	1.1571636482722745	2.3208160828233518E-4	1.9618344046942366E-7	1.3992476242916718	-2313.5986477078823	155.90164814635	379.79276851133443	854.283045493228	968.1922708908086	474.0537527032295	89	31	140	12	52	0.48716436891552906	1.3170202387414438
49330000	-113872.14558569784	-110950.44072386944	-2921.7048618284052	-110950.44072386944	1059.5857255375495	0.04062099801884892	0.3587375295773621	0.060918435515135476	0.016778786624566583	0.044029173179862574	3.5055264869452866E-4	1.141941200942798	2.3717794267433977E-4	1.2222148054687048E-7	1.1164358827322947	-2312.529689474917	148.54444725439296	342.38248744330394	904.5164805647466	847.8013183565706	449.5976116189344	88	43	128	19	46	0.48716436891552906	1.343465888453404
49340000	-113856.02858378073	-110927.53613441877	-2928.492449361961	-110927.53613441877	1040.6550272156053	0.0428812455474067	0.37139825768594215	0.05967031261599337	0.017116899052226683	0.0460448921825934	3.526321068114559E-4	1.1445792669407586	2.4473305063649344E-4	1.2856226204846697E-7	1.116765194922968	-2300.5437528651505	149.07546426980417	505.8095994002428	1118.8503935006179	709.5219964550067	486.1986880365756	92	47	125	10	50	0.48716436891552906	1.3884576101194956
49350000	-113889.05790810908	-110940.24204585954	-2948.8158622495394	-110940.24204585954	1044.7073887396887	0.04519930514998447	0.35685661890867293	0.05967031261599337	0.017845475512567856	0.043549487848938764	3.5161227569076943E-4	1.1885632898037062	2.3789721606292522E-4	1.346597841049534E-7	1.1621369955727046	-2325.2153552131545	194.4124048085038	713.0776487360038	822.6586441930178	1519.0359489375944	487.95035498344777	91	39	114	15	65	0.49671649438125054	1.387806751945617
49360000	-113878.22995385484	-110920.34620413426	-2957.8837497205827	-110920.34620413426	992.79325043804	0.04695648192315981	0.3881626115797042	0.058641575697633085	0.017845475512567856	0.04969767056002449	3.411641859649421E-4	1.133413854213157	2.4131740288908058E-4	1.4433177533956426E-7	1.20143096409468	-2327.0517494289693	164.35916927137703	758.1664306956196	1058.6650722449274	1920.0171763698006	603.3565779023584	92	53	57	4	118	0.4872240151786837	1.3852270754238891
49370000	-113880.59399700107	-110955.61744742113	-2924.976549579935	-110955.61744742113	1021.6604718246055	0.04695648192315981	0.3881626115797042	0.05629181568505887	0.019252039692587795	0.04969767056002449	3.4210805569122E-4	1.1183232367804283	2.439186119520727E-4	1.0830611318241477E-7	1.1118324351498319	-2333.962437312702	168.3012276307646	448.8398646778231	802.817797796686	1060.9354840798442	729.4239395106886	87	34	37	47	119	0.4718567860468559	1.2231377658914784
49380000	-113877.52136309187	-110943.75743132208	-2933.763931769793	-110943.75743132208	1005.0171909638505	0.04695648192315981	0.3550289566201299	0.05629181568505887	0.01585967373555859	0.04572319483377684	3.5010051608882115E-4	1.1773659685482334	2.4669807456392063E-4	1.245861957108088E-7	1.107967280364831	-2308.085685083655	143.4721010559755	483.3212089457022	462.9227304562743	910.0917810342544	472.61498410551144	91	11	16	112	94	0.4660254978221861	1.1860593293478543
49390000	-113899.20653769014	-110944.41366180223	-2954.7928758879166	-110944.41366180223	1004.6794156896267	0.0456523826610975	0.3456610619491901	0.05629181568505887	0.016902082121415894	0.041343234450035404	3.4292306980937483E-4	1.186388159221996	2.423239903240654E-4	1.7865271562263844E-7	1.2795277288602	-2310.6825304869176	190.48949139781212	203.04319691091422	336.837212111773	979.9154173410253	515.0229294397767	19	55	47	73	130	0.4660254978221861	1.1758731018281112
49400000	-113914.6477887937	-110948.01562918776	-2966.632159605941	-110948.01562918776	1011.3244460646224	0.0456523826610975	0.3614360899359114	0.05699366046961114	0.019149154523072892	0.04458040189814882	3.441352513065603E-4	1.214656775318084	2.4383210462467224E-4	1.50144749666876E-7	1.1757701356902819	-2318.554804545435	138.8519305881965	222.1842746334595	570.7849706807402	886.5066929612515	626.3834892029345	15	78	60	67	104	0.4660254978221861	1.2259021749711478
49410000	-113918.40021964694	-110952.90270435129	-2965.49751529565	-110952.90270435129	1060.872167321459	0.045266017029880645	0.3614360899359114	0.06500414368667098	0.015488022702063125	0.04160746612138847	3.368080880830707E-4	1.1523855551348987	2.3859421929497211E-4	1.356881198953365E-7	1.134600870989269	-2302.4112335013797	108.6823819663481	194.06321836658023	413.34442882942017	884.2419876514059	618.5516586134689	53	39	36	81	115	0.4799576637928435	1.2385936033080283
49420000	-113858.78334222188	-110932.8193569662	-2925.9639852556897	-110932.8193569662	1049.3731913347137	0.04720313700259228	0.3614360899359114	0.05815319868026026	0.016554672764460047	0.042612499038789484	3.3778298309292045E-4	1.2472010309571622	2.386402686299663E-4	1.4908271395971883E-7	1.2664673268127116	-2312.5932568837434	203.7396979466625	156.64367966849187	341.82112023700785	960.9691895235912	649.351134821839	77	8	42	71	126	0.4799576637928435	1.2161450210309392
49430000	-113796.39576375601	-110885.381450629	-2911.0143131270124	-110885.381450629	1111.8111572880146	0.04606721559114641	0.3697418416295814	0.05815319868026026	0.017566575400420233	0.0462911546315005	3.3979744853468647E-4	1.1940681233955517	2.4248527712245448E-4	1.649074305428203E-7	1.325339904557924	-2314.1721399321254	177.5976595436478	148.44229984463365	342.70425668478373	860.4151475913075	684.2157550057314	5	79	40	120	80	0.47830028650730017	1.2161450210309392
49440000	-113838.85037865491	-110906.97502123498	-2931.875357419939	-110906.97502123498	1107.784995750607	0.04144212536734301	0.3622824315917138	0.05551001067064881	0.017732459356662386	0.04517151880694683	3.424963525478233E-4	1.278713610119613	2.4770945378692333E-4	2.0369600125974427E-7	1.3815060110889925	-2297.9950409093235	200.33165599854738	156.60942386889545	403.0547515432561	864.3683457641885	428.0418105137737	31	59	36	144	54	0.47934699964367333	1.2161450210309392
49450000	-113839.96180276078	-110908.18064376253	-2931.7811589982425	-110908.18064376253	1119.7144717416336	0.039115326315574024	0.3640731120678839	0.05796181446963762	0.017732459356662386	0.044849329808849564	3.382965825009674E-4	1.187966895348852	2.4405729743721914E-4	1.287154460875199E-7	1.1671354734486845	-2308.3387633001807	160.3405948057868	150.9261535780764	439.5743697829202	831.4709483199699	745.8724282363174	85	4	42	116	77	0.4749084228399689	1.2161450210309392
49460000	-113860.9607323774	-110915.58917967885	-2945.37155269855	-110915.58917967885	1077.6116605317707	0.04087064344115729	0.3640731120678839	0.05796181446963762	0.01756829009901454	0.04855428422609348	3.5162710464807105E-4	1.2670664003093666	2.466741734360328E-4	2.744993870800205E-7	1.5312547614260197	-2298.8371107666994	224.5580520262892	112.87043425724649	294.98929689811945	869.5087817592853	553.0859205707667	42	30	51	156	45	0.48970067500001646	1.2481389548330017
49470000	-113888.85728165002	-110911.24640757946	-2977.610874070562	-110911.24640757946	1077.4207534375555	0.044331043643722305	0.36243911034453646	0.05908711052816718	0.0159488922760393	0.04865638739976387	3.4510371551238153E-4	1.2864285520578653	2.4007603934821691E-4	2.940113658143949E-7	1.5598750240242796	-2318.1980167858155	199.997992581375	155.11984416586623	371.77214305779694	917.3706152500249	450.7923547715365	52	39	45	163	25	0.47202811176532894	1.2481389548330017
49480000	-113891.61126025765	-110914.14508566965	-2977.466174587997	-110914.14508566965	1108.717808783599	0.04382561632379919	0.360879984653241	0.05919033085439789	0.018407200368257742	0.04355112238533409	3.4362398523659276E-4	1.2509906387243623	2.4323017197759768E-4	2.1611383237544261E-7	1.3539959436787878	-2310.4202559243327	274.71457117749344	143.46264143449542	368.7228462052325	1020.7633318703404	466.57200908496594	33	62	42	152	35	0.478562885082241	1.2468214874403092
49490000	-113858.47615631575	-110928.26601730686	-2930.2101390088974	-110928.26601730686	1044.445929134482	0.041690847050713326	0.360879984653241	0.05919033085439789	0.017468441526672575	0.04371554850669415	3.460357350381683E-4	1.185970907232184	2.463513748900637E-4	1.4400978256462902E-7	1.208372970390282	-2310.623712722644	296.3015449166246	140.0659418747263	308.95888651642804	861.813120421153	522.6051103480569	24	64	41	145	50	0.478562885082241	1.2612696509507093
49500000	-113894.2523121876	-110947.23009868065	-2947.0222135069475	-110947.23009868065	1081.6243769085559	0.041690847050713326	0.360879984653241	0.06525450011032528	0.017024386185817315	0.04315448975657912	3.471359701773544E-4	1.2617919761773841	2.4361665903013585E-4	1.3316673192345366E-7	1.1796439150827775	-2336.140779429072	223.3684014568299	200.6617242218306	684.0917009633937	773.153409741746	531.6187302271466	11	76	32	182	23	0.478562885082241	1.2612696509507093
49510000	-113874.95388733776	-110942.96270158628	-2931.991185751486	-110942.96270158628	1058.2221897059567	0.041690847050713326	0.35992971674169016	0.0636934817993539	0.017024386185817315	0.04315448975657912	3.462651563449667E-4	1.1846882661008165	2.4148094410571827E-4	1.6133135435807467E-7	1.2873784412895992	-2323.2384258846196	252.91987880383067	150.25170107296168	397.43512633171713	911.0822930290315	444.0320391880388	19	65	1	183	56	0.47473476341098964	1.2138477280623554
49520000	-113854.0130114279	-110923.34724002743	-2930.6657714004637	-110923.34724002743	1086.1874683285484	0.04363860759354177	0.35992971674169016	0.05923735438308202	0.017024386185817315	0.04188375776424951	3.493284387998162E-4	1.2442647851385817	2.4700427488219935E-4	2.4363711746687556E-7	1.4830028147795822	-2296.017821434056	429.16520324420264	144.7064694135784	143.05095872014246	739.8420718610859	512.1054375890551	12	66	19	196	31	0.4787991730282898	1.2326671806282898
49530000	-113871.24877302446	-110930.81342237689	-2940.4353506475686	-110930.81342237689	1056.1960589150397	0.04363860759354177	0.35992971674169016	0.05803614809534189	0.017024386185817315	0.044931259879111056	3.35126529684152E-4	1.2369363656386108	2.401356008203555E-4	1.5009849432898295E-7	1.2242002922324058	-2302.26457805398	670.8858282328365	125.03664319309694	402.0006513881581	807.3400001917865	602.1678789177031	7	77	39	142	59	0.4787991730282898	1.2809472802867605
49540000	-113850.75081060744	-110918.97501154887	-2931.7757990585606	-110918.97501154887	1074.6593131356276	0.044822424787797625	0.348029381944102	0.05648463411220191	0.017244675090338255	0.042814178757134974	3.4693524609192053E-4	1.1889858404347862	2.3831110105426001E-4	2.584052340851162E-7	1.6310563759247059	-2335.719279222124	146.30117922241635	147.2236674157516	506.8667084657083	893.7646969101028	542.7242880192358	15	64	41	188	16	0.48083751184172663	1.1983277618397
49550000	-113839.49034496315	-110910.38743888118	-2929.102906081971	-110910.38743888118	1097.6267070238353	0.042575331171618665	0.34968577377495375	0.055879037847106836	0.017244675090338255	0.04314059199631888	3.4080245518740016E-4	1.1919455403910884	2.3244244223227608E-4	1.2089637002871338E-7	1.1665884494629362	-2331.2363574818796	206.27419891752402	122.64345496430097	117.40863007993453	752.1661376271039	663.7645238692413	14	57	15	189	49	0.48083751184172663	1.1745658303964963
49560000	-113820.09102668542	-110921.64794374055	-2898.4430829448675	-110921.64794374055	1097.0445083455977	0.042575331171618665	0.34968577377495375	0.057858968244287136	0.017244675090338255	0.04227395734146768	3.510937215475145E-4	1.1837864083397431	2.4060035412767444E-4	1.4825624147902466E-7	1.2602340776966963	-2319.7078866214383	185.6440392903987	98.84958401115117	126.5617511761438	752.5350338100008	517.2928538965492	14	7	68	194	41	0.48635055998535387	1.2780327703472394
49570000	-113856.6914406909	-110940.46762319807	-2916.2238174928375	-110940.46762319807	1100.4022704451233	0.042575331171618665	0.349853007097416	0.057858968244287136	0.017244675090338255	0.04285912752538247	3.6750559944729206E-4	1.1961344972434154	2.4266723764600342E-4	4.5336655612847964E-7	1.9606930159707034	-2321.3027751901795	82.13093887739002	229.2789395295344	133.94884204810506	774.8948211192023	536.0912081818444	1	16	75	183	49	0.48635055998535387	1.2780327703472394
49580000	-113833.09934400607	-110922.0838691989	-2911.0154748071704	-110922.0838691989	1125.5039131641454	0.03991454814401295	0.3626345388225852	0.05738902260952078	0.017154822923989056	0.04285912752538247	3.4440783925658146E-4	1.205412021111977	2.3346248321565145E-4	1.8498314549927217E-7	1.375038012710503	-2318.6754085818256	164.10204655011879	90.67568926398259	195.89534064021726	815.142074885858	531.4596340222197	46	46	1	149	82	0.4893407341582417	1.265560694665751
49590000	-113824.77596040221	-110900.87248328632	-2923.903477115892	-110900.87248328632	1180.654378718411	0.043902652009209696	0.34871273617039156	0.05738902260952078	0.01702031152344586	0.04205532316568407	3.566530422045754E-4	1.244788344439465	2.4130652805041795E-4	1.6587196127087037E-7	1.2694375697926625	-2323.0016723851913	167.75609593983395	155.91651735797603	436.12581086682343	877.9838388885064	367.25032509825047	76	13	27	169	39	0.486013990126928	1.3970007069322625
49600000	-113859.49452377923	-110903.56672073058	-2955.9278030486453	-110903.56672073058	1152.1687715103008	0.040445774953193604	0.35403039035581985	0.0591390702089588	0.01702031152344586	0.04073588108622812	3.3725513834653595E-4	1.1825274923696194	2.3847037199419325E-4	1.926325318629133E-7	1.356276452465822	-2319.37623575631	134.6441465396628	692.890743785773	438.2876333752629	904.0900362526941	448.4267613761417	91	21	23	169	20	0.4903758491413025	1.2903661046434474
49610000	-113894.71666820237	-110930.00070375984	-2964.715964442526	-110930.00070375984	1121.4897936978023	0.04139405764366182	0.35403039035581985	0.054448676447235285	0.019165946160594017	0.04070476709843494	3.4035664799432036E-4	1.1306708397196654	2.4064796925836327E-4	1.460461941229457E-7	1.1737655971480854	-2309.987304773798	134.4530455216771	478.7869359846923	956.7264816765062	967.6504610534571	292.45912681426745	87	44	36	130	27	0.4909496176563006	1.2903661046434474
49620000	-113845.75382727796	-110934.44252334963	-2911.3113039283326	-110934.44252334963	1131.8822449529837	0.04405450228513631	0.3633453671673672	0.05690672748214385	0.019165946160594017	0.04649366204671177	3.3844492937528227E-4	1.1256891506269342	2.362739136939926E-4	1.3729710394136726E-7	1.2170505051423897	-2306.7941419853582	140.5145743347695	450.88074366858115	985.4737719322441	855.5846512408488	419.8839859321716	90	53	79	66	36	0.4906529194471242	1.4211362927473625
49630000	-113834.36788612285	-110922.98678913379	-2911.381096989059	-110922.98678913379	1096.11802691305	0.04414088219722136	0.3633453671673672	0.06092219940351408	0.018703625500408747	0.042619613191876855	3.382587041415352E-4	1.1532598271121886	2.3536898969144567E-4	1.5418712641134462E-7	1.2797302345235761	-2305.8899268734253	195.286909553785	499.3722975556934	1134.1037888490303	681.4249459567652	483.69489182994823	91	55	111	42	25	0.4906529194471242	1.3333044645580032
49640000	-113793.50989157916	-110900.82499519014	-2892.6848963890207	-110900.82499519014	1160.427088660224	0.04414088219722136	0.3633453671673672	0.06346524988073284	0.01957668645539236	0.04490805000309906	3.4264483171439773E-4	1.1300788661261207	2.3218263187266156E-4	1.0419501652258216E-7	1.1224759557776747	-2314.346918917775	131.313388195485	597.4513509644042	1058.284381056296	527.5323602239794	464.9375406697672	94	59	101	28	42	0.4906529194471242	1.418831644817354
49650000	-113843.63473883281	-110926.0715967587	-2917.5631420741147	-110926.0715967587	1114.8168766139584	0.04299879890757076	0.36581181832640497	0.056915075611221465	0.01957668645539236	0.04490805000309906	3.477566577035188E-4	1.157285793258201	2.3305507800223322E-4	1.9947079526462738E-7	1.4000149129322967	-2306.4545685343037	128.12779842655064	588.4319844613912	1527.5421461798408	1046.4682403287209	388.12212421083717	93	75	13	77	66	0.4906529194471242	1.3931614310350857
49660000	-113841.6506079318	-110914.00802907272	-2927.6425788590836	-110914.00802907272	1187.126626656798	0.04295064653969952	0.36581181832640497	0.06195789812725988	0.017640267166403666	0.04781966212828179	3.4098525743399743E-4	1.139872496052339	2.2804629545035703E-4	1.8150816581676462E-7	1.3363978508812564	-2301.8597887544406	132.61022836116348	629.9493699192227	1146.31919785043	1275.4774473556258	501.9684416200511	92	82	8	77	65	0.5020948104708298	1.3931614310350857
49670000	-113826.32949802355	-110904.75239675773	-2921.5771012658156	-110904.75239675773	1087.467047293521	0.04060174773541609	0.3594240338748063	0.06195789812725988	0.017032093865439288	0.04781966212828179	3.395610546080104E-4	1.1093012429597173	2.3585901817186163E-4	1.6818247945332696E-7	1.3311875781533684	-2306.775038504847	161.4374286874647	647.4968470522465	978.8065485512026	799.3024862176431	392.1383103184716	91	50	111	24	48	0.49156400016869556	1.3559245966898825
49680000	-113842.20835565447	-110933.31440948448	-2908.8939461699933	-110933.31440948448	1105.3970254270628	0.044678489000400584	0.3594240338748063	0.06118908289078526	0.017734291964672078	0.04512993262401892	3.379944299758214E-4	1.1358018914292567	2.2999174055358154E-4	9.425440470849555E-8	1.0540633091233105	-2311.0610446764003	156.26457720906157	655.890369402737	864.6117036836386	1863.1229424487387	421.1883982276607	89	63	101	6	65	0.4936600315151825	1.2635210755231525
49690000	-113857.61037212364	-110951.63318213362	-2905.9771899900156	-110951.63318213362	1165.3239972961385	0.044678489000400584	0.3594240338748063	0.05984666407929681	0.0163010594568279	0.04512993262401892	3.388934571722364E-4	1.10368121633228	2.270670484404969E-4	1.432310612924395E-7	1.2718059738947898	-2316.025112458239	162.27029163261403	738.3757205992289	1214.9217097878895	1277.7757477807654	473.15194575985055	93	59	91	14	67	0.487452722149575	1.2635210755231525
49700000	-113830.67461467827	-110935.37733782199	-2895.297276856269	-110935.37733782199	1136.6180511640075	0.0470706132344831	0.37437185864882505	0.05885893099710531	0.016868498092430937	0.04853552655749892	3.4757650507661166E-4	1.0848729840100402	2.410920182085268E-4	1.4414573162551846E-7	1.2591968044695472	-2309.708183013769	143.20149305664256	667.0604126347347	981.3761769560375	819.4627446724787	467.29285796301014	90	78	39	70	47	0.4760926186622892	1.2635210755231525
49710000	-113841.31252632722	-110929.46105421547	-2911.8514721117544	-110929.46105421547	1152.5694033616	0.046651013253424384	0.37437185864882505	0.06468475786160227	0.018385849641601115	0.044541730761840016	3.4304961620006705E-4	1.111009527017699	2.3103463558538193E-4	1.1892270229343932E-7	1.1328931179367756	-2303.3188073773645	127.0263000756011	617.5526730446676	1024.0917092669806	1139.7575114679057	386.09511109284733	92	44	93	31	64	0.48298718101182025	1.2635210755231525
49720000	-113867.05827043968	-110929.78851637033	-2937.2697540693443	-110929.78851637033	1103.4915911394355	0.04152275545101733	0.37679928988852	0.061370222170900095	0.018243241093222128	0.0428870373040524	3.3883062050294507E-4	1.17063921930872	2.3547739500168465E-4	1.21959432393949E-7	1.1421896795857411	-2316.1694606040987	163.6885696565954	644.6164038335902	848.1831168869695	1288.930340439278	469.81356855472006	89	33	113	20	69	0.48298718101182025	1.2417198965383476
49730000	-113849.52178074613	-110926.88216693216	-2922.6396138139653	-110926.88216693216	1153.5684035882975	0.044155082660716556	0.36725400516825	0.061370222170900095	0.01666534219209152	0.04498416806821971	3.4426899661647994E-4	1.1354541633592485	2.3254441968594277E-4	1.4743973277788833E-7	1.255133726023639	-2319.9336868955593	156.64454901260217	535.9174272235854	1405.3999003845051	467.62881882144393	785.0341239202864	88	54	120	55	7	0.48298718101182025	1.2242463693876595
49740000	-113864.63942346828	-110933.38917631445	-2931.2502471538314	-110933.38917631445	1128.9479402834688	0.044155082660716556	0.36725400516825	0.057076510453314	0.020005397238156856	0.04498416806821971	3.2252041883758573E-4	1.1046814179886397	2.2722718384486792E-4	1.1242347559883862E-7	1.143440967645505	-2321.470919502025	138.61774477621447	322.66541662642965	944.9763873599862	378.3129687532042	630.0848780143704	88	3	193	24	16	0.4843208989067711	1.2242463693876595
49750000	-113820.82891092225	-110901.4688662453	-2919.3600446769533	-110901.4688662453	1099.7050354468379	0.044155082660716556	0.3517085910305127	0.057076510453314	0.015579098699309842	0.04498416806821971	3.222145349202872E-4	1.1194576683875197	2.290456224680566E-4	1.4050981774117503E-7	1.300955808414449	-2316.9760246676033	243.3955498392041	120.63306134646074	845.6781798932309	614.4255391611017	493.4859020459354	13	81	178	4	48	0.4843208989067711	1.234372018358807
49760000	-113880.09525757538	-110926.36171652669	-2953.7335410486853	-110926.36171652669	1089.368674382343	0.043795194543313196	0.3517085910305127	0.05994096179379942	0.01557684155701642	0.043912565086718265	3.3036673545434284E-4	1.1667008241185677	2.388687357144828E-4	1.9035296936804334E-7	1.3605710155971564	-2306.7821529394087	250.0938386349906	134.5876984888666	777.7799996129869	278.36027106575733	586.5421301851745	15	79	190	31	9	0.48157655844698566	1.216449355750026
49770000	-113867.64797612265	-110930.75037243182	-2936.89760369083	-110930.75037243182	1080.597592446286	0.043795194543313196	0.3525968110315157	0.06425632292438671	0.018226973634028348	0.04024068331009658	3.343833947587997E-4	1.1252968917802209	2.395759810532192E-4	2.1538095698627083E-7	1.431574650541616	-2289.8826492647418	149.0659521078008	110.56861623122606	910.6090647271465	349.7092355834761	918.2453812963564	21	72	188	33	10	0.48157655844698566	1.1957362423089202
49780000	-113884.24329991222	-110928.77473253576	-2955.4685673764607	-110928.77473253576	1121.26861584235	0.043795194543313196	0.3698051493566969	0.05943011994913232	0.018226973634028348	0.04792993611718654	3.39677282149799E-4	1.1814284420165593	2.3927661407410495E-4	1.6873232172104016E-7	1.2444797477527354	-2297.1341359675084	154.10362200771144	115.4138746691547	758.3836859136326	370.04191366385993	318.628002660617	8	86	187	12	31	0.48157655844698566	1.3736295987522777
49790000	-113909.20046907215	-110943.27467594128	-2965.925793130871	-110943.27467594128	1094.9493851533387	0.043795194543313196	0.365890162973394	0.05659254144500888	0.019907407067719304	0.04042238870908725	3.3789349580024187E-4	1.1334477912218142	2.401617450729534E-4	1.6521479606287138E-7	1.2103339900191918	-2292.6064263879443	136.7113700204982	120.49025750923474	818.4014875075218	287.1081442386895	537.535712696408	63	31	194	26	10	0.47615781430232007	1.2847592288374152
49800000	-113907.07900842724	-110929.5730088942	-2977.5059995330466	-110929.5730088942	1094.4673750133745	0.04375986789564814	0.35412601853290343	0.061024421089433976	0.017775936373770763	0.045429466769284846	3.2761759536001584E-4	1.1493695760684943	2.3446337356100583E-4	1.7517209244177074E-7	1.2708784420269532	-2301.296570500451	117.17111001123509	136.258383552239	890.3947081835851	315.0038470520585	430.8877322267544	74	20	192	16	22	0.47615781430232007	1.1432152875619737
49810000	-113914.71411150524	-110937.83693321291	-2976.8771782923304	-110937.83693321291	1118.9238368579236	0.04190675045574797	0.3515999415698845	0.061024421089433976	0.020326288554907364	0.042655026134187216	3.31843496505269E-4	1.126827739324133	2.3775949990036938E-4	1.6521200641529475E-7	1.2147879011337115	-2288.6525212454007	130.9411300105644	145.82296791177734	740.550238561698	286.89564367473156	551.5319883315551	30	63	191	34	6	0.47615781430232007	1.1432152875619737
49820000	-113895.0939311346	-110939.53706348604	-2955.5568676485627	-110939.53706348604	1147.8452574955647	0.04190675045574797	0.3561727719433508	0.06187232596431508	0.022103750785479975	0.04277300948058349	3.257525844629353E-4	1.107948045198922	2.3732812975381915E-4	1.39067849809332E-7	1.193010205413762	-2294.4984705171505	155.58518806457673	121.93706006086276	696.735202162721	274.1299046541032	718.9803697735383	33	59	195	31	6	0.47422254534334174	1.2639338434408094
49830000	-113902.81232076566	-110938.05009766297	-2964.762223102684	-110938.05009766297	1116.6106064502112	0.040501690645907897	0.36147901260202814	0.05594099846804632	0.02173060326263087	0.04277300948058349	3.274004634045028E-4	1.1014859270992532	2.4305660913150312E-4	1.750351742996629E-7	1.2725608125967893	-2281.4592803544942	189.70378812670452	152.72061047390872	785.7430554821054	219.11710482627527	798.6951973567449	14	79	183	39	9	0.4752972689014141	1.2639338434408094
49840000	-113888.03401348817	-110915.89176921992	-2972.1422442682506	-110915.89176921992	1130.381881621516	0.04585301704170084	0.3639332786808167	0.05594099846804632	0.019757193750724506	0.042270692964288606	3.246507158386613E-4	1.053820025728097	2.425762191836294E-4	1.4450847175772095E-7	1.1809906630482656	-2291.4081854305673	245.4680703829021	118.38585270487057	827.2149044879529	509.0138759031038	275.60409813615405	8	85	174	35	22	0.4827837984274522	1.272233018267412
49850000	-113883.24120935031	-110912.93117192356	-2970.3100374267483	-110912.93117192356	1167.3469455540892	0.04621427475980196	0.3639332786808167	0.05593121176253588	0.01935858152411977	0.04358139880927595	3.4491889122102725E-4	1.211396734847907	2.537746369342367E-4	1.597158497178636E-7	1.1577770470351405	-2277.0074291001183	158.9270057559418	133.30142815589122	740.8122142638246	388.25895978762856	464.04905682567363	51	44	168	5	56	0.4827837984274522	1.2860413665261488
49860000	-113859.7039031944	-110894.27835262404	-2965.425550570365	-110894.27835262404	1108.9979205466784	0.04344868408038177	0.3639332786808167	0.05885488998947158	0.017275593142411252	0.04358139880927595	3.3363958668898943E-4	1.146781650440239	2.451444671934879E-4	2.5692472159129843E-7	1.4669097907860804	-2283.147808487792	148.74814576976118	206.05698072037168	772.6076918548032	142.356071831995	425.9458094554411	86	6	171	2	59	0.482361041955322	1.2860413665261488
49870000	-113879.54065511192	-110909.79518389665	-2969.745471215262	-110909.79518389665	1118.2526807007919	0.04322257187883591	0.3639332786808167	0.05885488998947158	0.01689033575309674	0.04640334171587919	3.27268670254019E-4	1.1600279962961024	2.4071425121387254E-4	1.6244187343241382E-7	1.2398561003626611	-2286.650377400669	133.22467175864372	501.16700000565385	984.346544206065	777.8866167710974	442.480130646345	93	104	44	25	58	0.482361041955322	1.2575549605324328
49880000	-113886.58516600673	-110905.5534953409	-2981.031670665834	-110905.5534953409	1117.1119967083323	0.04457827751456452	0.3639332786808167	0.05885488998947158	0.017399431228002048	0.04640334171587919	3.336376650832922E-4	1.16243765007656	2.413806676100931E-4	1.6657296745236412E-7	1.2341978723256226	-2298.022646221692	187.61922635702766	702.3399618018643	851.2229139140612	528.3215280011078	980.6950660348753	93	163	14	48	6	0.4839436379069399	1.24484278912409
49890000	-113907.69968277519	-110916.38613834316	-2991.313544432018	-110916.38613834316	1114.6597084991981	0.04439737910417593	0.36690720953260336	0.05885488998947158	0.015204040348573698	0.04403041254781221	3.317495571254677E-4	1.1603580542466831	2.3689013807919913E-4	2.190314390377938E-7	1.3589780514268566	-2291.5535103342177	143.15297990200327	824.8357868491665	939.0837521939508	413.792446945022	499.3768557375406	94	154	19	41	16	0.48811106607655047	1.2632143526638349
49900000	-113888.03992483458	-110922.04941609761	-2965.9905087369652	-110922.04941609761	1145.3099051285274	0.048359322991518204	0.37065592867456937	0.05431959974006048	0.017924758040986314	0.045761412837499384	3.2951362393972695E-4	1.056413614296177	2.3650012854048056E-4	1.30459222226139E-7	1.1277331992754434	-2300.590504431898	177.5488025365981	762.0537319378102	620.7189708220744	300.24034512591396	319.9092037659291	94	173	4	44	9	0.4825431923510384	1.2632143526638349
49910000	-113879.4981129317	-110941.41409315566	-2938.0840197760353	-110941.41409315566	1145.3269227740561	0.042278675489822455	0.3535318798868804	0.056265664826723454	0.019622802919490083	0.045388841175584116	3.305593772377463E-4	1.0911778587224497	2.4088204202925593E-4	1.225336093356547E-7	1.1194264855965035	-2295.639383439644	144.09688217529637	828.2439516711553	566.6992077298718	255.38615623036867	549.4248347881088	91	179	1	1	52	0.48327147368306794	1.2245897722585726
49920000	-113854.55696147998	-110922.00705612879	-2932.5499053511817	-110922.00705612879	1168.640816689643	0.04304986963202387	0.3525824788148134	0.056265664826723454	0.019622802919490083	0.0410852214694021	3.4051880376921497E-4	1.173535784416035	2.41239631060316E-4	1.5719129377674507E-7	1.2268607966383493	-2284.804332963605	140.59286784902176	838.4671895128668	392.87847633147595	907.5864689773277	440.78897094811003	93	182	41	2	6	0.48327147368306794	1.2245897722585726
49930000	-113884.03246703623	-110948.37972323876	-2935.652743797467	-110948.37972323876	1141.6759463063468	0.03934487971385127	0.3525824788148134	0.05356731908142369	0.01751228371758042	0.041608513637968476	3.3474791278001134E-4	1.255426070954773	2.2822276886602416E-4	1.4330517217927075E-7	1.2232561935445727	-2293.92450627662	125.94108624286736	684.6682210955037	866.8488481761252	440.9774882433126	922.7106464336601	90	61	115	54	4	0.48327147368306794	1.2221030823597174
49940000	-113877.45914518315	-110948.33098780725	-2929.128157375898	-110948.33098780725	1116.489095080746	0.04377298408724737	0.3525824788148134	0.05356731908142369	0.016482613099886637	0.041608513637968476	3.5035768645250983E-4	1.1901675627931658	2.3587858642481753E-4	1.59070294492792E-7	1.265770625102515	-2316.679256189332	172.29030713720692	656.6182796432021	1188.9272265512975	656.4147131436717	546.3898280182951	95	106	34	76	13	0.48908024920067034	1.3495643968685878
49950000	-113860.84339290355	-110920.13765560805	-2940.705737295509	-110920.13765560805	1162.676594265318	0.046339779485897944	0.3525824788148134	0.05262052283495311	0.015317297646268074	0.04802576973972669	3.380306336112644E-4	1.2134002461848175	2.2680202602856812E-4	1.8276463663978046E-7	1.3821761790541043	-2330.3412782909027	190.03726289719359	754.0830422626505	1895.257462568871	788.0429080047087	484.5648357263799	92	96	13	75	48	0.48269911469209736	1.3495643968685878
49960000	-113860.70536436411	-110916.09387707643	-2944.6114872876747	-110916.09387707643	1099.650962202859	0.045387011482973534	0.3587198586751704	0.05913970752648232	0.017161986993173013	0.04672530259042108	3.274829752296507E-4	1.2034295984417136	2.2282308186666457E-4	1.3524669584266093E-7	1.242471153194654	-2328.859160526298	159.42335314905452	702.0700169224673	1063.8551437237584	699.7374781452863	648.0502241232118	88	66	60	103	7	0.4944885997347684	1.3550808509187946
49970000	-113875.18705792121	-110927.81060894193	-2947.3764489792793	-110927.81060894193	1170.1066422282954	0.04740879132391404	0.37268965664763143	0.05913970752648232	0.018907974413638118	0.04488171070661967	3.4394425848807025E-4	1.2314580331408602	2.3187813520431091E-4	1.4539617943639958E-7	1.2205685164792137	-2319.1282004629506	142.67883739299194	774.1871516269609	1010.1681797177536	1024.8992230218767	391.50296080402154	95	57	19	96	57	0.48993595651998767	1.3147552262607456
49980000	-113852.82341616559	-110928.0161454665	-2924.8072706990793	-110928.0161454665	1153.492290670316	0.043634454629581154	0.37268965664763143	0.057887750794650146	0.018907974413638118	0.04488171070661967	3.427380015821939E-4	1.1560308120353466	2.3073699702195338E-4	1.3596326414920074E-7	1.1877103643941072	-2306.438240225723	124.09128572183373	409.20992181074183	747.963621627271	1042.2138583776905	479.5589430476686	86	37	17	128	56	0.48993595651998767	1.4119839468522133
49990000	-113834.09736660538	-110889.44500761673	-2944.6523589886556	-110889.44500761673	1170.9617854077985	0.04449666757480553	0.37268965664763143	0.058380854033457726	0.016998649450637632	0.043552607685519495	3.365593507004816E-4	1.1912646184922173	2.2132041652164107E-4	9.827413800042543E-8	1.0490880593416994	-2321.6387830671065	153.31926746986701	134.05655316137995	427.4129506439951	911.7122780189175	526.3742338954642	79	6	34	130	75	0.49030803126653555	1.3915666741024295
50000000	-113870.33340083763	-110919.86740602476	-2950.465994812869	-110919.86740602476	1183.7547602646177	0.04449666757480553	0.37203775353231344	0.058380854033457726	0.01855761681497596	0.04185343706810963	3.367477619512328E-4	1.171765532086498	2.232224982140287E-4	1.2960694324252876E-7	1.196193348564816	-2337.204028042876	152.74025938440883	385.96414027276614	1143.2620630909757	731.6733228314101	613.6620209599623	79	12	36	145	52	0.49030803126653555	1.3303755501061698
50010000	-113888.73462275436	-110912.51715197766	-2976.2174707766962	-110912.51715197766	1127.8401660396753	0.04449666757480553	0.35804695160636113	0.058380854033457726	0.017621679198318384	0.044631398724154094	3.3753710873144535E-4	1.1764840175094518	2.220550950520031E-4	1.1992457028190256E-7	1.1247936475368183	-2347.9136469262653	166.77515044606744	512.7690031073948	780.9829572959601	935.70022983289	755.5176724796504	75	12	59	88	90	0.49030803126653555	1.3303755501061698
50020000	-113887.13797665999	-110929.19482615197	-2957.943150508015	-110929.19482615197	1110.3670173720634	0.04449666757480553	0.35804695160636113	0.058380854033457726	0.016938048356046925	0.044631398724154094	3.2937000380427623E-4	1.2135337862975593	2.162442530108175E-4	1.4479613684828779E-7	1.2716320486210746	-2336.1653144149514	135.02579435600725	516.223454553736	385.8340699527541	915.6172808266201	688.1308256190235	82	27	2	100	113	0.5003849422127323	1.4029952760776356
50030000	-113892.78782016868	-110943.38216384512	-2949.4056563235617	-110943.38216384512	1142.4590811259932	0.044226334029290174	0.36856692940366914	0.05869829027597811	0.016938048356046925	0.044631398724154094	3.344932355970993E-4	1.2376427461188286	2.163066164993264E-4	1.5253614756162187E-7	1.2526343697737183	-2317.086012362035	125.72487527949313	378.95032482492564	902.3589080809342	1624.1184561173636	646.5679183065606	85	8	126	4	101	0.4973890308836039	1.3939134268236324
50040000	-113910.10221430508	-110934.87707993199	-2975.2251343730914	-110934.87707993199	1167.4837479116743	0.044226334029290174	0.3587629037429194	0.058918855293873446	0.020849749783061935	0.04383233306311817	3.342657246529962E-4	1.1594230605911637	2.1521111842806367E-4	1.927000034495081E-7	1.3220394673292857	-2310.587062382825	115.98885193412131	246.29612049582116	869.0328170080913	894.3521005361617	599.2369476045047	83	13	91	81	56	0.5021743508618739	1.3814211868731041
50050000	-113858.54773392127	-110890.2248790065	-2968.3228549147666	-110890.2248790065	1154.4584314530673	0.043978555372917144	0.3587629037429194	0.05364492961789669	0.01781578390519824	0.045311143338603824	3.4623518042337E-4	1.1863756721172118	2.2767945334248028E-4	1.5117671504174727E-7	1.178082121016869	-2300.544457618213	143.50143180787845	92.52813114586203	686.0600683405588	1134.770285691286	596.7714650652636	40	44	122	60	58	0.4853357476720187	1.3054019300828268
50060000	-113860.60426783434	-110912.23475203576	-2948.3695157985844	-110912.23475203576	1107.7948328530495	0.042561278710864514	0.3583228845131655	0.06025738347892808	0.018144286235651636	0.04029791132541195	3.299590075370896E-4	1.1556188544740376	2.1834062838514982E-4	1.0422100045689155E-7	1.0868941949191808	-2314.3680852154416	220.71942357866004	103.54158138238706	758.3910321573181	2036.968939058641	598.892649408012	23	59	184	1	57	0.4784013280762661	1.3115544261838163
50070000	-113911.7023320566	-110918.05760089414	-2993.6447311624433	-110918.05760089414	1165.6310692735365	0.04717469340949159	0.3583228845131655	0.05492558858713684	0.018313292631278056	0.04208175839751123	3.3383294247197817E-4	1.1961264396153086	2.1791354315599772E-4	1.4835145794722164E-7	1.1618912679684152	-2298.318874831853	164.7962955112087	111.73123569746484	690.6612878998593	487.2864915413602	615.6004788088975	46	42	185	21	30	0.477178683074322	1.2470755493623809
50080000	-113870.29290982793	-110924.9825100419	-2945.3103997860335	-110924.9825100419	1161.223704911839	0.04512524413360638	0.3581227270348365	0.05700085128507811	0.018712802004767493	0.04208175839751123	3.304828995755185E-4	1.199327223006591	2.1349131756789668E-4	1.3198583177747484E-7	1.1697829331362923	-2305.835565853435	128.31596922539276	288.04149497079715	726.2226780802617	303.34203646600486	649.326616302711	80	10	206	16	12	0.47548566603618453	1.1847974361878135
50090000	-113866.5732418254	-110919.55408899266	-2947.0191528327455	-110919.55408899266	1089.1128499706756	0.04361269463998622	0.3643000691128879	0.05700085128507811	0.016009608815666	0.04614491326499827	3.311085565338633E-4	1.1379813372913994	2.0868971751514148E-4	1.926969350404415E-7	1.4101157372632331	-2323.272929764736	126.04253972383354	324.01580539141537	867.8558165142792	587.2696308363749	477.26804096586983	85	8	161	9	61	0.47548566603618453	1.1847974361878135
50100000	-113871.54366392485	-110944.58082708443	-2926.9628368404274	-110944.58082708443	1133.4915533933076	0.046180884044356635	0.3643000691128879	0.05700085128507811	0.016009608815666	0.04614491326499827	3.4819519652550055E-4	1.129070919025766	2.2122054285196984E-4	1.5914459071337878E-7	1.2263817461902902	-2296.074764175861	101.99547131499357	534.4984806886736	856.4990542350434	544.5758360284257	566.3994317960571	86	54	127	29	28	0.47548566603618453	1.2930433627582167
50110000	-113877.825300341	-110939.19924070241	-2938.626059638595	-110939.19924070241	1145.3236771455074	0.04397863194731286	0.35099300049829285	0.0599394973168166	0.016009608815666	0.04614491326499827	3.510593655102036E-4	1.2236199841204372	2.1935038958655864E-4	2.37587433747503E-7	1.4459304343724888	-2303.5387627492587	111.37842507203382	698.8235163060045	809.265955431896	1426.493068264296	750.6976666627144	80	85	95	4	60	0.47548566603618453	1.2930433627582167
50120000	-113876.43759394891	-110946.61827881883	-2929.819315130076	-110946.61827881883	1158.6117810382527	0.041226079679204164	0.36842881670623506	0.05838251142697668	0.01644860802237669	0.04530771241348665	3.416942228988259E-4	1.1714601630269055	2.1278575667746822E-4	1.543330806634087E-7	1.2357299706468412	-2298.2919274529063	96.1685914859255	387.2632623757095	1251.8644833446956	1317.1190474214109	698.959900264649	83	65	9	7	160	0.47548566603618453	1.1503923760019532
50130000	-113867.32657705294	-110954.18489210191	-2913.141684951026	-110954.18489210191	1126.5020514055248	0.047340549229591106	0.36842881670623506	0.05994820752285871	0.01566180984134738	0.04530771241348665	3.6314648783026355E-4	1.1763223700670675	2.221495740659228E-4	1.6384044722709827E-7	1.2256656680160263	-2292.569411401392	132.71061394943064	707.1706289034862	487.4914788654379	986.7390448650723	751.6256749125602	83	18	41	76	106	0.48535436646660707	1.326818507572864
50140000	-113867.193826476	-110944.71932921244	-2922.474497263548	-110944.71932921244	1092.4580863285885	0.04646644788279656	0.36842881670623506	0.05994820752285871	0.01829955873121305	0.04555206894099289	3.5425635111540124E-4	1.1985111872937844	2.227837467348075E-4	2.1325457630206922E-7	1.4125240145016842	-2307.584564244735	115.28559731203994	596.8578727223326	1063.0008491665697	572.1928969267913	462.4616133012136	82	79	85	34	44	0.48701287736682985	1.326818507572864
50150000	-113882.43314573099	-110957.44225612062	-2924.9908896103752	-110957.44225612062	1067.8448436478843	0.04260114311138387	0.36842881670623506	0.0590515874040544	0.01829955873121305	0.04479348579543265	3.5203780893883283E-4	1.246595132056361	2.138946090111899E-4	4.0109852735754067E-7	1.9511639709003177	-2326.397369946284	121.77026597062223	556.9472728796708	914.6147896595941	357.4648964151772	657.9478937457712	81	73	118	14	38	0.48701287736682985	1.326818507572864
50160000	-113889.44902307638	-110956.0358440975	-2933.413178978882	-110956.0358440975	1109.7679278491448	0.04397709870746319	0.3576090930150032	0.0590515874040544	0.01829955873121305	0.04429620716538016	3.5196238448755485E-4	1.2203929501988462	2.2157107459757806E-4	1.5363478901125904E-7	1.2260717571917508	-2309.7585744392427	128.39348210020225	387.889939880506	948.1644881929203	324.7367147670688	522.6056926699933	79	37	159	7	42	0.4970235045639907	1.3566916457347002
50170000	-113874.15806495647	-110923.40942251656	-2950.7486424399085	-110923.40942251656	1091.3522848726075	0.04758281613346859	0.3714831078833448	0.05644701461696407	0.01829955873121305	0.04515500078654742	3.410565909447003E-4	1.1719174450315673	2.28969045489206E-4	1.9466157502746737E-7	1.3434519229683726	-2295.5767673826995	100.94859875721092	522.0491780168896	875.2580404367761	1120.2715158245965	480.02376889897477	81	67	96	24	56	0.4970235045639907	1.367193438440824
50180000	-113864.49879180345	-110921.06949430064	-2943.4292975028006	-110921.06949430064	1056.994365312389	0.04758281613346859	0.36167848765885874	0.05993167414871918	0.016369023590853293	0.04007073900438247	3.478665541616225E-4	1.2185346348021964	2.4052863145504827E-4	1.8493567602842616E-7	1.281893116028406	-2284.7107786815545	104.44471933441307	336.6515557148459	869.036380069491	762.8245443566565	789.7611086221171	83	50	86	41	64	0.47903038641393497	1.2829322776753254
50190000	-113879.27896345	-110935.61343686057	-2943.665526589418	-110935.61343686057	1040.343944369067	0.04099394094211935	0.36167848765885874	0.05977330385526249	0.019756293107649092	0.04601467003682119	3.4130402762798325E-4	1.1881493460320767	2.3946650226211965E-4	1.5393548352403987E-7	1.2010026294601144	-2273.5306602767632	77.63039316795475	350.1485875796562	917.2628381348432	884.9897798423734	470.73193498994834	76	37	62	102	47	0.48307225085629985	1.2411021450484565
50200000	-113824.02774984206	-110917.9621268093	-2906.0656230327636	-110917.9621268093	1091.2178474905993	0.04433731138971116	0.3757249157542839	0.057522557482611425	0.01798766903665002	0.04601467003682119	3.467960356162806E-4	1.1207977442769543	2.38195440276649E-4	1.3577013241243083E-7	1.1701233900820998	-2281.61445054805	136.28176054662197	372.10980478212196	797.1951646629458	925.0850285213038	658.8994698072141	67	65	54	18	120	0.48467973487605104	1.202563885798755
50210000	-113868.1090553896	-110907.6463904057	-2960.4626649839083	-110907.6463904057	1065.7058378371462	0.04433731138971116	0.3757249157542839	0.057522557482611425	0.01798766903665002	0.04601467003682119	3.4138383455081296E-4	1.1256001987248296	2.323034245878181E-4	2.2910795445486522E-7	1.4022957859161542	-2297.6018797589686	98.52250278284721	125.16319187884065	613.838752958085	481.1540322945173	820.028806518298	65	8	41	25	185	0.48467973487605104	1.202563885798755
50220000	-113902.68850716557	-110923.86182311675	-2978.8266840488277	-110923.86182311675	1016.7858263058595	0.04365392330729088	0.371866841235853	0.05967148961238193	0.0180585117058097	0.04433127297913417	3.4768708505163366E-4	1.143697819841394	2.406247025845928E-4	2.477531058083137E-7	1.3677669919511746	-2284.2832080030694	187.25739667591475	106.7845249976652	423.74169325450305	648.2233229590565	667.3556614302548	6	69	38	10	201	0.4764105640558217	1.2002146483009577
50230000	-113922.14579395829	-110955.8621963976	-2966.283597560693	-110955.8621963976	1060.2904858295442	0.04475957053680114	0.371866841235853	0.05766723347066188	0.0180585117058097	0.04510519275331724	3.495734642340543E-4	1.1807142401368929	2.3384611244868907E-4	2.6683130293808144E-7	1.3875839257784115	-2262.358857549538	127.62062654074151	55.5122227442148	111.10034991448049	491.87611791198395	740.67857030783	16	52	9	66	181	0.48818605454288927	1.2493586489766053
50240000	-113908.71945937692	-110942.6698202974	-2966.0496390795247	-110942.6698202974	1038.8728802573032	0.04475957053680114	0.371866841235853	0.05979696792458777	0.0180585117058097	0.04590957445555136	3.608779940008135E-4	1.1800658532357002	2.4225949907280103E-4	5.842231194395783E-7	1.928539117153274	-2275.832541714654	257.4640001509258	135.26552458160842	72.5189266537854	315.6671486004084	750.4529653245561	12	2	67	15	228	0.4818380200742408	1.2493586489766053
50250000	-113861.61546485664	-110930.5482362227	-2931.067228633939	-110930.5482362227	1081.4936638551462	0.04512546082488416	0.3617971482580003	0.060000776288866665	0.01746803073871605	0.046752377230032005	3.481528867133804E-4	1.2116975210163332	2.261258682347016E-4	1.940754022210057E-7	1.3118120872689314	-2283.9564160856103	213.30940603210473	49.55765646959774	68.32018197230607	340.04150634085636	718.0981173656166	6	8	64	30	216	0.4912097925756508	1.238934726737101
50260000	-113902.04488998174	-110954.15642697108	-2947.888463010658	-110954.15642697108	1094.8549036941247	0.04744442800049941	0.3617971482580003	0.05608682050410823	0.017598091778474226	0.04248658988413608	3.5817075102565523E-4	1.1537148162319282	2.2843121824790978E-4	2.5542728022742833E-7	1.4209241288847834	-2282.60818855997	191.5000167990258	70.3363878612235	280.02984452426836	493.26661392992304	828.2635797501971	8	63	16	38	199	0.4912097925756508	1.2911960081294893
50270000	-113894.29583206	-110952.25146672873	-2942.0443653312677	-110952.25146672873	1063.5781002732404	0.04744442800049941	0.3617971482580003	0.05744001983122118	0.01626924942418859	0.04378944712954175	3.5940676648699155E-4	1.1569569661728738	2.2997505555505984E-4	2.163775109299226E-7	1.3211152542721156	-2280.095526698741	506.97529607742695	61.920163742926135	218.49777143919385	454.6597179833367	765.3730761275385	7	55	30	34	198	0.4912097925756508	1.2622339466347752
50280000	-113850.4396402213	-110938.38810796152	-2912.051532259777	-110938.38810796152	1062.894891570688	0.04334301117325954	0.3542560326969656	0.06015459837105409	0.016911083708159066	0.04557470800078576	3.584773431569127E-4	1.1812360715118915	2.2404913435543719E-4	2.2656378578162988E-7	1.397047716061958	-2278.6523564120585	316.4518490110291	88.2686517303495	175.68929305338318	392.8479381883296	749.8096637652833	10	67	18	3	226	0.49021251468816834	1.294325834246574
50290000	-113861.03307488972	-110953.56819084632	-2907.464884043415	-110953.56819084632	1033.1821158731486	0.04334301117325954	0.3612271783796164	0.06276100174362785	0.019028975635211415	0.045458563495154945	3.738770585409116E-4	1.2427484591901592	2.346874650714207E-4	3.0337158436011725E-7	1.505783279954193	-2267.4451742873853	192.97899276994306	101.16126688892767	115.59448951825844	409.1894480817274	769.4666141298062	6	82	1	36	199	0.4883672960494156	1.294325834246574
50300000	-113854.70355097958	-110923.9497358319	-2930.753815147671	-110923.9497358319	994.7269720175791	0.04531161867234653	0.3708851271802576	0.06276100174362785	0.019028975635211415	0.046032198129680305	3.6662137284264155E-4	1.1847104696842985	2.341104005657356E-4	3.0250905333326975E-7	1.4799558859571937	-2270.0087301176	105.64293284599972	126.2916012923293	576.3481650556881	603.772900209066	724.0868656592867	56	28	1	50	189	0.484396289299827	1.294325834246574
50310000	-113840.39324829268	-110932.36993216582	-2908.023316126856	-110932.36993216582	1023.609494579403	0.04432220669198491	0.38197582348297615	0.05907082977788812	0.019028975635211415	0.04795061497239478	3.5971161013337197E-4	1.2072309181134027	2.3555837502470402E-4	2.086055897892482E-7	1.3137950223205737	-2261.0485070249706	147.79472668067538	84.40976287221838	189.84033432832138	388.72057327020286	708.0709479119197	27	51	7	38	201	0.484396289299827	1.2452918654466472
50320000	-113844.19620958013	-110936.08394521325	-2908.112264366879	-110936.08394521325	1045.358535622454	0.04572495016286459	0.362576610429519	0.056151333665624074	0.017081038262566624	0.04526091913956625	3.8385954430649214E-4	1.1513422925323566	2.425480944123109E-4	4.3269127495453515E-7	1.7503241225388761	-2271.479019576679	420.79280555138325	67.89685061958168	154.07948471960842	267.50585297609854	721.5269021653457	8	58	20	40	198	0.484396289299827	1.2817659740455027
50330000	-113842.28683905408	-110952.39543225509	-2889.891406798993	-110952.39543225509	991.117139004482	0.04572495016286459	0.364768408673469	0.05919350554555178	0.02007491305306282	0.04526091913956625	3.7047211014284314E-4	1.1567507659136134	2.2833512926109193E-4	2.0756519241834714E-7	1.3176379481979128	-2267.069903596414	283.71412141521176	82.94125436417384	147.3485082702256	360.8810213309467	742.3274029910616	5	52	17	65	185	0.4891718895505035	1.2878491951465634
50340000	-113838.6576075999	-110939.27617795006	-2899.3814296498413	-110939.27617795006	1052.1080073344197	0.04572495016286459	0.364768408673469	0.05919350554555178	0.017532705580889915	0.04526091913956625	3.828192725266642E-4	1.1708877440354666	2.3961702041351584E-4	2.7624528195465355E-7	1.4020053525986371	-2248.5890263855117	433.5423701722003	68.60203547401004	172.49077728191793	276.932308035188	736.165568109621	7	66	2	53	196	0.4858576275642907	1.3065139876467193
50350000	-113788.84123269274	-110920.7905222191	-2868.050710473626	-110920.7905222191	1074.527095068918	0.04166863145239099	0.364768408673469	0.05867586095380082	0.017778822345495167	0.04784433456914185	3.756619324403651E-4	1.102538136311507	2.439520601233348E-4	1.9289924257146234E-7	1.2568000964528383	-2242.223987886424	302.62219488880584	64.86276221941434	84.18101938823466	288.2889011341033	699.9352688757214	7	32	33	66	186	0.4858576275642907	1.3065139876467193
50360000	-113810.27767442388	-110940.44073543367	-2869.8369389902105	-110940.44073543367	1124.9131389374006	0.04166863145239099	0.3539865605124155	0.059540702154289006	0.021454606398942692	0.043020289121410434	3.841690254658714E-4	1.1255763591965846	2.425854861569323E-4	1.5734099962271996E-7	1.1474049565429818	-2253.0501902397345	232.194633569308	176.42261110370018	82.62417203758643	389.82509990722235	616.1348221718375	7	2	77	48	190	0.4858576275642907	1.3511134884855351
50370000	-113836.95767401486	-110946.6015747422	-2890.3560992726543	-110946.6015747422	1135.835136531898	0.04390795543866137	0.3708705112710561	0.059540702154289006	0.018747038024725524	0.04203054549785221	3.95453602594447E-4	1.1691761465752701	2.4820111833508433E-4	2.1771541945191357E-7	1.245124351644707	-2246.8939942918437	244.53499928952473	318.1552604015768	76.99782168573763	474.8118001092295	599.6981785230306	3	10	69	63	179	0.48197370813774715	1.3483426003377312
50380000	-113836.36143393643	-110980.97429800747	-2855.387135928962	-110980.97429800747	1100.2954549899046	0.04225321361541922	0.35868722560960487	0.06027696860829927	0.018747038024725524	0.047087894368812964	3.806921861657818E-4	1.1856694965725025	2.4044417965107134E-4	1.6944154211414954E-7	1.1983724797542379	-2241.579911835522	354.957224132135	186.94145751084446	71.45537439173617	329.54303134724984	712.6272009144817	1	8	65	65	185	0.4928151388443972	1.2816786349265996
50390000	-113826.87819721994	-110950.40136836964	-2876.4768288502964	-110950.40136836964	1124.6156398693088	0.045631715659595194	0.35868722560960487	0.054815276176006275	0.018747038024725524	0.042988581509184526	3.69440471353968E-4	1.1384039584329022	2.3410675924947103E-4	1.3864022182449458E-7	1.1282039114063254	-2257.8242131708917	320.0220766040036	91.47762546144396	71.32661615992647	434.6353253702759	695.5690110885563	11	42	22	78	171	0.4928151388443972	1.2985816500171874
50400000	-113816.93247321164	-110926.460277331	-2890.4721958806335	-110926.460277331	1037.0329789006723	0.04284623035218383	0.34977270670070104	0.054815276176006275	0.018747038024725524	0.042988581509184526	3.844630385734187E-4	1.131220839876857	2.5573623146701895E-4	2.059306845429563E-7	1.235504693267279	-2237.07853334072	329.7671844538353	71.66717947211973	85.51374851917913	288.1357919163378	630.4679890452597	14	60	4	58	188	0.4928151388443972	1.214275107928032
50410000	-113822.7633344546	-110920.39730594443	-2902.3660285101737	-110920.39730594443	1094.5336314584727	0.04284623035218383	0.34977270670070104	0.056375677657568894	0.01946343324514759	0.04515768125757954	4.0496967366159496E-4	1.2097482016420957	2.577615892166331E-4	2.871779101270369E-7	1.3247534198591342	-2229.017729040728	158.50580565291494	52.5033541534405	83.91404333589882	428.05879106679373	629.9822744852826	15	26	40	60	183	0.4806584309779979	1.2762381142350272
50420000	-113826.89916697906	-110901.15417731002	-2925.74498966904	-110901.15417731002	1122.792400121883	0.045882729814000246	0.35181772532157796	0.05970116116346271	0.018811662222766517	0.04039124075511399	3.8232911934263787E-4	1.1249941581242993	2.423326004351221E-4	3.8459116025167827E-7	1.5555647560880872	-2236.427559040548	125.52182058087747	80.78196459844862	327.55722286559734	357.9527289339316	709.4358101703303	8	66	10	67	173	0.4806584309779979	1.2263306949009014
50430000	-113812.42259912203	-110909.1583467229	-2903.264252399123	-110909.1583467229	1111.1712376788685	0.042302629498302755	0.35181772532157796	0.05842712938907605	0.018811662222766517	0.04625616636335875	3.7713060953260857E-4	1.1848700888184986	2.4299104523187157E-4	2.3381727205896598E-7	1.28768869070334	-2234.9509760189308	182.0654440691321	63.424170445094106	192.58209320047393	316.2453125861021	656.0579391351487	16	49	19	59	181	0.4806584309779979	1.2263306949009014
50440000	-113803.81374027592	-110929.34717098664	-2874.4665692892772	-110929.34717098664	1080.2971662187338	0.05164880644767126	0.3890876537871749	0.061082004886518576	0.018811662222766517	0.0436355178411629	3.7796523278494666E-4	1.204951183289817	2.457809665134394E-4	2.3183586528330388E-7	1.335534245366503	-2232.971290017998	156.53697836170903	53.3149680720926	91.16196778452911	343.1440022632572	774.1028547610575	10	28	38	62	186	0.49114046096978864	1.3176744157126519
50450000	-113851.66251747217	-110907.51635655294	-2944.146160919236	-110907.51635655294	1086.8891117283813	0.04163837110775584	0.35323774086928605	0.061082004886518576	0.018811662222766517	0.043625751882752827	3.836558477331574E-4	1.2259126470827937	2.478991285377259E-4	3.445938139317224E-7	1.422516576577405	-2232.465801226746	300.4942767560525	25.951630436703716	74.32158433922889	428.17359718113414	689.5447513513737	8	11	70	46	189	0.48093833907089834	1.2567752076015493
50460000	-113888.02690953284	-110960.19473190793	-2927.8321776249054	-110960.19473190793	1084.5949011198638	0.04358138411208203	0.35323774086928605	0.05468996204622508	0.01618107878903223	0.04529873683533484	3.865101928347618E-4	1.1796119748719782	2.4473128392302803E-4	3.391123337761515E-7	1.4235181772342373	-2225.751893836493	237.6617840011698	52.2776320094255	63.19104142679397	282.0296747552294	670.9064494516309	7	18	46	69	184	0.4969002377339656	1.3378294853828991
50470000	-113830.85532927829	-110927.38983468611	-2903.465494592174	-110927.38983468611	1149.537718677027	0.04593140525267511	0.36853094962444816	0.05815676559223394	0.01783904617074865	0.04577854163088687	3.830919029607476E-4	1.1726695937586398	2.4280335411489538E-4	3.092041819624935E-7	1.42258317677412	-2232.6445049953545	225.17115400149308	66.00761297332545	217.5278157345385	310.98607658624286	731.626462056743	12	64	5	60	183	0.4832225429458729	1.3342145227009743
50480000	-113828.73297865863	-110929.92611972823	-2898.806858930399	-110929.92611972823	1072.777428801574	0.04006657266805876	0.36706039291402204	0.055819009468725006	0.017773182338054114	0.044367707490888836	3.8836190003717206E-4	1.2207622476278235	2.4739326657498875E-4	2.3674491354193295E-7	1.317270145725773	-2252.802406938405	449.39656313556526	77.36019220959278	345.34655042071756	445.9089227549102	697.6309150078081	7	70	10	43	194	0.4840454339738174	1.2134731172150512
50490000	-113822.59575031234	-110932.246268111	-2890.3494822013254	-110932.246268111	1077.549459503714	0.04474903705097224	0.3529581258756412	0.05340930987419864	0.017773182338054114	0.04474847048607265	4.004195673836237E-4	1.2551865621637939	2.575921368411788E-4	4.031789557465289E-7	1.598775538483336	-2243.2680762629047	435.0400215406176	60.99558992688693	105.98216481483973	365.6421042947334	687.4235043157828	6	40	35	58	185	0.474912204739385	1.2723640555757385
50500000	-113849.01837787594	-110944.31895075724	-2904.6994271186986	-110944.31895075724	1073.5544372787565	0.0454978301094644	0.35032321507722736	0.056936238090643125	0.01867800615933939	0.04369999966660147	3.769111414463871E-4	1.2051614384894116	2.4233775873474934E-4	2.2713452452858982E-7	1.302630597588451	-2254.923620221452	233.51765890488858	96.77405344233361	281.904692469547	339.292766370379	775.3813311111207	11	72	23	30	188	0.4924794410282698	1.2932009486555802
50510000	-113835.4022410741	-110925.65699634404	-2909.7452447300607	-110925.65699634404	1229.0337209098313	0.04189697964040006	0.3556281019044684	0.05803103855623716	0.016707555363096573	0.04369999966660147	3.734173616081705E-4	1.2081801894302162	2.3753838936475265E-4	2.0669329671274945E-7	1.2518920548653834	-2254.798437470742	265.5647339579383	80.89374684262339	293.8088876589512	499.0285807601682	796.5942235398979	3	72	49	19	181	0.48069200543109514	1.3158414384230357
50520000	-113793.93267107946	-110913.3849827547	-2880.547688324767	-110913.3849827547	1140.980155534995	0.0458468062134537	0.3612087853319815	0.05803103855623716	0.01749751353023593	0.04297297907788019	3.793959294363176E-4	1.180730005181781	2.3498711020982852E-4	1.8227482698000054E-7	1.250898763791927	-2275.044214473508	180.48626260023116	87.85760124438228	309.65031805943823	358.38970288371104	694.7703804719124	9	64	17	27	207	0.48965810620356676	1.3158414384230357
50530000	-113855.8954616538	-110939.02289538358	-2916.8725662702186	-110939.02289538358	1196.6532214701008	0.0458468062134537	0.3740376844842221	0.0577628686763968	0.019895208434997612	0.03982717755496574	3.6620167996999066E-4	1.1784303555064763	2.3590272855871647E-4	1.8387989868549408E-7	1.2164463500365608	-2254.6841099607677	268.653286799732	51.58235331317266	129.36991394992052	408.30633222834086	779.5899109852182	9	31	35	53	196	0.4879120582164463	1.231069165906954
50540000	-113839.17582466033	-110911.65086190363	-2927.5249627566996	-110911.65086190363	1199.0629810760026	0.04660883877736006	0.356941963261107	0.0577628686763968	0.019460864140223053	0.04884317419582635	3.572131869987893E-4	1.2126658823760676	2.2619490398888278E-4	2.6461797922207883E-7	1.409216955161298	-2257.426845483182	148.55109773075944	80.15222794504234	142.3872161855117	349.52337756668186	695.8028154142022	14	63	12	31	204	0.49573778974255783	1.3095577805757375
50550000	-113798.06764054533	-110902.92936755385	-2895.138272991475	-110902.92936755385	1211.7076295262304	0.04640119820274509	0.37253535996503595	0.06232705783872961	0.017387149582123868	0.04516642328849339	3.755873292522431E-4	1.2500347369033546	2.2741936075414365E-4	2.4762844388475076E-7	1.4172573922907563	-2274.6892676387047	150.11778486305755	128.27987299686222	302.0044359957857	395.4694319302589	881.3982094019808	7	70	42	38	167	0.49573778974255783	1.3095577805757375
50560000	-113832.15434223785	-110925.29145334009	-2906.862888897755	-110925.29145334009	1190.1932020762613	0.04640119820274509	0.36523291002884034	0.05618172365968523	0.016962955142025185	0.04519037541166531	3.8321013231161304E-4	1.1971490602664348	2.347590756665159E-4	2.441600641006678E-7	1.3183820427993134	-2261.8875405440904	90.93569209150684	109.69127042161386	153.95560863175976	338.93235409043353	662.9374042386416	43	43	12	37	189	0.49573778974255783	1.3798641801582696
50570000	-113801.96321207832	-110909.59746415766	-2892.3657479206627	-110909.59746415766	1305.0051990778584	0.04729252823033912	0.3624771421924721	0.05511394793645369	0.0185213454268129	0.043209458167520164	3.769035767828106E-4	1.250742992706449	2.2688259942095783E-4	1.8790793219086562E-7	1.2489680782614467	-2263.061637059288	362.79764594561493	83.47287925886613	94.97908685484836	245.54231103287088	625.7630591444536	5	63	20	27	209	0.4963217686291441	1.3540619925347934
50580000	-113815.49739457473	-110902.60140637336	-2912.8959882013687	-110902.60140637336	1160.7308459838414	0.04145658686558099	0.37467124229885496	0.05899422556252905	0.019078517059266695	0.04536674343505293	3.800722346975446E-4	1.220912065807569	2.295676337708618E-4	1.7969088237697907E-7	1.2102996229859007	-2275.180600727246	102.42744766824298	128.68534735498164	222.4733007828816	311.208988882132	701.3471227197128	31	56	2	21	214	0.4969340608906322	1.346627754546606
50590000	-113829.15138506576	-110914.04468304197	-2915.106702023792	-110914.04468304197	1277.1227457089014	0.044228201016169824	0.37467124229885496	0.06374077386485262	0.017215359772493607	0.04536674343505293	3.670663426300294E-4	1.1378799643929038	2.1875211490145972E-4	2.1592938308181927E-7	1.3729999895448464	-2289.451036114584	586.8443492863839	119.774493711892	312.73878678539313	149.0798764534661	666.6691085622166	5	79	6	9	225	0.4969340608906322	1.346627754546606
50600000	-113801.1840975208	-110897.50685436944	-2903.6772431513605	-110897.50685436944	1234.6013410783403	0.044228201016169824	0.34157539695585903	0.05594626312669742	0.018922410226295858	0.04536674343505293	3.669313342256842E-4	1.2455571463682191	2.1993614590454507E-4	2.5074758997737436E-7	1.4521711305255791	-2284.858881862391	248.39411305984143	153.2858100158761	455.29904988565806	381.5301360209513	681.567955427054	9	80	22	5	208	0.4969340608906322	1.346627754546606
50610000	-113818.61246092257	-110924.55504197562	-2894.057418946945	-110924.55504197562	1166.116238739295	0.044228201016169824	0.3583009207430398	0.05982160400338342	0.01593747914403661	0.04536674343505293	3.845349125906464E-4	1.2028893361028294	2.3336892692995105E-4	3.0829953814220105E-7	1.5347484743773125	-2283.5384121783195	166.80002746620872	147.50694904042922	108.04669687275403	501.9903473773364	760.7433879191705	32	33	25	42	192	0.49661281199230917	1.4240433961343812
50620000	-113786.81771734572	-110886.95847908824	-2899.859238257491	-110886.95847908824	1168.3998848174258	0.045173047690199	0.3716704383707306	0.06271988648587513	0.01593747914403661	0.04536674343505293	3.8143789615743113E-4	1.2209505110135515	2.3305272438422988E-4	2.1589780066561536E-7	1.3718283574957957	-2298.3053604706342	141.71742139285342	398.5916748938442	286.1665287341252	529.2988782747472	654.3927920922305	88	13	4	14	205	0.4972490989082037	1.4240433961343812
50630000	-113842.45327609451	-110928.8855625545	-2913.5677135400124	-110928.8855625545	1216.3866801649797	0.041900455150557805	0.3602803560711241	0.059487938560608966	0.019604874909271087	0.04536674343505293	3.667654411179798E-4	1.18866366314635	2.244169512482684E-4	1.397927212146682E-7	1.1597680685449527	-2301.692452197991	143.2169857096175	362.2203188906809	672.2498544694727	736.6292094213195	710.2603297267077	91	29	3	33	168	0.48993451583295816	1.3707880758564075
50640000	-113830.61878919565	-110935.3504605522	-2895.268328643451	-110935.3504605522	1295.1655979209152	0.04631067603025751	0.3611426254766307	0.05503159230789325	0.018525399603008343	0.039807760846055855	3.828306939044027E-4	1.2609462894544716	2.2262911731841715E-4	2.749490168139785E-7	1.5265512457164943	-2305.5476238955903	127.5809065594572	179.29235723171635	506.7196788917013	650.8615968760237	748.8399086008669	69	20	24	38	173	0.48165575819017803	1.2103448771257865
50650000	-113841.56880105138	-110922.25219421559	-2919.3166068358023	-110922.25219421559	1246.2508002146346	0.04631067603025751	0.35473000050504355	0.05909632556952732	0.018525399603008343	0.043752149870038046	3.7278352145411677E-4	1.2666306488272174	2.175601732658491E-4	2.447113030172609E-7	1.4214216966227726	-2296.491259730336	173.2561263971613	81.78210230996366	131.37880386933753	226.7387747876952	754.7273583358348	12	37	26	32	217	0.48520483804748804	1.2103448771257865
50660000	-113794.47824671183	-110916.00918614396	-2878.4690605678834	-110916.00918614396	1175.7090617727674	0.04631067603025751	0.3678006536019846	0.05750252771309571	0.018597310170712707	0.0436545129827087	3.7008838346879933E-4	1.2456396885100833	2.1973498722993782E-4	3.7313362034767167E-7	1.8411580012250512	-2297.1578698963513	319.3658173817925	74.91933454062396	185.60602959864022	303.07467448941355	709.2613716438915	9	26	62	11	216	0.48164116850042915	1.217780886363054
50670000	-113832.01330098107	-110934.48513954706	-2897.5281614340047	-110934.48513954706	1181.7857779849355	0.04631067603025751	0.357184967531539	0.054433674940848144	0.018168648447825095	0.04209344908965987	3.7984556307402346E-4	1.2492284998207355	2.2055518157059265E-4	3.721117322091747E-7	1.7038453005759426	-2291.0199803100827	218.25429369640682	91.56702471289884	145.01900505778846	424.5390970652598	728.5025199791233	13	47	35	2	227	0.48164116850042915	1.2817860867838113
50680000	-113876.764217817	-110934.82986946266	-2941.934348354342	-110934.82986946266	1203.9987885117112	0.04241202904845015	0.3622918080267325	0.05280724402964147	0.018168648447825095	0.04729884272037961	3.775574867474922E-4	1.2255996506901072	2.3084184533165214E-4	2.7633604496284765E-7	1.3980709370563815	-2271.919873156733	240.4490051260433	73.69525590705652	184.4508906023084	438.4622480048143	711.8001137777662	9	58	18	24	215	0.4853921905021058	1.248377422604
50690000	-113837.976053157	-110913.70581949156	-2924.2702336654465	-110913.70581949156	1178.2100262003428	0.041466446614877	0.3517854676957532	0.05502569449664199	0.016336598258078035	0.04272450116379426	3.731685838921153E-4	1.1705313604364724	2.2568034755984532E-4	2.5570739514984895E-7	1.398323802208675	-2272.9508301527	258.9142772820747	76.80594563638174	98.41330135338065	275.44964110724186	621.5846048476028	4	63	6	27	224	0.4853921905021058	1.2168832767071336
50700000	-113805.2282567635	-110904.06135246041	-2901.1669043030824	-110904.06135246041	1192.2184096758838	0.04368915539064263	0.3517854676957532	0.05502569449664199	0.016336598258078035	0.04272450116379426	3.675049513609217E-4	1.2036316425678122	2.1873601767042938E-4	1.9055642844090814E-7	1.3035324685249576	-2287.680463161989	221.50931825785304	81.71830443868751	109.7934860063647	517.8357633560531	686.7036498067293	8	60	10	27	219	0.49445102970236743	1.3483581726345468
50710000	-113816.33007713707	-110917.77152258619	-2898.5585545508784	-110917.77152258619	1212.446451664375	0.041777692176069775	0.3701672250822493	0.05331878067112608	0.016603084538030412	0.050577552586595784	3.644383156380112E-4	1.2096057174262667	2.1771350126643073E-4	2.0010256080140693E-7	1.3594379950021722	-2289.774588857614	273.65639450974203	78.84991846241927	158.25233670767375	356.3656708482822	676.1298556953599	12	60	12	18	222	0.49445102970236743	1.351787509473956
50720000	-113805.13689257654	-110898.87844106318	-2906.2584515133685	-110898.87844106318	1199.9521545939535	0.046892394872602175	0.3638326996790643	0.05840640919799139	0.015690448194001602	0.04877356178181355	3.730386295261544E-4	1.2505223401966803	2.2401244349851653E-4	1.455739114030486E-7	1.1606386688613657	-2289.8380845647375	230.952225622354	81.75674253359705	111.40043865424282	504.29857529313244	713.8724930627635	7	53	28	18	218	0.49432012524336727	1.3444589441253345
50730000	-113819.47169478738	-110938.518732087	-2880.952962700378	-110938.518732087	1241.590674836502	0.046351970733903534	0.3564597363646825	0.05590256875855331	0.01834358877483761	0.04657886825067397	3.6941741418633424E-4	1.2381015278440792	2.1870476004039053E-4	1.2115775685901414E-7	1.0995079220094255	-2273.741102229158	473.34804975612644	125.87426036184938	84.74666343510754	131.23974035970087	719.5241049497927	8	9	52	20	235	0.48721590634044737	1.2998863779002015
50740000	-113822.173818174	-110934.97884004955	-2887.194978124455	-110934.97884004955	1233.1145387701215	0.04416935986909539	0.3564597363646825	0.05510205315231836	0.01834358877483761	0.04610091406564977	3.621495435702077E-4	1.288742342415014	2.1136990326362174E-4	2.3986727309227513E-7	1.513843992874433	-2304.2780232281634	248.60287843191924	94.43577291838415	111.84620100033885	384.29158842273046	737.4944620493866	19	27	36	20	222	0.48925177939637426	1.2510403303620377
50750000	-113840.51838184329	-110951.61641798409	-2888.9019638592026	-110951.61641798409	1256.2858689867876	0.042485107865742014	0.3713573654775982	0.058724575099602154	0.01834358877483761	0.041598074186879434	3.792609561873966E-4	1.2529288714639955	2.1689556873537546E-4	1.5188165703977178E-7	1.1818512037465676	-2292.3506066668215	176.73537335503534	78.46441003580111	87.528878198017	265.5133371140098	704.8752219524342	12	35	30	21	226	0.47692444755099117	1.2919140337342234
50760000	-113819.99098366298	-110935.4963548773	-2884.494628785691	-110935.4963548773	1208.7726231977836	0.04434317400336432	0.35021389399153097	0.06314977328303586	0.01834358877483761	0.041598074186879434	3.9355053117349944E-4	1.252139130510285	2.2133703396484884E-4	1.5358289357523197E-7	1.1639403678721707	-2290.267791715276	291.2219890072803	431.51942144006676	105.34846202748432	288.2279616023774	722.1788022595272	3	5	70	14	232	0.47692444755099117	1.2919140337342234
50770000	-113797.61987283012	-110937.28008621713	-2860.339786612992	-110937.28008621713	1292.8917694316142	0.04434317400336432	0.3526864419519016	0.05663753907411818	0.014854105216434939	0.041598074186879434	3.7813993419308464E-4	1.2233539819402028	2.1642512295467104E-4	1.2343619148447632E-7	1.1207395248066785	-2288.1929653241014	462.0456879093929	523.3984243359456	103.07574325464836	383.76017633492813	701.7181890258902	1	4	78	14	227	0.48873927895818614	1.2919140337342234
50780000	-113820.72718206327	-110922.09808030885	-2898.6291017544318	-110922.09808030885	1263.5276551124257	0.04551280632091094	0.36301071473720725	0.057511118553665266	0.018084932483868044	0.04447357415036839	3.810565451525435E-4	1.247050363594147	2.157636745494412E-4	1.6793106779230853E-7	1.2433248080008887	-2306.122436791205	338.49580699736265	101.133772658863	106.13946480861578	225.53685600944095	805.746352985641	9	17	52	6	240	0.48873927895818614	1.2919140337342234
50790000	-113789.35140877275	-110907.89567756394	-2881.4557312088145	-110907.89567756394	1295.446753763652	0.044087934758658125	0.36301071473720725	0.057511118553665266	0.018084932483868044	0.04836934633494622	3.966646365096235E-4	1.2114399380548004	2.2780440708657033E-4	1.344714137709949E-7	1.1056545416316994	-2293.516693803825	303.36098245192835	184.50125198398345	101.35138237078364	443.8135633452153	649.6921341959101	2	6	74	4	238	0.47900633770719186	1.2919140337342234
50800000	-113772.18690253248	-110906.75286495734	-2865.434037575149	-110906.75286495734	1391.4578013871433	0.044087934758658125	0.36301071473720725	0.057511118553665266	0.016221309753062737	0.04589377139668651	3.932094683502756E-4	1.207410055805442	2.1489805813273104E-4	1.5914991758484225E-7	1.2091397173601564	-2297.184409718281	201.308794537461	104.15289599882496	67.64440312068113	337.27243428005676	713.7270976395218	4	42	36	16	226	0.47900633770719186	1.2090947865324937
50810000	-113811.65397931763	-110902.23996254391	-2909.414016773719	-110902.23996254391	1311.254553819707	0.044087934758658125	0.3605695342674748	0.057511118553665266	0.016221309753062737	0.04259975613978793	3.816854845925792E-4	1.1580125558152785	2.2130799561594867E-4	1.9675720274037033E-7	1.291545985131855	-2294.606948463279	336.3428327544286	93.89787594483941	121.49045431691287	568.4142582050424	767.7445410256302	7	19	55	53	190	0.47858985102312485	1.2456405012306089
50820000	-113806.08066714922	-110906.73387833362	-2899.3467888156006	-110906.73387833362	1298.8696878486414	0.044087934758658125	0.35793286187422063	0.05654081980611722	0.016221309753062737	0.046695448214792844	3.9500307607733735E-4	1.3281519503591301	2.2437815738725239E-4	2.7115420123851985E-7	1.4577607399620902	-2285.4168424005225	484.77119201833574	78.65513057080405	79.04920936069152	257.74081534615635	669.0719841267819	4	4	65	19	232	0.4675643099136179	1.2002438112738087
50830000	-113804.58012041211	-110925.28068638338	-2879.2994340287332	-110925.28068638338	1334.344942833377	0.04719255672011379	0.35793286187422063	0.06155943697001576	0.016065319521486574	0.04593166483683968	3.922675817448437E-4	1.2693551505231335	2.2819158993374276E-4	1.8593924440622532E-7	1.2489326730076724	-2278.124388619745	230.06774770491288	118.15789430647892	67.41753438366602	214.12104955838217	628.5630499475302	10	23	39	18	234	0.480379756267287	1.2002438112738087
50840000	-113817.6800929459	-110931.05472869478	-2886.6253642511174	-110931.05472869478	1355.4804541567664	0.04580456752834466	0.35793286187422063	0.058235531324651285	0.018233746507416947	0.040799439240733634	3.858503616384215E-4	1.2448279499181465	2.2118591538583602E-4	2.0346518746665834E-7	1.3041073201189466	-2284.447882121547	157.3769439485149	173.38475824842766	58.42064473085447	150.20811196446866	738.1968409645029	21	15	33	22	233	0.480379756267287	1.1886040351403468
50850000	-113792.72639942155	-110904.64612850314	-2888.0802709184018	-110904.64612850314	1325.3238599477168	0.041016511970623525	0.3731568188901914	0.05777730412485582	0.018102943571142855	0.044829342856607696	3.959900149415897E-4	1.2645515943407892	2.2436721699979184E-4	2.5952290616706464E-7	1.3865436597140288	-2274.3475821888437	143.95677725630418	105.70475198277511	89.29222152923865	375.9795367918313	798.8487345658918	22	27	26	29	220	0.480379756267287	1.1886040351403468
50860000	-113789.6010629549	-110918.47121437524	-2871.129848579657	-110918.47121437524	1302.915625302329	0.045379798607513504	0.3731568188901914	0.06036539943862825	0.018277921625848244	0.047777985756811844	4.02602596924686E-4	1.272474440265064	2.2819748997398274E-4	7.028928784626283E-7	2.1517306228134023	-2256.241287992819	161.19270461528654	53.439262173798966	268.9740972446731	515.9977672400385	732.3376056000029	33	35	21	54	181	0.4899962088971115	1.2549062372164548
50870000	-113820.76793291002	-110915.18585082529	-2905.582082084731	-110915.18585082529	1358.8067759022106	0.045379798607513504	0.3731568188901914	0.05883287503512868	0.018277921625848244	0.047777985756811844	3.897125197257917E-4	1.2352465796165724	2.300193925834717E-4	3.032305433845784E-7	1.4115452713426353	-2244.1678220539748	157.48330430231195	63.27997281947983	93.78937717844329	341.8763056571268	690.1011317854341	23	49	7	43	202	0.4899962088971115	1.2540354384055228
50880000	-113831.5795533819	-110926.31617542206	-2905.2633779598355	-110926.31617542206	1392.3188116123	0.04468780087154098	0.3783388839583774	0.05883287503512868	0.01724391120627392	0.044286207281744074	3.8261206697573036E-4	1.2143629158177467	2.252338684690943E-4	2.1882108689405296E-7	1.2782587050710654	-2258.175197069777	135.4098669107461	72.64932070668792	180.9861641960194	459.47030562671694	660.3890612263245	20	60	1	62	181	0.4929317752454269	1.2540354384055228
50890000	-113824.24579794383	-110940.85304555565	-2883.392752388192	-110940.85304555565	1287.3986768152065	0.04913859895912858	0.3783388839583774	0.05965427633419206	0.020000026093332353	0.044286207281744074	3.9635837925213727E-4	1.22188468831143	2.271907072613762E-4	2.648403402395366E-7	1.3683234628581087	-2253.237828906826	209.15000559832944	58.005454714460875	147.98097837932755	572.1449419898448	621.8491340300143	18	56	10	122	118	0.47293348864313356	1.1409585639012065
50900000	-113792.17015500096	-110910.8284846052	-2881.3416703957623	-110910.8284846052	1366.7478002047667	0.046845931281807744	0.3644064317031074	0.05965427633419206	0.019720143643597934	0.04201611282685469	4.005318349384998E-4	1.2295049385432868	2.2503629217659644E-4	2.8353966108419057E-7	1.3955560923545591	-2243.093059080678	168.4720372285752	55.36843111564172	182.72608138792359	669.0856754203352	771.7242951390512	26	55	5	105	133	0.4706904465037843	1.2662608641165922
50910000	-113815.92500346828	-110913.9853123529	-2901.9396911153726	-110913.9853123529	1373.3039552955888	0.04246405550410645	0.3611521678058695	0.05965427633419206	0.0182329020949852	0.04201611282685469	4.015415179303611E-4	1.2190043932421075	2.2119987016742297E-4	1.9951001395434367E-7	1.2128390157679596	-2276.507322938219	108.0694116714286	62.99972231759028	298.1593113185677	679.8349992475156	791.3683941643545	35	45	10	98	136	0.4779918725032411	1.2662608641165922
50920000	-113837.86846320689	-110908.29735967671	-2929.5711035301724	-110908.29735967671	1396.9232575448586	0.04415672863798415	0.35477942252425215	0.05965427633419206	0.018875242421151257	0.041217334589331536	3.8598083261059637E-4	1.2094751128152783	2.1871265001535377E-4	3.6782225358015445E-7	1.5012548550359246	-2248.739395088151	175.7623911066323	80.82675981662524	305.3595460144574	740.3951070016738	585.2531983920818	20	59	21	115	109	0.4847338386131874	1.2730028781505767
50930000	-113828.81875232523	-110942.67060032277	-2886.1481520024595	-110942.67060032277	1391.2125550830776	0.04415672863798415	0.35477942252425215	0.055264861810705834	0.018875242421151257	0.04250467731484616	3.884288749198736E-4	1.225728109205917	2.1836880779675167E-4	2.1405815419505583E-7	1.278242307790556	-2260.3615942161637	305.767604213162	62.42629146272645	276.2689458956083	743.6897301748094	558.2375265758369	15	63	13	183	50	0.4801973808051692	1.2730028781505767
50940000	-113832.52832588703	-110929.5382918219	-2902.9900340651393	-110929.5382918219	1383.496757295221	0.04455360778280746	0.3453004616519659	0.05824715988835417	0.017583479992686897	0.04440242669823919	3.7509767316249343E-4	1.2138871874997268	2.1764460166540946E-4	2.569701405410082E-7	1.4127245295122446	-2271.6101156551	141.49466164423703	92.65888598652315	93.96681821294182	665.3296081880868	580.1120941866541	14	60	17	176	57	0.47283484926563496	1.2833008855586627
50950000	-113828.41326606867	-110928.20012565938	-2900.2131404092925	-110928.20012565938	1416.6942281783708	0.044978463508105165	0.3654740686735276	0.05824715988835417	0.019516659424677396	0.043277869597631344	3.8479896650242513E-4	1.1696093030681747	2.1081751420092524E-4	2.0570527569808987E-7	1.319675264133118	-2301.640945104878	323.29805911071145	89.29214434160723	161.075861254678	655.2569791453641	477.5214013918626	10	60	16	218	20	0.4830361215642327	1.2833008855586627
50960000	-113815.69835905454	-110932.15372173203	-2883.5446373225127	-110932.15372173203	1300.754358255372	0.04238854021777792	0.3654740686735276	0.05824715988835417	0.019581147180942053	0.04377573810454952	3.7846592500489E-4	1.2291931607155742	2.1516785323512296E-4	1.876457153987365E-7	1.2908559844476164	-2286.1710143206983	280.39148185141636	113.2596994107969	599.0858560306451	812.8430623152994	635.4248100573901	10	77	55	169	13	0.4830361215642327	1.2833008855586627
50970000	-113789.91756618746	-110914.14211350905	-2875.7754526784056	-110914.14211350905	1275.654684705786	0.04238854021777792	0.3654740686735276	0.05939295931686174	0.020254958364024682	0.04377573810454952	3.7749166930178206E-4	1.1630705999478312	2.1970033573233207E-4	1.55177844313502E-7	1.2275226835147905	-2298.032277532077	143.22077518790144	113.11743254928608	618.9114338682449	760.3396637454331	526.9432685097155	35	54	90	113	32	0.48683552415251136	1.2918329639005273
50980000	-113812.78197732489	-110932.44812864586	-2880.3338486790326	-110932.44812864586	1326.862668504103	0.04529606941380647	0.3654740686735276	0.05973223179391736	0.020254958364024682	0.04377573810454952	3.769024402543432E-4	1.1856928743233013	2.217259975631093E-4	1.4890825668352107E-7	1.1869249927966607	-2287.0938714692893	203.14666795069445	129.87001410029603	688.6753612952457	920.6319831099726	617.9536058263487	7	87	99	77	54	0.48683552415251136	1.2602964126353358
50990000	-113849.18471007884	-110967.58698994215	-2881.597720136689	-110967.58698994215	1388.0654920108907	0.04360059319914215	0.3654740686735276	0.05973223179391736	0.018937685183721614	0.04377573810454952	3.5621931841518014E-4	1.0867839908651062	2.143185975424962E-4	1.5510882915061167E-7	1.2469612775973207	-2289.5902832757165	273.3140968348617	114.91230140007998	570.4866066728408	846.322966247278	664.1394221374543	7	85	73	65	94	0.48754464391762226	1.2913744182605873
51000000	-113857.05185873773	-110953.87593042251	-2903.175928315215	-110953.87593042251	1288.5582327286513	0.04360059319914215	0.3654740686735276	0.05799293193853521	0.018636974716168715	0.04601422779996345	3.62373901042006E-4	1.1496951749463715	2.2075909687395344E-4	1.6552256059188946E-7	1.239086907541888	-2298.073375710948	206.29921670252375	116.75161955934792	651.3798413657702	898.6873329919266	567.2150911922987	22	73	84	113	32	0.4894196917947798	1.2913744182605873
51010000	-113898.00270158278	-110968.72291749444	-2929.2797840883436	-110968.72291749444	1288.7277179264333	0.04360059319914215	0.3654740686735276	0.060860693681995884	0.01691916619808777	0.04459685537257093	3.7024268313400646E-4	1.1395253619209469	2.2504791490684945E-4	2.950082821413453E-7	1.4846243269694082	-2277.8769999660854	118.27481396940604	112.55229357154563	413.69671392275484	747.5533902526988	495.59474811391897	23	63	7	171	60	0.4857120455506834	1.3518647303613724
51020000	-113889.99469751652	-110969.40038418079	-2920.5943133357387	-110969.40038418079	1341.4608980070207	0.04360059319914215	0.36435017692326815	0.05974975841703719	0.018220692309878883	0.04459685537257093	3.5932988378611474E-4	1.1568794693657634	2.2080823568558532E-4	2.0658072344536123E-7	1.327688939101804	-2289.1759437634005	117.44098019280975	136.21116286103845	210.33225483488278	723.9116461819448	421.6831957881823	81	6	7	175	55	0.4857120455506834	1.2754860421799146
51030000	-113855.08272836407	-110950.60088727348	-2904.4818410905877	-110950.60088727348	1348.2075598430517	0.04129373587939384	0.3566701386738127	0.06422561926403904	0.017088532161505843	0.04459685537257093	3.5725980028101427E-4	1.1941047524929942	2.2123412875267576E-4	1.7303278143922905E-7	1.2543465813007892	-2286.693059719703	170.18351805646154	132.3257376856952	223.92706213540092	712.3387326247356	590.8710098444399	29	63	5	188	39	0.4857120455506834	1.2514505066413824
51040000	-113842.65909221215	-110921.89330854165	-2920.765783670508	-110921.89330854165	1323.0237763236419	0.04288047031311682	0.3566701386738127	0.05596271263648223	0.016727039582628604	0.0449922371575728	3.5431500467850114E-4	1.1684248938064445	2.2215779977932066E-4	1.9763112126292603E-7	1.308387665187174	-2292.215230320626	387.6103689524592	90.51225870004988	147.11319505096472	751.003646256964	560.3876956773659	8	71	12	177	56	0.47608673647724814	1.2363384897705145
51050000	-113874.28527530203	-110943.68153588983	-2930.6037394121963	-110943.68153588983	1307.1763297489506	0.04691076628105072	0.3566701386738127	0.06279404415507275	0.016727039582628604	0.04468237999688297	3.6812581755505953E-4	1.1688718527055753	2.3751457101791115E-4	1.9336344321270594E-7	1.2502158622850505	-2283.4869908888654	522.7746785246852	107.13296069320874	249.14538186028483	859.0251825925532	478.7214562748995	8	78	14	192	32	0.47608673647724814	1.3281034710806012
51060000	-113819.26165553828	-110935.14920364873	-2884.1124518895517	-110935.14920364873	1302.2535024639094	0.04752080022270945	0.3566701386738127	0.060629714814169636	0.01917574988185809	0.05049889281667928	3.592408407253122E-4	1.1305021661118237	2.358044177850701E-4	1.3347340691655478E-7	1.151733188928303	-2270.5039045508183	412.8843176904816	87.24183874833146	89.81329165997538	655.6690351772774	322.9644563001984	14	58	15	208	29	0.47872437056011685	1.2390471462805854
51070000	-113834.19659167479	-110931.49082442786	-2902.70576724692	-110931.49082442786	1376.8939350867863	0.046326811870689086	0.3582722423121581	0.06002992472699563	0.01826655465804821	0.04093437441608967	3.627015157849201E-4	1.2373424225813543	2.400478437694376E-4	2.1633737281548548E-7	1.346725330183312	-2272.446921637175	244.23481635814528	96.6038478620842	198.05538882926382	736.3564663342733	379.37857256916925	16	65	7	207	29	0.47941772574366787	1.2390471462805854
51080000	-113813.08449651308	-110934.70093061596	-2878.383565897126	-110934.70093061596	1285.7188896965959	0.046326811870689086	0.3582722423121581	0.06002992472699563	0.017391182782703442	0.04375470348392154	3.623139392107737E-4	1.1040605066756597	2.3798716387383719E-4	1.239699801808208E-7	1.1123248271041348	-2280.7514885710507	323.2775904924985	96.47119485895585	365.1654217053802	818.1826487800568	371.40489395924885	9	75	10	201	29	0.4766797732197962	1.2374264272683155
51090000	-113814.83586050104	-110916.10466196768	-2898.7311985333627	-110916.10466196768	1341.349080958721	0.045613178419115316	0.3709596599779194	0.06002992472699563	0.01839285456599938	0.04156470435178908	3.558166831399493E-4	1.2011925085472666	2.3117030221356152E-4	1.8944116045474825E-7	1.324923546462287	-2277.4879822288513	146.68783663407407	94.11117467586809	481.76134453514015	817.4887939225567	321.9497650694309	17	70	26	181	30	0.48555134075372375	1.2970248078002014
51100000	-113818.87790142054	-110916.85714272757	-2902.0207586929587	-110916.85714272757	1445.7514129498861	0.04521206334184469	0.35314638613381194	0.055990469479847114	0.01839285456599938	0.0457942883995119	3.5408720705803646E-4	1.1896738590318987	2.2957604396292705E-4	1.6700004173795833E-7	1.2678923298926172	-2273.255831129228	161.69561719026058	96.65313359962686	425.82553981455015	707.6347764296395	448.6107246214388	57	28	21	184	34	0.4956047851620511	1.272635799818045
51110000	-113844.43059675515	-110917.7539547375	-2926.6766420176364	-110917.7539547375	1318.5456858965372	0.04162685553302159	0.34682248841736796	0.059291417815666554	0.01839285456599938	0.04303432876790995	3.7221493425616115E-4	1.1907227321438447	2.4212454262442597E-4	2.0095318834396728E-7	1.2747350157286523	-2274.6640771196053	123.20024962348981	319.84638521538835	147.13582866079537	877.8866776020996	362.02817893570534	91	5	1	198	29	0.4934808113874053	1.373798894459234
51120000	-113835.08476960221	-110918.90483358435	-2916.1799360178497	-110918.90483358435	1426.9681314552613	0.045215839348600906	0.3642767830985097	0.056545825119976495	0.01839285456599938	0.04461684533279286	3.751238836136933E-4	1.18804989810171	2.4145922452343106E-4	1.5049585305216386E-7	1.142834307037364	-2283.706057083795	139.1131193353507	151.07978253585947	625.7847629444428	849.2267491898011	264.60296783122885	72	14	132	73	33	0.49760636042109635	1.3787645260997419
51130000	-113805.0921273835	-110912.05915616946	-2893.0329712140415	-110912.05915616946	1382.0902536211272	0.04487209515280622	0.3664224301987069	0.06159411742557287	0.015713250196108662	0.046736192774185364	3.5459099498628667E-4	1.182500486304765	2.250284635497367E-4	1.4985089816125163E-7	1.2492497852174023	-2294.9636693308485	118.9651604175143	136.31337448452538	809.9103296014673	667.6911988771361	468.89092133868394	27	59	155	49	34	0.49760636042109635	1.3787645260997419
51140000	-113861.34627190279	-110917.08532784498	-2944.2609440578085	-110917.08532784498	1355.9976756779015	0.04184374391473773	0.35165435314919635	0.06386249655895951	0.016053472510033886	0.04311795880611913	3.5310052572330714E-4	1.2094592655016767	2.2921520352216996E-4	1.9834441857485535E-7	1.3266046587885096	-2294.6124598840966	137.83286593846827	577.3066917412456	734.7728248505194	328.25405622029933	593.3339244938817	84	33	179	27	1	0.49760636042109635	1.3025368402514776
51150000	-113853.51705367878	-110905.6168494203	-2947.900204258478	-110905.6168494203	1334.3585349888442	0.04184374391473773	0.35165435314919635	0.06239325649739893	0.016963463234097226	0.04311795880611913	3.5719473211325416E-4	1.140455891411513	2.354555938220461E-4	1.7694138942217748E-7	1.25201027108637	-2294.656222072799	94.08514911809976	135.7817331820942	793.3186121013382	230.35518972714098	522.9507303526367	5	85	209	18	7	0.5012012742605345	1.4000706203685174
51160000	-113818.63504947866	-110925.48862669933	-2893.146422779337	-110925.48862669933	1456.4586231049477	0.04284423949144299	0.3714603787619666	0.06239325649739893	0.01747478548674528	0.04595965954634856	3.4449184903307707E-4	1.201572560975133	2.2452879216591104E-4	1.2534409085046758E-7	1.183199284227368	-2298.441903365316	351.9660221445585	126.6685453784032	626.7039500497368	361.1596857778146	1065.7047214692445	6	78	219	20	1	0.5012012742605345	1.2738152641689704
51170000	-113890.76419737872	-110941.65722084676	-2949.1069765319767	-110941.65722084676	1439.7156480395513	0.03868445383103516	0.3456116773342581	0.060266952993568004	0.01747478548674528	0.04595965954634856	3.5950981697143895E-4	1.178427760472178	2.2952467718073154E-4	2.0224935093103307E-7	1.3073248635294974	-2303.8794683726333	133.822890730119	151.343003597944	668.4537838293745	421.0979133972876	396.28884723140663	6	83	199	23	13	0.4909253555351998	1.4143621232966228
51180000	-113856.48660509163	-110913.44560059108	-2943.0410045005547	-110913.44560059108	1471.0064931626744	0.0446294622697328	0.3456116773342581	0.05569070709076091	0.016676979731319125	0.04241374356599863	3.541508491253292E-4	1.1833407825347433	2.225308570601476E-4	1.9172260829635135E-7	1.3121346666579936	-2306.55438114217	133.7137065758868	147.30352831332618	751.8813095908693	710.264039817163	798.0943263400203	12	76	215	20	1	0.50091120616722	1.384573180886241
51190000	-113852.75637954008	-110940.47873612163	-2912.2776434184457	-110940.47873612163	1496.0946815245682	0.0446294622697328	0.3517393384420986	0.05569070709076091	0.016676979731319125	0.04241374356599863	3.550896987219165E-4	1.1609035615168257	2.242061177045081E-4	1.6627995292788866E-7	1.2689418968829238	-2302.044610071014	199.39828247859407	129.77728584069826	616.6289573588891	1012.0682379888369	488.73299983889996	8	81	130	42	63	0.4987602177398057	1.384573180886241
51200000	-113830.64241115598	-110905.6555336538	-2924.986877502173	-110905.6555336538	1532.7360226275277	0.04594844335578061	0.3517393384420986	0.057341859827004064	0.019076330006743865	0.041696093635346924	3.5518240209786727E-4	1.213864568500966	2.2432626889118412E-4	1.2489028729317834E-7	1.1283171375275673	-2317.6210061119723	145.82238979739776	104.89729702633706	634.5199203052648	967.7745145493349	389.5664105333118	17	70	89	90	58	0.48509722609286354	1.3800811298340445
51210000	-113863.1952988095	-110935.91266216035	-2927.2826366491536	-110935.91266216035	1457.3318833150754	0.0435792703211511	0.3531825147366608	0.05394420603143665	0.021313653019184097	0.041696093635346924	3.5110470077776327E-4	1.1630348263912875	2.248801515554028E-4	1.6906198336506326E-7	1.265524172180241	-2302.8059153854197	192.81616176284908	107.12390948556708	767.428808789325	739.3914210229713	439.5527309035483	27	61	127	69	40	0.4803272555693466	1.3800811298340445
51220000	-113853.54127252498	-110944.64774910196	-2908.893523423022	-110944.64774910196	1458.534724114699	0.03965107418158167	0.34518952403611686	0.056937842895057836	0.021313653019184097	0.041696093635346924	3.3876272259231947E-4	1.1250256411832251	2.242308913784132E-4	1.3736379116784058E-7	1.2314134453352892	-2308.219866471779	199.30297800830277	113.89289428397497	562.8612152732231	840.6054392637338	497.94406150965824	50	36	56	132	50	0.4803272555693466	1.2484249662134135
51230000	-113833.02875079501	-110933.96741666984	-2899.0613341251683	-110933.96741666984	1561.8124977526709	0.04192989931561986	0.35935927232938564	0.05510279207149538	0.017646047200099796	0.041696093635346924	3.4998772717706136E-4	1.1820514233960355	2.2517348535401054E-4	5.494024921738033E-7	2.2338239998843354	-2303.4077271141864	281.3989636745943	103.34404900978083	508.5704859943881	928.4627175803008	383.0609090649767	38	50	33	134	69	0.4940723666532078	1.300839118975204
51240000	-113881.91157869069	-110957.44119994687	-2924.470378743818	-110957.44119994687	1503.1039112981553	0.04695251614486794	0.3718894989169037	0.05892535980785757	0.01769789806352989	0.041696093635346924	3.402584494934341E-4	1.1562157875732066	2.2256200741825976E-4	1.6040943855671203E-7	1.2881788214103185	-2302.762480839416	173.8691359861816	88.02205555847146	484.75370142159215	986.803671498429	446.8710403399597	25	55	74	106	64	0.4940723666532078	1.300839118975204
51250000	-113897.34445020155	-110942.3115184061	-2955.032931795439	-110942.3115184061	1531.0238825416902	0.04891060812467908	0.3775828300106142	0.054225296092534306	0.01847577441318346	0.04312908547341075	3.445604905141237E-4	1.2271130323981763	2.224054511651032E-4	1.8795785733993643E-7	1.2836133445382478	-2295.7111734911696	356.6547005273168	110.11022072000023	517.8671282859618	924.124412402584	401.334530404775	12	79	45	126	62	0.49040878853115494	1.3128450078243301
51260000	-113857.7726477683	-110933.49280203793	-2924.279845730375	-110933.49280203793	1546.4086466322628	0.04640191841192965	0.3692680533209325	0.059066562225813905	0.01847577441318346	0.04312908547341075	3.4775772950558596E-4	1.1847272487961535	2.1881485509442702E-4	1.8373161689500426E-7	1.2985640811057098	-2291.5014669356083	194.87043927281934	116.78567142662581	519.1879177201646	945.7077921348275	564.4360795087771	23	67	61	116	57	0.48649167776825725	1.3246504517531936
51270000	-113858.52934903682	-110943.9385458191	-2914.590803217725	-110943.9385458191	1488.7024812566626	0.045944824019138325	0.3692680533209325	0.059066562225813905	0.02296499198906326	0.045883775030971526	3.3255422165244785E-4	1.1196752602826068	2.1328762288287586E-4	1.4197860905511902E-7	1.231700722228268	-2294.8074032661098	289.6946133074894	106.46417937460338	568.7264135618037	897.9842869766466	445.61607538712445	13	74	67	155	15	0.48805845430290873	1.2994897670055563
51280000	-113876.02903516633	-110958.63543047702	-2917.3936046893105	-110958.63543047702	1606.5444318670234	0.0432133713218886	0.3692680533209325	0.05425792660852863	0.018748219971886092	0.045883775030971526	3.416320783498454E-4	1.1779983474371776	2.145769693534261E-4	1.3164323434610588E-7	1.1967391277529247	-2315.0018290860235	175.87695208566993	124.95483917702371	287.20792541359344	770.025955253631	374.70039329096403	20	58	14	204	28	0.47815975886663914	1.2022057580278063
51290000	-113879.60218093934	-110955.52784303317	-2924.0743379061782	-110955.52784303317	1519.8443177517952	0.0432133713218886	0.3683889101223434	0.05908542117086546	0.018748219971886092	0.045883775030971526	3.3978265479470224E-4	1.1793998451842385	2.1676625871932888E-4	1.3192222128804466E-7	1.1748123734492002	-2303.9698494076874	153.83364048440308	133.40017970255943	366.85504845938385	792.0488784149261	388.6741370325943	72	17	2	194	39	0.48858748102138844	1.2990682219925413
51300000	-113907.17706987221	-110965.5578345569	-2941.6192353153187	-110965.5578345569	1471.9555077035602	0.04510183820251409	0.3695237075510356	0.059097006540219786	0.01932168352146211	0.043788068691296284	3.4422131127233947E-4	1.1158980542063044	2.2046653356690312E-4	1.5143438429093355E-7	1.2083666639262447	-2301.962768658931	226.42163520961373	117.72636623670584	432.59876972944875	1002.6814205991026	426.7345553082997	31	59	51	136	47	0.4837576715001077	1.2948194486635605
51310000	-113853.33684100256	-110928.92795066968	-2924.4088903328793	-110928.92795066968	1434.6036385368486	0.044510611402125276	0.3649203823787248	0.059097006540219786	0.01932168352146211	0.04021007663922837	3.4833604592161604E-4	1.209407980171987	2.249542619580591E-4	1.2296044259280612E-7	1.1196228825143009	-2303.933223764764	259.8036967677582	150.2891256825078	538.8551521633473	871.4901012342067	498.7503658595926	1	92	45	127	59	0.4837576715001077	1.2989475518708813
51320000	-113860.26703627197	-110927.88913614173	-2932.3779001302382	-110927.88913614173	1492.7414351927616	0.045354595953906465	0.36861745617319513	0.061210261702585825	0.01934966242901875	0.04717458860436122	3.3549545463363824E-4	1.1512659692854708	2.2078041702701338E-4	1.8675027977839398E-7	1.4036498810020106	-2315.622264879906	211.10370474290485	189.84251115477355	403.64307827558144	1044.2757407940173	577.1858766996734	31	60	60	84	89	0.4837576715001077	1.2001269735864573
51330000	-113833.0527577972	-110905.1552337288	-2927.8975240684	-110905.1552337288	1552.1061849857904	0.044597187968167105	0.36861745617319513	0.057337379320315095	0.017549737095174073	0.04151317756487146	3.592688828943892E-4	1.2234861579213305	2.3390010470288576E-4	1.3095429797438188E-7	1.1253493733385094	-2304.591230299291	234.857508167821	157.46674477236397	461.7417564913615	1094.2231846197642	523.8022783341162	19	60	78	105	62	0.47432420989291074	1.309220382921
51340000	-113830.81509452393	-110936.3229468637	-2894.49214766023	-110936.3229468637	1637.5178102873947	0.044842487220025616	0.3516323673997006	0.06147913698283032	0.017549737095174073	0.04151317756487146	3.5402650915955053E-4	1.120773427613729	2.1746089646228095E-4	1.4810998257172128E-7	1.2851090494844966	-2323.056942096515	389.04401275805964	159.81950218182382	717.1430447915382	999.2674831795213	534.7156867954234	6	76	104	91	47	0.49388294265675986	1.3946487112818797
51350000	-113818.61090176048	-110931.29708247111	-2887.3138192893684	-110931.29708247111	1697.937387740482	0.04340031960690383	0.35433156069955113	0.06284398314562711	0.01704496181879975	0.043580938772485256	3.5207868339247117E-4	1.1859071300156072	2.0806516642383625E-4	1.338242479482592E-7	1.2482940980770325	-2332.467100342208	382.68810110318736	118.364928840624	452.8689118058966	952.8962002295953	445.4091194456502	5	71	69	150	29	0.48799632791856246	1.2551026142990735
51360000	-113822.5302133076	-110917.95441828822	-2904.575795019386	-110917.95441828822	1627.9663835404604	0.04340031960690383	0.35433156069955113	0.06426402195872832	0.018537775668139855	0.03850931717734074	3.433396265830693E-4	1.227670313710971	2.0577951728471036E-4	1.4115143779784396E-7	1.2399278711295378	-2309.382121669298	482.33491055201074	118.2936628620711	607.95259494994	815.8726718565322	403.1973263697836	4	82	47	161	30	0.4875043057119057	1.2924965096551675
51370000	-113813.80712298276	-110899.7682455161	-2914.0388774666712	-110899.7682455161	1670.8356470269466	0.04340031960690383	0.35487962426825226	0.05946546016436629	0.018460919309564314	0.04356803971233582	3.4905454850111227E-4	1.1788531355622103	2.0986104626912364E-4	1.3450453750579552E-7	1.1707086301650111	-2301.595989867624	199.94410435971108	112.19259209054819	590.1289044933935	977.165094286792	517.8737733095417	11	74	56	142	41	0.4843188480952203	1.2924965096551675
51380000	-113810.73772114716	-110896.97421207618	-2913.763509070975	-110896.97421207618	1732.0958614681565	0.04405120541806401	0.35487962426825226	0.055862442032666604	0.01654460862889538	0.04099577272358346	3.3762517665846757E-4	1.2067555879709184	2.0516213976787368E-4	1.516424021898372E-7	1.2962299069874081	-2305.394682760363	599.5441465631413	117.95515922277399	543.1442151288691	735.4280018721234	573.2112174374377	5	79	29	136	75	0.48309535492519984	1.2924965096551675
51390000	-113821.62338811223	-110910.67753920093	-2910.945848911296	-110910.67753920093	1641.7803379236636	0.04871162947215297	0.3668327113428472	0.05542626040720189	0.017891071625356816	0.04046951469574083	3.408301557838715E-4	1.154151209538016	2.0747416367177603E-4	1.4117425929528098E-7	1.233403300186921	-2307.6359615378506	197.29019854201732	122.22152879048532	640.7935001627241	805.0742161864622	487.20587317972195	5	80	50	173	16	0.48309535492519984	1.2924965096551675
51400000	-113823.16099799084	-110902.0759170919	-2921.085080898939	-110902.0759170919	1707.5818267608079	0.046890457958649295	0.3668327113428472	0.05542626040720189	0.01831482273233498	0.04046951469574083	3.442491032313814E-4	1.1921649678996409	2.0898938939835677E-4	1.921840130138189E-7	1.3785332151036125	-2304.9524032800264	368.7455918391856	117.76659790786739	451.771614357867	778.0528493159325	719.6992147607881	8	78	42	188	8	0.48309535492519984	1.176881140211958
51410000	-113799.62417058003	-110902.01507877048	-2897.6090918095506	-110902.01507877048	1643.9740080220047	0.04521107928452515	0.3668327113428472	0.05542626040720189	0.018297946679163825	0.044766141655914166	3.5467711261081484E-4	1.1912054861757633	2.152199389724112E-4	1.5972379596173228E-7	1.2597456158386822	-2297.87537933482	129.83508582934257	98.88068863331078	464.9018579154941	890.8307921913192	633.3434720370607	81	11	32	145	55	0.4678754347422037	1.1372569214163508
51420000	-113823.5930808951	-110906.3104041893	-2917.2826767058	-110906.3104041893	1736.1611996702072	0.04600714243060889	0.37543980123638615	0.05919578221784993	0.018297946679163825	0.04295749038952359	3.5083488400158575E-4	1.172433805401633	2.1255395830048615E-4	1.2961909219067938E-7	1.1524558097608337	-2302.738670064321	127.69513108296287	465.4742115063472	529.1692657863465	1009.3045276816661	564.9550143664985	92	2	35	92	103	0.47135826485694615	1.1864506567921316
51430000	-113838.66495912126	-110907.66357150496	-2931.0013876162934	-110907.66357150496	1687.6339867287074	0.04600714243060889	0.3708218407618503	0.056905734062040664	0.016911595100416166	0.041671675034906486	3.413692792201746E-4	1.2101873376860581	2.127188866892192E-4	1.3591127645653882E-7	1.1648219987101096	-2292.381221078751	147.31692909924814	601.994632846389	953.2510640871244	985.3123695500024	673.6423442287075	93	45	6	85	95	0.4802136305589857	1.1740312181152883
51440000	-113835.03477281751	-110911.18509327072	-2923.849679546801	-110911.18509327072	1944.8240652466386	0.04600714243060889	0.3708218407618503	0.058861480141730746	0.017629925218430344	0.04778026864877718	3.2558532970603405E-4	1.1494989186276234	1.9797186810361232E-4	1.3679020804976555E-7	1.2315977650464787	-2289.687336337208	133.25414926893046	446.482058430738	1365.3757276297179	1013.1079915117905	622.511020710846	92	44	5	90	93	0.4802136305589857	1.1811283182454935
51450000	-113843.95144934878	-110905.20712350715	-2938.7443258416315	-110905.20712350715	1756.1744023760073	0.04467215473151391	0.36215294633216705	0.05448726072380722	0.019365259154290416	0.04417757763929445	3.417717248374731E-4	1.2458842008026079	2.114815699536714E-4	1.927958142291506E-7	1.3520225842419422	-2306.646511388941	134.05302851800508	383.316576295532	389.83329041445995	852.1203345493637	507.92651118980893	91	8	31	115	79	0.4802136305589857	1.2100452615835153
51460000	-113834.26306113056	-110880.74284987999	-2953.5202112505867	-110880.74284987999	1848.0288609876995	0.04455783286585183	0.3551735443117261	0.05448726072380722	0.01600384865339192	0.03987216658843244	3.35782687602207E-4	1.2205898458231366	2.04165350620143E-4	1.9426374970838479E-7	1.375843977652269	-2307.2817628539538	137.36126010619967	321.131671644513	555.1356012100454	836.414095538229	471.5074743547841	94	10	39	117	64	0.4823958749947576	1.241734706375859
51470000	-113867.41539412376	-110907.39596882506	-2960.019425298696	-110907.39596882506	1834.934149188947	0.04337918128699163	0.37449144453470407	0.058436051427779204	0.01600384865339192	0.042903626384484694	3.374424877647739E-4	1.208562791574753	2.0387599748155716E-4	1.9680648001542044E-7	1.331707344809706	-2304.572881841362	136.73202593389595	521.0991420829945	368.6867185887925	840.07683224455	640.2900792643435	90	6	40	135	53	0.4823958749947576	1.2253777345445718
51480000	-113867.7907290878	-110907.8428033491	-2959.947925738699	-110907.8428033491	1727.0399965091974	0.04389758658763316	0.378651896385696	0.058436051427779204	0.02000331598994126	0.0436173231812807	3.347357988368437E-4	1.2448935062000204	2.026368772612561E-4	2.6050129084405944E-7	1.5046754064899628	-2302.7875395177102	176.09690945433053	81.70835249996031	340.0536232706628	900.5896113993192	512.6559059985688	59	26	50	136	53	0.4793434302058904	1.2312292121672492
51490000	-113895.81590935806	-110909.33858750998	-2986.47732184808	-110909.33858750998	1674.1606262275059	0.04891437399925658	0.3670516655623148	0.06367967780408462	0.02000331598994126	0.04165367466357261	3.2716443753876104E-4	1.1951999967487856	2.092573448229156E-4	1.8424871868551322E-7	1.2720945935707197	-2296.0506752337074	277.80132533971704	136.82557798671093	394.05942068190393	817.297992248719	417.40240182785084	10	73	61	132	48	0.46561502221149076	1.220301454220178
51500000	-113904.46199799606	-110910.92678922317	-2993.535208772884	-110910.92678922317	1654.1871787766672	0.043235903584842854	0.3454178485709783	0.05321354214664057	0.01566317285025405	0.04201369538502142	3.377285872415634E-4	1.182569186616357	2.1667658666663453E-4	3.5076060398892776E-7	1.657274605526741	-2299.1626912795873	205.17318387709648	129.15117828245525	426.48892444510574	814.3730815238331	513.6475970405608	19	68	49	142	46	0.47691663140735385	1.220301454220178
51510000	-113889.7904140957	-110920.71697330452	-2969.073440791175	-110920.71697330452	1632.854747586536	0.042759525030283435	0.3508620104263038	0.05850712907159774	0.018919726485720788	0.04227454945601652	3.3413940102543677E-4	1.130327008871392	2.1476759948864269E-4	3.028622838300104E-7	1.621399057018906	-2288.046956421356	249.99238783390106	140.54211551720408	511.57784300753974	836.056938250582	455.40900162674717	10	77	69	129	39	0.47691663140735385	1.3228651056613379
51520000	-113868.39110106239	-110925.86634239495	-2942.524758667432	-110925.86634239495	1804.0975328018626	0.045612961409024724	0.35231209136041114	0.056969390893919274	0.018276883655142965	0.04227454945601652	3.234289516808818E-4	1.1925726682507884	2.0561829497243536E-4	1.788999850856635E-7	1.376980425669328	-2299.9070931905094	163.83365110573638	88.33553295097903	487.85923032900297	876.56852826327	602.7925252198338	43	41	67	141	32	0.49238132588295175	1.3374357958068597
51530000	-113865.7611213683	-110903.24274301372	-2962.5183783545767	-110903.24274301372	1667.1601654385913	0.043930202918846965	0.34590714233414394	0.056969390893919274	0.018276883655142965	0.04227454945601652	3.2659625165544146E-4	1.1266867952879691	2.1397720529059145E-4	1.6680710276612478E-7	1.253574026946389	-2283.099082320449	403.4059802906682	114.54612414489642	490.3098216808361	897.6282509916967	503.5029754591014	9	78	59	115	63	0.4917535345646276	1.3374357958068597
51540000	-113851.75648227731	-110904.94182195434	-2946.8146603229716	-110904.94182195434	1654.0483603469518	0.04269824615493068	0.34590714233414394	0.0573505526414825	0.016352884099952274	0.04227454945601652	3.2664040150497445E-4	1.1252682184236893	2.0927060958153814E-4	1.612503654802252E-7	1.2936531212376101	-2305.7225066794367	311.15988061486377	122.55118748482835	574.1034481706727	902.1237077307597	408.5404665483942	9	84	38	150	43	0.4928460128139344	1.3291911564351986
51550000	-113880.91160901211	-110920.65095410173	-2960.260654910381	-110920.65095410173	1691.0205303059865	0.045500054330741974	0.372345245410282	0.06235256607517362	0.018594921854539224	0.04436801225339286	3.3892158579265657E-4	1.179477415225034	2.2030041593574195E-4	1.8801503759982433E-7	1.3146882425565607	-2313.8478198569337	319.5618378413392	163.73598160419758	434.0349566864098	744.5536180508219	660.0626004057123	8	82	32	127	75	0.47911279618183755	1.288914723988289
51560000	-113848.81335321322	-110925.30607104585	-2923.5072821673634	-110925.30607104585	1770.8538955104193	0.046138343827874226	0.372345245410282	0.056284465476166674	0.018939545480154436	0.04436801225339286	3.371474919735303E-4	1.1430279707809192	2.1741195061656922E-4	1.707670433032891E-7	1.3233569506434717	-2302.6389965330286	440.38638810289643	139.86174920561814	372.7497943941312	811.4264833469826	463.7306396102415	8	77	9	166	64	0.4762076346024405	1.288914723988289
51570000	-113843.01871087893	-110896.07290663235	-2946.945804246564	-110896.07290663235	1728.41476334366	0.04375282154832747	0.372345245410282	0.056284465476166674	0.021420297049931276	0.04436801225339286	3.3864857790547357E-4	1.1434821836907048	2.1880601335640454E-4	1.598066197975639E-7	1.2460938272436768	-2300.7527275022258	171.03036061612835	134.10346779014156	588.5283390640355	763.2770468409191	524.3392167228901	7	75	48	148	46	0.4762076346024405	1.239849569485782
51580000	-113858.65824641872	-110909.33628589986	-2949.321960518862	-110909.33628589986	1764.0529328141313	0.04411859280366601	0.37234477021671347	0.055752818288052626	0.01585599722336435	0.044763618396741964	3.3527337705624926E-4	1.1155865660020008	2.1223758252778192E-4	1.6043097486045876E-7	1.2498888320089656	-2301.6010660841507	216.2999916282308	122.58218991181674	517.2248133094549	925.5124016729004	483.3312041092157	6	84	33	138	63	0.48896704621038234	1.3920804642174027
51590000	-113894.50948409774	-110928.48559665508	-2966.0238874426623	-110928.48559665508	1773.1318837181127	0.0474920804057737	0.37234477021671347	0.05921673007418361	0.01913323422876105	0.04266351115880908	3.4711077929671367E-4	1.1878029247652242	2.2197574462013607E-4	1.6803926431533654E-7	1.2214367801410388	-2305.787572416018	437.805819294104	118.002286055435	369.33924239412084	847.131387395124	592.3835737418171	8	74	21	172	49	0.48896704621038234	1.3445559515108467
51600000	-113868.25450420314	-110927.32324155937	-2940.9312626437754	-110927.32324155937	1730.1064180134076	0.0474920804057737	0.36505399952770223	0.05702368685283498	0.018204659573035357	0.044501843463546485	3.410280535225874E-4	1.1827223397626843	2.1846891532180547E-4	1.372668407701655E-7	1.1627444355013923	-2300.1407155551638	156.18165712527593	183.14753458898196	332.6349425715803	1063.9614991631483	424.4652577497201	25	60	38	139	62	0.48896704621038234	1.3137318637568247
51610000	-113898.79702777215	-110937.87708849135	-2960.9199392807877	-110937.87708849135	1874.3362632067997	0.0474920804057737	0.3619950727941754	0.055536918701788895	0.018204659573035357	0.04469958508131945	3.45165758031885E-4	1.169575512141384	2.1343178831627577E-4	2.5694763587883234E-7	1.4678180814227495	-2298.2580684190207	128.57099395457547	150.8186789341242	754.0659962405564	888.8439236126466	460.9053957723393	71	17	58	138	40	0.4859434264868358	1.33981886087982
51620000	-113856.09543731884	-110921.70026870532	-2934.3951686135247	-110921.70026870532	1750.107950568847	0.04246411831065317	0.3619950727941754	0.055536918701788895	0.016464333524271575	0.046039931885828965	3.378069385815165E-4	1.1882732013628041	2.111773541632339E-4	1.6809306077241014E-7	1.2990106747090109	-2310.484753175085	116.95472662354967	187.08034997225673	393.4289604962509	809.534380408547	499.72457470171014	59	23	29	162	51	0.4859434264868358	1.2852618814322085
51630000	-113905.4575618875	-110967.50365052168	-2937.9539113658147	-110967.50365052168	1817.5256088504623	0.04246411831065317	0.3619950727941754	0.057600570299750936	0.01807778613628038	0.04143768335515375	3.4494460382094655E-4	1.1298451957148121	2.15061963711765E-4	1.779306635846952E-7	1.2949041901310785	-2302.603030221679	151.95969220629942	578.4759974786582	483.9241731206389	898.3680886198262	522.8931476889027	96	16	19	133	60	0.48629523823010545	1.3579499116764897
51640000	-113870.46331108302	-110933.18986431907	-2937.273446763959	-110933.18986431907	1788.6626392124124	0.04246411831065317	0.3467272397286352	0.057600570299750936	0.01807778613628038	0.04143768335515375	3.343308853957499E-4	1.103657603432995	2.105528562835395E-4	1.0322925289160809E-7	1.0623526148966154	-2314.664718767793	135.00431149662222	199.13057909927804	490.97226506698075	984.5570362531319	550.4857172164948	88	9	40	125	62	0.48629523823010545	1.3579499116764897
51650000	-113848.7454721813	-110913.95994221821	-2934.7855299630855	-110913.95994221821	1711.424138965013	0.04359204845059271	0.3650662551523111	0.05993291782000727	0.02096722394202468	0.04302690217767962	3.3529888999354255E-4	1.1187183304186021	2.0863830176376863E-4	1.1982083952967654E-7	1.1653794719272252	-2331.368886101932	151.6322335772078	670.5757044659915	438.5100478732761	1009.1356653285497	592.8523938886212	88	22	15	90	109	0.49719051631065747	1.3538425773694258
51660000	-113885.13977788367	-110938.59150032575	-2946.5482775579167	-110938.59150032575	1684.5738573118454	0.04253238443980862	0.3650662551523111	0.06095659276747382	0.017530836427798586	0.04302690217767962	3.3109788492967547E-4	1.1446201816734662	2.068200217831638E-4	1.4936006303692547E-7	1.2374639293549219	-2305.671461468826	150.35683260661952	638.5164224003041	466.77265035318464	1022.2740331570753	516.2159284463431	89	8	43	92	92	0.5082895027856783	1.3538425773694258
51670000	-113864.59176930552	-110921.06690007467	-2943.524869230847	-110921.06690007467	1866.3964953684188	0.04373563753192027	0.3661109880813641	0.060323613861961	0.016256424105842122	0.04302690217767962	3.357286865936235E-4	1.1568309196984885	2.0169940950266863E-4	1.5367343246630197E-7	1.257659822789147	-2312.601232534499	160.66199685592224	544.2094429691839	1081.8316122554377	519.1455333123791	709.6239863582321	84	48	85	25	82	0.5113565730806275	1.4013843093438048
51680000	-113881.36546168469	-110940.33533417239	-2941.0301275123093	-110940.33533417239	1800.9138454029548	0.043037949684196254	0.3589206686801364	0.060323613861961	0.016256424105842122	0.0398174097938977	3.5298204374358693E-4	1.1434017074020133	2.1471461247478938E-4	1.660562310119147E-7	1.240118262203504	-2308.6568247932737	149.22849150975574	598.7411754857386	1251.945300468144	773.9198279183857	625.2051105943631	88	38	69	36	93	0.4885664934019383	1.4227981793404454
51690000	-113859.86453326473	-110922.29743634957	-2937.5670969151483	-110922.29743634957	1819.623144309757	0.043037949684196254	0.3589206686801364	0.060323613861961	0.016439434113181	0.0398174097938977	3.506439017046231E-4	1.1624373260417729	2.1413118139276428E-4	1.3918281419750333E-7	1.192613536264888	-2326.984826319363	139.25812091766568	596.5515010907885	733.055474830775	1026.2227510955902	672.1114196643036	93	37	37	12	145	0.476955033980787	1.2248167210561247
51700000	-113881.60105569636	-110960.09397054059	-2921.5070851557634	-110960.09397054059	1813.267749047165	0.04390223782970274	0.3589206686801364	0.060323613861961	0.019200900506196245	0.0398174097938977	3.364741602285394E-4	1.1698725230693636	2.0670492139343994E-4	1.0786667510590374E-7	1.1299387593054473	-2324.018442044443	157.22625933262978	522.1579535120912	1562.595989224422	1606.077590695761	581.9179861779473	82	38	30	15	159	0.4852324325436874	1.189151264210575
51710000	-113907.94734843358	-110952.09347672439	-2955.853871709191	-110952.09347672439	1753.8566705846717	0.04390223782970274	0.3589206686801364	0.060626030894806573	0.01746190096412237	0.04048672571072478	3.434540874597734E-4	1.2204003557948968	2.0462702752976512E-4	1.3663764545964028E-7	1.192976268802484	-2333.767964131069	206.35503241525106	584.1819165076777	1080.493682875575	748.2471073878647	567.4933423926809	88	58	66	62	50	0.4650004901436098	1.1603811646987494
51720000	-113876.63927253064	-110936.95694314518	-2939.6823293854527	-110936.95694314518	1875.3633547448849	0.040687722311414404	0.3589206686801364	0.060626030894806573	0.017137587465719015	0.048459582926915476	3.4270388681358077E-4	1.199360137444475	2.0334819669169823E-4	1.4686245373536048E-7	1.2357225066352504	-2315.486053623386	167.26490749878752	532.3363730062372	917.8857451033073	1183.524338560836	620.9725124670123	90	29	39	41	125	0.470314740366306	1.1603811646987494
51730000	-113864.79312480609	-110914.54358460265	-2950.2495402034465	-110914.54358460265	1798.2102702875563	0.041989305152194685	0.3714884756266861	0.05539341974497933	0.017137587465719015	0.047029674971996845	3.430992328806392E-4	1.1629463477434916	2.115593032338077E-4	1.2976084123884211E-7	1.1626457354114574	-2318.646954780887	176.50228276019752	331.37186056154616	771.5848808811104	850.2523831625742	590.1680393054856	91	2	64	44	123	0.4794236930763776	1.26552911865365
51740000	-113875.7051880649	-110928.3000656827	-2947.405122382191	-110928.3000656827	1842.151811443166	0.04961424790887925	0.3789994870808398	0.06192260305325439	0.017137587465719015	0.047029674971996845	3.393034317459902E-4	1.1198776767801666	2.1062497763024113E-4	1.3596408628421572E-7	1.1863738495421294	-2318.3998274013575	162.53144977909744	619.3605216462519	807.5149246907974	838.1293364618108	550.2499749915953	85	27	15	99	98	0.4879161368156642	1.3410889251744746
51750000	-113878.19048669048	-110935.09455904517	-2943.095927645302	-110935.09455904517	1762.9036658182404	0.047047928486214405	0.35934017731157936	0.06106999281690912	0.018052144084063502	0.04536277124802868	3.462512886353557E-4	1.1059535820531694	2.158076851949252E-4	1.8655652424944373E-7	1.339759432215465	-2317.189522264605	173.516156632097	926.969899925395	970.6279058439972	798.6259120146758	531.3311419925634	92	30	73	23	106	0.47769366431143534	1.3575070416847985
51760000	-113855.90872450349	-110928.11438170513	-2927.7943427983514	-110928.11438170513	1845.6358201051369	0.047047928486214405	0.35173369095835405	0.05879475476040478	0.018361154719519136	0.04536277124802868	3.315873997694926E-4	1.1140490002646242	2.0435872312584368E-4	9.696734471155343E-8	1.0842042643420504	-2324.576828727497	184.32029543819837	603.02549898482	1173.9854494092865	1241.8880095566194	566.2942257235819	91	78	3	22	130	0.48441413161547286	1.3387193303202798
51770000	-113852.31934128315	-110933.31416773169	-2919.0051735514567	-110933.31416773169	1971.5590926502246	0.04078333182051157	0.3672855325540088	0.05703999288767579	0.017282286933834237	0.04536277124802868	3.4487575848827145E-4	1.216878632320905	2.0311697020469573E-4	1.160560423261704E-7	1.1520890066346918	-2329.119039994355	171.44836304616322	895.9006547382426	821.645591036179	1239.1320156581278	518.6575665979733	89	20	35	77	103	0.4789999228506131	1.3387193303202798
51780000	-113838.99183006179	-110916.526108612	-2922.4657214497897	-110916.526108612	1854.1813949301938	0.04323735913555657	0.35535558938416223	0.05703999288767579	0.017282286933834237	0.045224503156787825	3.471367223174224E-4	1.1796282131052438	2.0545357698381424E-4	1.1461712863238883E-7	1.1388352058370415	-2336.4953708801236	192.16723209405106	604.7979450373236	705.3419773204157	1363.6526996521309	638.3766713545432	86	35	22	46	135	0.4721365126084685	1.2002933681141392
51790000	-113846.16776410957	-110911.36124155429	-2934.8065225552878	-110911.36124155429	1888.4805097214462	0.04323735913555657	0.37197627920171183	0.06025917427699536	0.018125396466285627	0.045224503156787825	3.2677277419696887E-4	1.184093543051296	2.012994296226865E-4	1.0055755958590474E-7	1.110532687470651	-2326.1949652288304	184.3725522665327	427.39218223623425	886.0356807673616	1343.1901917522946	582.9206913831479	90	22	16	78	118	0.47667493053009546	1.2037147523578078
51800000	-113862.21758394538	-110902.02598739418	-2960.191596551195	-110902.02598739418	1809.8151803282462	0.04323735913555657	0.351341472768218	0.05731230615998367	0.018125396466285627	0.044063892136664014	3.317923269238898E-4	1.1925594995988875	2.040961289366583E-4	1.3359345158538772E-7	1.1899752301018165	-2325.550718544643	178.7986315927102	175.8858273137971	503.4823728168594	1055.553915342546	485.9984565481149	59	26	34	80	125	0.47667493053009546	1.2474487082169377
51810000	-113824.45380871015	-110895.99084940819	-2928.4629593019604	-110895.99084940819	1847.5179931186756	0.04323735913555657	0.36463512260810904	0.05731230615998367	0.02007939461568547	0.044063892136664014	3.327436227973841E-4	1.158664733694278	1.992901958411617E-4	1.479831529658306E-7	1.3115237039376206	-2340.846567076397	149.7204046604344	128.89548137447838	406.3206935635262	1038.377228356384	548.4449633385797	58	18	50	81	117	0.48486631923034795	1.2474487082169377
51820000	-113809.647481767	-110899.42283862071	-2910.2246431462886	-110899.42283862071	1849.9687222883413	0.04323735913555657	0.37129195993703246	0.05966179335086483	0.0171276698883856	0.044063892136664014	3.519917282559294E-4	1.2546236800986044	2.0692041672829527E-4	1.6852041524044835E-7	1.3546609227801227	-2332.537615490232	193.72971177439325	151.9405546688998	365.24682612034707	1087.5328528574132	475.30368294604915	61	15	41	92	115	0.48486631923034795	1.2882599605398741
51830000	-113828.29683208223	-110909.55755024278	-2918.7392818394383	-110909.55755024278	1801.8791316058932	0.04323735913555657	0.37129195993703246	0.060338664344148106	0.018901350409204196	0.04657138647161264	3.261629952985478E-4	1.148709674807167	1.9714229014961094E-4	1.1316570506609152E-7	1.197395815251979	-2332.908874919691	367.7559438611844	174.39408971877575	286.3686107196671	824.5816705782595	507.5944875778507	7	62	22	119	114	0.4783422052225663	1.1588491160484353
51840000	-113828.34225251482	-110909.35936367116	-2918.982888843665	-110909.35936367116	1793.8579222600908	0.044357726610372177	0.37055026438079647	0.060338664344148106	0.019573970401843912	0.04657138647161264	3.5052832835244686E-4	1.1343810653891298	2.1158745506794815E-4	1.1862657868880578E-7	1.1165226737295557	-2307.8560506320073	224.00179306550865	118.77917817292305	237.97147520576462	872.9995126515029	444.57524995213976	16	36	40	113	119	0.47910791383929696	1.3073870307188045
51850000	-113818.85727916699	-110902.56006638809	-2916.2972127788926	-110902.56006638809	1873.125806400197	0.04448720553534686	0.36717023366459256	0.05894956748284641	0.017943334804867907	0.04657138647161264	3.459723274141696E-4	1.1060722859541778	2.0764125381364328E-4	1.0688382420757706E-7	1.0744804566594455	-2304.631400878242	118.44304910168027	132.4780713909554	205.9684771614958	847.3429094555576	567.7421712529743	28	53	10	123	110	0.47910791383929696	1.3073870307188045
51860000	-113855.45093229951	-110912.30617112776	-2943.1447611717567	-110912.30617112776	1906.22640674736	0.04448720553534686	0.3594713882989666	0.057662882663997196	0.01834100899017506	0.04691754372189006	3.477809880575112E-4	1.134422132363523	2.0890600522499903E-4	1.5955737033189477E-7	1.2501627246755753	-2315.4894975335433	143.5214158660681	369.4900908981539	779.062127832635	696.1773148503567	454.8871200870822	66	24	1	140	93	0.48291201808234663	1.254038475421887
51870000	-113823.19727979881	-110914.88171135416	-2908.315568444655	-110914.88171135416	1629.588519901328	0.043548908772723646	0.354858393116701	0.060363074577432924	0.01834100899017506	0.04108076072281158	3.5203667808342124E-4	1.127729679417156	2.1183214615594373E-4	1.2139864292485972E-7	1.1889741502060847	-2340.0512912298796	417.72993560847874	150.58170706269942	148.4681826018763	756.0785353508346	664.4474444652813	10	60	5	149	100	0.47856328453789526	1.2668427244828917
51880000	-113852.6644691621	-110929.94869037917	-2922.7157787829397	-110929.94869037917	1733.1438745471303	0.04784566189146671	0.3650582067864242	0.05993647866403669	0.01564074041641075	0.044812574776875856	3.390544586193815E-4	1.1199213514450068	2.1303660131010772E-4	1.1280592979343514E-7	1.1365579173628566	-2324.7925118712546	202.04596371772007	95.53407661256384	174.5037287267109	858.2032925040398	525.1363903884443	8	45	37	132	102	0.47856328453789526	1.2668427244828917
51890000	-113873.20515231653	-110927.58945654776	-2945.6156957687585	-110927.58945654776	1509.2356422660616	0.042980102243333825	0.3650582067864242	0.06009905606020782	0.01757757244690551	0.04341831594360203	3.342108037577224E-4	1.159112007711292	2.1805810289560326E-4	1.7347081339993202E-7	1.318342562393792	-2313.751972682288	185.27834161449934	133.58355660751224	331.59741697724394	882.8045563852095	573.6143695911123	23	55	16	132	98	0.49065929550659976	1.3241082871499765
51900000	-113827.94203726511	-110916.43122525797	-2911.510812007131	-110916.43122525797	1698.3656989760616	0.03901939863600392	0.3593263538155153	0.06192118034826917	0.01757757244690551	0.04341831594360203	3.3522805804517015E-4	1.151427479002445	2.138717145479798E-4	1.3284414140098966E-7	1.2352500536903581	-2318.593369703979	222.0980576226595	174.0171731618959	476.1459199716875	891.7174510972035	527.2711852324377	5	81	13	113	112	0.49065929550659976	1.3241082871499765
51910000	-113904.86117393477	-110962.016003612	-2942.8451703227597	-110962.016003612	1649.9341707089961	0.03875363303659698	0.34342210677290236	0.056254921067935636	0.017112495481329704	0.04341831594360203	3.3104256804273495E-4	1.1559139095764221	2.116142042343189E-4	1.7184516338518685E-7	1.3666808601923035	-2332.8257663999993	232.4543310459808	195.00645368273018	103.1479610028289	761.6287558539011	579.1861468474792	1	24	59	148	92	0.4884194528471978	1.3241082871499765
51920000	-113865.76981662499	-110953.12905008641	-2912.640766538578	-110953.12905008641	1605.1388170270573	0.04836993488106142	0.37027093812057654	0.056254921067935636	0.018264298453322714	0.04230528562628863	3.1832460688981795E-4	1.1661695501520657	2.0531822825819342E-4	1.3195492406068957E-7	1.2670381657280434	-2312.1865775171605	357.45985885340866	108.8365842182021	181.2389115619137	814.0105142076591	531.8532945322876	7	31	52	179	55	0.4983936067215636	1.2446512609352236
51930000	-113860.53839958551	-110946.67463185053	-2913.863767734976	-110946.67463185053	1776.961396869925	0.04797345893129578	0.3749169485252902	0.06034816917793265	0.018264298453322714	0.042669382943056666	3.3139567270987105E-4	1.1441345384077761	2.056862464333385E-4	1.766437144119152E-7	1.4404777662448918	-2335.6372774591596	263.82604630403586	104.80478154497307	210.52592060034107	719.9480209231259	502.4145665944181	5	42	42	191	44	0.4983936067215636	1.3400657701137508
51940000	-113855.35479553202	-110923.6917650181	-2931.663030513932	-110923.6917650181	1701.8487040885689	0.04508649191139933	0.3684604330729016	0.05527074232644394	0.017300803567656727	0.045586564946513725	3.3825123798107834E-4	1.2429545561876385	2.1316347151113064E-4	1.4201015147422135E-7	1.2356708350288508	-2318.796008358848	537.2776772194502	124.41592324760876	170.38550811149844	875.9666753041266	489.9338829955267	2	36	55	165	66	0.4925324650117119	1.4114727860147254
51950000	-113841.52523610949	-110917.69469987968	-2923.8305362298115	-110917.69469987968	1731.5294757838683	0.04423328314804362	0.36563894761352894	0.060761387680398314	0.017300803567656727	0.045586564946513725	3.312364107025196E-4	1.20505625505401	2.0806114929233782E-4	2.040899003803202E-7	1.4726620959110268	-2309.2170078165486	455.8983937633683	97.73359582407603	218.43260505700428	866.4984765196733	611.7911456520686	9	59	23	177	56	0.4925324650117119	1.408525710837306
51960000	-113862.47059089264	-110927.28541970943	-2935.185171183215	-110927.28541970943	1775.816846675253	0.04210411432127007	0.35318677395472203	0.06009609865842215	0.017300803567656727	0.045586564946513725	3.2945921346407285E-4	1.2012618686420797	2.0052378583792504E-4	1.8829107019407176E-7	1.4132717989760604	-2319.1305398427853	189.97179366796203	92.49328423460167	207.95715077376929	889.3483747149509	557.2371574306732	9	57	26	167	65	0.4984523205699161	1.211962623483696
51970000	-113846.421379405	-110913.45874721624	-2932.9626321887595	-110913.45874721624	1861.571469470151	0.04358749834250215	0.35095582567554523	0.06009609865842215	0.018777363365681574	0.04095419581191027	3.316263986198098E-4	1.2060002381525134	1.9902942619204943E-4	1.3652396549118063E-7	1.2400644652537418	-2320.1320826090855	295.760156728318	112.9846898044242	176.72899151386517	785.4290925085834	521.536051070027	16	49	19	180	60	0.48937614805607427	1.3419695873592874
51980000	-113874.40846551386	-110899.45897953534	-2974.9494859785245	-110899.45897953534	1776.9643759966516	0.04730475895518905	0.3672209508041992	0.06009609865842215	0.016165819074827475	0.04276379777779772	3.447498102225303E-4	1.1798941046674365	2.1306612147294266E-4	2.2505641744602267E-7	1.3729576614599377	-2297.813410724933	208.8700052501037	85.8319256817444	270.3821285485988	995.0448008874203	476.20392918395476	10	69	13	170	62	0.48937614805607427	1.4149926796765995
51990000	-113837.87417796477	-110896.00566302371	-2941.868514941056	-110896.00566302371	1752.1901229490973	0.045455613937569535	0.3672209508041992	0.05850603894352448	0.0205828168153035	0.04276379777779772	3.3108851440194975E-4	1.0918164496526483	2.0292321791306106E-4	1.6197867671420623E-7	1.3334135764826849	-2324.872978100879	250.28936198447045	123.37498979744419	384.5181547631353	929.4264599515232	441.47606347000385	5	72	26	160	61	0.48937614805607427	1.4340570139658744
52000000	-113877.22542774811	-110911.74257677532	-2965.482850972797	-110911.74257677532	1711.3062251624174	0.045455613937569535	0.3672209508041992	0.05850603894352448	0.018015368797721025	0.049068026441933664	3.203416812490899E-4	1.1401397084627405	1.9314034620215897E-4	1.574502149657481E-7	1.28510582453928	-2310.7136254918937	145.7020730945864	118.63211791582276	187.0587658733096	930.7649924070034	596.6044806457522	34	54	12	164	60	0.4872655206133618	1.2403999846241875
52010000	-113887.38382107968	-110928.76266309108	-2958.6211579886026	-110928.76266309108	1773.0425631904861	0.04782381826927642	0.3672209508041992	0.05850603894352448	0.018015368797721025	0.0463331206220815	3.210248148151168E-4	1.1100926039187737	1.9639448153822348E-4	1.471616135971539E-7	1.2765958223714422	-2331.0109312963336	129.53359128083588	193.23324226046614	590.9210173701686	915.0210787038753	538.6292417872629	73	19	45	115	72	0.47876444375945654	1.227977834025915
52020000	-113920.6344195664	-110925.72374575248	-2994.91067381392	-110925.72374575248	1882.8379393008947	0.04446738582458984	0.3620359178515913	0.05557559634103782	0.019607642332275424	0.04439620864667589	3.366335230617967E-4	1.171599843396767	2.0090700184562636E-4	1.7825492620184366E-7	1.2802070522418898	-2326.1470263035644	106.18460392692144	130.1657717312985	689.6400913631011	951.7336330335971	568.8285678470642	53	33	52	127	59	0.4681195936129627	1.227977834025915
52030000	-113905.13583019326	-110916.70919195125	-2988.4266382420224	-110916.70919195125	1859.5647251885923	0.04446738582458984	0.3487770197824005	0.05493757012612451	0.01705218960453887	0.04536988471687081	3.2535564899241216E-4	1.2077338204725352	1.9066764951246697E-4	1.6036288363154736E-7	1.2698410460294212	-2331.111172882229	127.7439036417026	175.32317984886242	526.5193703628196	1080.308566202726	672.6442508602429	77	14	30	135	68	0.4678285306570651	1.227977834025915
52040000	-113909.6076548397	-110919.28194782506	-2990.3257070146424	-110919.28194782506	2061.420161386981	0.04446738582458984	0.3791276814973757	0.059586235708392714	0.016094562999560517	0.04457511190368544	3.0802346428341005E-4	1.1390982213460141	1.8597599101075518E-4	1.3122613467700836E-7	1.2065446480433102	-2325.556445023167	137.11768486401095	250.90494577748183	522.1597473085466	992.0903305567911	531.874028099605	81	12	26	138	67	0.4678285306570651	1.1665032631348493
52050000	-113864.49244525863	-110892.63219345218	-2971.8602518064495	-110892.63219345218	1921.5742810094018	0.04532157141229978	0.3549819644662392	0.057690039805851426	0.017618054607879942	0.04565313912333812	3.0928165829950503E-4	1.122859537656644	1.924044611678935E-4	1.3302832506154621E-7	1.253705096502119	-2341.034771117912	156.19750174824068	344.4472158077896	676.5821561094629	851.6133299584117	690.2179332028775	84	6	10	164	60	0.4745365836510457	1.2062779726847985
52060000	-113882.51376655526	-110908.17630675554	-2974.3374597997217	-110908.17630675554	1915.331708062735	0.04525681532670622	0.34835821555736696	0.057690039805851426	0.017742329763985796	0.04384783456359339	3.042259145322277E-4	1.0810170957735312	1.8972511368925668E-4	1.0066084659934957E-7	1.1228829977894126	-2335.7728839324745	183.43334445954125	132.0599096103213	368.0268495613438	840.7223422451104	533.5154816485818	16	67	10	170	61	0.48136514028597754	1.259723527702442
52070000	-113858.49319103685	-110902.68301540063	-2955.8101756362094	-110902.68301540063	1913.5355860296445	0.04190994898779301	0.3601891011418257	0.057690039805851426	0.017742329763985796	0.039530961086654146	2.9955369031749906E-4	1.0687530904129476	1.9208046237354038E-4	8.617620332042665E-8	1.0780267514825186	-2332.7428217396528	127.73719405098245	34.654076916071794	198.24531305603955	852.9373270982064	453.67344133438365	73	6	14	167	64	0.4854378604703997	1.3134162765792303
52080000	-113864.25097348331	-110917.06029316764	-2947.1906803156694	-110917.06029316764	1742.8979714586428	0.04470786228950046	0.35205070130488225	0.0532707618653202	0.01748152635130763	0.042094339627592986	3.0987992489759817E-4	1.1217648943339273	2.0710026533018457E-4	9.724815793225838E-8	1.0947450597058244	-2314.1022850510853	345.0063414088108	130.41064562855945	191.42518848361257	742.3719545449396	605.52404876907	7	77	12	209	19	0.47616999586371095	1.3230277885197297
52090000	-113887.63149899254	-110906.49447140099	-2981.137027591561	-110906.49447140099	1826.7812867465534	0.04470786228950046	0.3648782124944198	0.05509178594783001	0.01720720903538486	0.042094339627592986	3.0725252677205945E-4	1.1165031075255991	2.012733855101019E-4	1.1432210680284873E-7	1.1394041062177485	-2317.6968498569586	219.98832926600213	185.1697172307283	165.6037931705058	808.6515391457132	494.8288921227806	21	56	15	164	68	0.4963133021170356	1.3707991091440173
52100000	-113901.53119579228	-110905.05083543231	-2996.4803603599794	-110905.05083543231	1987.1568153683213	0.04247415203919502	0.35337944478806776	0.05509178594783001	0.016532099488184605	0.042094339627592986	3.1723637606140314E-4	1.1103779429160612	2.0037486128327925E-4	1.499910436842279E-7	1.2276644096457785	-2314.438171200941	122.70770581386002	232.19500790510764	830.7670307167007	1009.148155810779	800.59431588758	85	4	62	153	20	0.49694721723087043	1.3811291681533202
52110000	-113896.41648293215	-110934.92976869649	-2961.4867142356647	-110934.92976869649	1911.0783866893594	0.042278278791778354	0.35337944478806776	0.0597548723330642	0.016510299188206193	0.04364390106684745	3.171903574504188E-4	1.1724740393196025	2.003194504480405E-4	1.3496349885298166E-7	1.2151079037642787	-2316.161441476612	143.91156492848512	496.41314902171666	900.2962942707139	591.8782445030889	635.0081624512852	88	22	120	42	52	0.49694721723087043	1.3853431842210395
52120000	-113884.00567990087	-110923.38752306529	-2960.6181568355787	-110923.38752306529	1818.6360855942535	0.042278278791778354	0.35337944478806776	0.05557636732624016	0.016510299188206193	0.04578536392245461	3.1761110686541423E-4	1.114469546400588	2.0586958330275822E-4	1.0584270773061604E-7	1.0970913966088982	-2314.12161283694	116.57724154342947	495.0722054387748	795.947227005387	432.3930123112389	715.4334161477948	92	27	137	34	34	0.494099421399031	1.4151524765043313
52130000	-113913.76136162411	-110939.51926772823	-2974.2420938958767	-110939.51926772823	1772.4671381291068	0.042278278791778354	0.35337944478806776	0.05738423015659055	0.017801190069193958	0.04312055616312882	3.172280145285684E-4	1.1116187382287956	1.997013376232024E-4	1.204926863769175E-7	1.1407180601398168	-2318.3799998924674	176.0445366410485	579.9275322119604	685.1593496822732	1030.2183961952505	733.2539832101547	89	47	34	28	126	0.494099421399031	1.3567163731743042
52140000	-113909.24848753765	-110919.47358188716	-2989.7749056504986	-110919.47358188716	1845.1680537507086	0.04226528517914228	0.35052133274856145	0.05738423015659055	0.017801190069193958	0.04312055616312882	3.1792128299299257E-4	1.1051660919407316	1.968136612257747E-4	1.5114016413610877E-7	1.2484335304566625	-2321.6621311778035	178.01039631723455	739.2685872927793	1097.3156476431986	3621.9887847819004	833.3447142572388	88	65	44	4	123	0.48713135801557544	1.3279011983349618
52150000	-113883.31433298408	-110912.12639791174	-2971.1879350723434	-110912.12639791174	1917.962469682806	0.0448951249515227	0.35748393229654046	0.0577150549613524	0.017801190069193958	0.04542592070506092	3.186829900086551E-4	1.151930050252133	1.9637482394242216E-4	1.3959981452422927E-7	1.2187407815634792	-2318.8725014664346	145.18513857924728	655.2095049798814	963.9728097103914	822.8331046560454	654.17948535674	87	43	71	79	44	0.48895256390126934	1.3708250246768077
52160000	-113930.08954388554	-110959.05491989471	-2971.0346239908226	-110959.05491989471	1987.5605277684947	0.04546574701542387	0.3681109270837836	0.0577150549613524	0.017801190069193958	0.044774649086869116	3.200223534219601E-4	1.1428306976563731	1.9438571683305997E-4	1.5103353472018712E-7	1.2544565609837746	-2317.023598272375	127.43526430381303	543.6175248354247	1210.4102043007306	761.0661245245108	520.7871694480087	90	54	47	53	80	0.4980718533833645	1.3708250246768077
52170000	-113913.54887197778	-110959.37922608957	-2954.169645888203	-110959.37922608957	1928.4453867510267	0.04546574701542387	0.3681109270837836	0.06020204351478622	0.016204038819219953	0.04145596839492415	3.1195261577947206E-4	1.1352891352041221	1.9003000389399433E-4	1.2859805914696797E-7	1.2523829888548037	-2335.138269291724	143.4105398891415	738.5784611127285	1109.0095180054927	637.724546532183	549.7479216046222	94	35	113	61	21	0.4980718533833645	1.3498811541975224
52180000	-113891.34430736996	-110940.54391475707	-2950.800392612884	-110940.54391475707	1810.8130269473131	0.040554235032828935	0.36975690653500587	0.06020204351478622	0.017749744930291664	0.04145596839492415	3.184172176870488E-4	1.1362294901815917	2.0094369200766813E-4	1.2723138381513178E-7	1.2141421917032795	-2322.5677200964496	142.04262284415316	453.72581640441575	979.3274856557473	963.7557234960011	594.1059178100479	91	42	91	35	65	0.4980718533833645	1.3859114450620413
52190000	-113910.84367451681	-110937.3574273977	-2973.4862471191122	-110937.3574273977	1962.979067690617	0.04400959830880262	0.36678236685944954	0.06020204351478622	0.02003337862515256	0.043090584039223334	3.198103604223784E-4	1.1550911844044618	1.9893972484325725E-4	2.0233752639995122E-7	1.4433723912756915	-2331.2419672899427	139.50587752420142	388.91396421442596	941.3600446607709	1225.5288646941183	522.9496641138952	77	60	120	11	56	0.47726004337050665	1.3296638094319757
52200000	-113916.20996128078	-110952.31928360897	-2963.8906776718104	-110952.31928360897	1815.91745038839	0.044777498556679056	0.3699986677757241	0.06561538669121529	0.02029240660141049	0.04433331326160103	3.104054439770773E-4	1.150968970605228	2.0168041801423548E-4	1.3136872622118527E-7	1.2241722532613657	-2317.8550291677775	125.33655939027167	501.7577903484658	883.5104760996588	639.7112814826121	579.6122198967007	79	58	146	19	22	0.47952192350343337	1.2192665537566785
52210000	-113900.92338953252	-110934.61232000544	-2966.311069527073	-110934.61232000544	2044.698011857125	0.04512736520238772	0.3699986677757241	0.060963762941955206	0.0201640147909482	0.043637395983871695	3.047998236760216E-4	1.1543037327808006	1.8718580870488973E-4	1.2096899732622991E-7	1.2455553347939463	-2347.4501299674184	173.33167954588657	650.8100142592874	1047.541601063582	673.1955308206276	429.24606672571707	90	49	74	95	16	0.47952192350343337	1.285101477365575
52220000	-113949.3203300315	-110937.28839862446	-3012.0319314070566	-110937.28839862446	1847.4429731758762	0.045813550003679614	0.3699986677757241	0.06058051486442196	0.017412487785019776	0.043637395983871695	3.1063635252808695E-4	1.1217403187249202	1.9909557141597437E-4	1.8509619357473003E-7	1.3877446936111846	-2337.463988775672	184.37621169152428	598.6352196815856	295.90345429055657	920.3695018659529	786.9366521012801	89	29	7	139	60	0.47952192350343337	1.285101477365575
52230000	-113880.7571942572	-110917.64507994399	-2963.1121143132077	-110917.64507994399	1970.3510314219989	0.045813550003679614	0.3626195611555648	0.056855622146950925	0.014522946011667159	0.043637395983871695	3.100864405270113E-4	1.1163520989256401	1.9780060151979335E-4	1.1808800131595262E-7	1.1992823535110442	-2332.3835172287536	192.5669219354726	648.8892239299045	1414.4535846832564	969.7564536966136	785.9456673641535	93	69	16	10	136	0.47952192350343337	1.3029323150143517
52240000	-113889.02892021023	-110920.33236455507	-2968.6965556551554	-110920.33236455507	1952.3623740607138	0.045813550003679614	0.37200845658206577	0.057311904487589625	0.01764560650159457	0.04256350604865636	3.0358029665947765E-4	1.1499607152663025	1.8873244608246656E-4	1.0507583953198027E-7	1.1563507107023767	-2337.7798728978205	168.31524100075393	737.1439731298475	2884.6481496381443	813.4842884890439	691.2286754311591	92	68	8	11	145	0.4812387727353851	1.2388899022144395
52250000	-113895.30927221604	-110928.23835867639	-2967.0709135396437	-110928.23835867639	1883.1708409792693	0.04384355600070619	0.3509006469797511	0.05707847904043215	0.01764560650159457	0.044917506330928184	3.101197959816932E-4	1.0976495535533402	1.889984886896126E-4	1.4589723475540574E-7	1.3079426103143927	-2336.4896456548136	131.69615222859457	666.3866229905684	1188.9424991545131	618.5272256105807	739.2966115272008	94	51	58	16	105	0.4812387727353851	1.3061072764742885
52260000	-113910.98484690246	-110929.9022402184	-2981.0826066840577	-110929.9022402184	1721.3303390131157	0.04539044498140338	0.3509006469797511	0.05707847904043215	0.01378122869038694	0.04126115678386288	3.197285122849572E-4	1.1395415224915997	2.0064698876427837E-4	1.385192108444361E-7	1.2390806904814382	-2347.816943049323	169.68173479667107	743.7683555938037	1192.241097272399	838.4549743838304	611.85548249847	92	65	36	95	36	0.4812387727353851	1.295248286506867
52270000	-113904.63725456814	-110933.88523478043	-2970.752019787695	-110933.88523478043	1796.5079020847645	0.046941397298462174	0.3509006469797511	0.05900354275778557	0.018764407779535756	0.042548951131603244	3.1047036778247697E-4	1.1013018096643523	1.967662171794688E-4	2.132514746035992E-7	1.5824777851216638	-2358.052259989154	182.2249679699553	569.1435772972848	867.0876425341202	577.4010157170917	889.0420926832053	88	34	165	21	16	0.4812387727353851	1.2410245517668568
52280000	-113858.53065006367	-110919.30566908757	-2939.224980976094	-110919.30566908757	1966.3008193855926	0.04329847971406732	0.34089772957645154	0.05394559544736943	0.018764407779535756	0.04356998612592872	3.094623385143716E-4	1.1191800976529211	1.879276607878416E-4	9.624278367967332E-8	1.175717305029706	-2368.24082960217	205.06616209841135	584.1312494450547	1106.8421575515524	989.3241623089262	546.8826655334096	95	26	114	17	72	0.4812387727353851	1.2638819151077296
52290000	-113899.906501651	-110942.7503561849	-2957.1561454660946	-110942.7503561849	1891.1854213040117	0.04000524562462188	0.3507444432164459	0.06325663375802064	0.01806354844630779	0.03974226423736481	3.0983406374635253E-4	1.160167435926391	1.9094113894694117E-4	1.1650187046603529E-7	1.2318153487330177	-2357.886857896617	185.8202078755716	361.4400670675854	934.3796706276856	490.5070573975567	1018.6890288371383	85	5	184	48	2	0.4810033574901695	1.2066598012310474
52300000	-113889.69436112065	-110935.02078005197	-2954.6735810686837	-110935.02078005197	1857.6960710582473	0.04636381317378486	0.3584720041919013	0.061157330939451145	0.01806354844630779	0.04158509357754296	3.1086128215298024E-4	1.1562774473590436	1.9444851485549939E-4	1.76845006822649E-7	1.4552345505527196	-2341.8981551103334	137.77085250808625	175.7651770099661	923.6682189974409	662.9950404461948	902.7932548124706	77	19	143	68	17	0.4881510661287025	1.2864867545485699
52310000	-113899.38161127183	-110914.86102336494	-2984.5205879069013	-110914.86102336494	1900.03944762296	0.046766546293744424	0.3584109109622977	0.06136965364681138	0.01693168559675384	0.04202124852027741	3.009817958739398E-4	1.1178308269052541	1.9157554332568485E-4	1.340058398551239E-7	1.2531131477107633	-2340.1898441543317	145.87043713729096	459.13281189873334	852.0309299254578	873.585246167388	562.6851550095806	80	8	158	32	46	0.4845287242556536	1.2843268474055562
52320000	-113946.61179943857	-110923.49839046282	-3023.113408975751	-110923.49839046282	1842.4888951295081	0.046766546293744424	0.3584109109622977	0.06256475436895174	0.018716056468290068	0.0491620828895826	2.9330699871929256E-4	1.094268149285764	1.8991125931298443E-4	1.217867746517169E-7	1.1669183112991572	-2331.812891084498	138.79434117980367	420.0841134200718	904.2539146627433	811.6100998920177	719.8931284122026	88	8	76	54	98	0.4845287242556536	1.3802881308080148
52330000	-113875.95664896964	-110918.73640428422	-2957.2202446854235	-110918.73640428422	2052.0980078768694	0.03673148759089024	0.3584109109622977	0.060930245070572965	0.018716056468290068	0.04870429161124994	3.071163966990494E-4	1.088503155366557	1.88673624176631E-4	9.000975938183731E-8	1.0897558369863865	-2337.1035663294833	210.3921902516452	153.24876057119803	733.6062910638078	762.4027194947462	520.9611381884373	20	72	152	62	18	0.4845287242556536	1.3170849897416954
52340000	-113876.16831477568	-110899.98560800766	-2976.1827067680306	-110899.98560800766	1993.1261207668415	0.043391473765529674	0.36302843788948513	0.058108859643229094	0.019399725689346333	0.04567241788874941	3.1475284436347195E-4	1.0978347550181478	1.9314311164866222E-4	2.0033818109865033E-7	1.4383298329887628	-2326.7502012276077	145.97300476915385	218.3273155473469	907.8955491128352	879.2628864246558	493.40441466357316	75	14	146	48	41	0.4845287242556536	1.3182271847525546
52350000	-113874.29349016471	-110930.58042494848	-2943.7130652162346	-110930.58042494848	1988.0133782271719	0.04487057036753627	0.39103241304841385	0.0609163701448756	0.01938907761309454	0.0470574992219984	3.0788363125887027E-4	1.1579983447892552	1.8848203836546685E-4	1.1575889042971375E-7	1.2347101620570946	-2338.8543767207084	187.85895796352526	391.11515491728613	887.7375480913641	1096.1431811561322	664.4703315388783	85	11	121	7	100	0.4845287242556536	1.3745820578230543
52360000	-113883.01437263965	-110901.77986737619	-2981.2345052634564	-110901.77986737619	2247.8391494347957	0.04487057036753627	0.36645362525904296	0.05711471649156149	0.018217386654158882	0.04322190884302707	3.071293640160895E-4	1.1405820511481488	1.8354843707577063E-4	1.1403196846582878E-7	1.1685680499428024	-2339.9971213150607	184.17422595306937	282.73617057857473	986.1043928059682	550.403762076106	503.82379594478454	86	5	119	76	38	0.47451995330638236	1.1734426864648269
52370000	-113869.0095197279	-110908.37947091008	-2960.630048817821	-110908.37947091008	2048.3059179379866	0.041007240665424834	0.3566206835065974	0.06118241638906697	0.018217386654158882	0.04471304098702188	3.11132581754475E-4	1.1471732363260096	1.8581490475513222E-4	1.3332994469830937E-7	1.257924588962619	-2335.9364608862234	169.5907816981897	226.69226445252087	930.5428152520599	605.0733253043941	611.5813527312278	93	3	126	49	53	0.47577353581537235	1.2723508661844338
52380000	-113890.13950455186	-110910.04884534681	-2980.090659205046	-110910.04884534681	2079.676634924429	0.04539577356526241	0.37243656189372804	0.06118241638906697	0.018835202890772135	0.04202315762815698	3.109116440343606E-4	1.2183216835527588	1.818742802954839E-4	1.7100154498550309E-7	1.3739920993474524	-2337.499068490435	143.57789609241888	135.51057468341634	666.0122879885307	698.8988586791139	527.4456281306633	47	39	72	143	23	0.47577353581537235	1.1687982988951453
52390000	-113899.63207660406	-110919.45029690639	-2980.181779697671	-110919.45029690639	1937.6481407203103	0.04295508680545615	0.35023755113900046	0.05913213946270664	0.018835202890772135	0.04498432350164777	3.2927580675502896E-4	1.1689528989899893	2.0128817156119961E-4	2.0005176724902615E-7	1.3794766211748488	-2327.149683325815	230.67303580408202	129.93720501093972	545.6815542227109	920.2391874390923	606.3984274172998	10	80	42	122	70	0.47577353581537235	1.3960670278063525
52400000	-113856.68037898403	-110906.49272085603	-2950.187658128006	-110906.49272085603	2145.834640569551	0.04515217146906943	0.36137984917598454	0.06090966790604741	0.01589793382244134	0.04498432350164777	3.221881154206434E-4	1.163333152507668	1.893540210376856E-4	1.3669486742861285E-7	1.2453238356720668	-2329.7569991111795	198.4844472681798	166.87168150233836	783.9976005278747	1042.2107280181094	692.8709333669551	16	76	118	15	99	0.4792849443057631	1.316948655395463
52410000	-113889.92467722313	-110926.2994027591	-2963.6252744640174	-110926.2994027591	2209.713622241446	0.04599639762574116	0.36137984917598454	0.05641593158878447	0.017501907434464278	0.04202036317935171	3.1246186034601816E-4	1.1917110091066623	1.8103356746062917E-4	1.4245970847236353E-7	1.2881584731948656	-2337.922593428619	248.25775440155812	140.60270733665692	689.8936137151826	1702.3923286122447	852.2589461829442	8	79	66	21	150	0.4875322155836374	1.316948655395463
52420000	-113858.75077250638	-110923.34630366175	-2935.4044688446284	-110923.34630366175	2065.807973780263	0.04599639762574116	0.36123038729289775	0.06030373884064918	0.015325459667833836	0.045581755459665474	3.265046334864611E-4	1.180943788388249	1.9352933213921864E-4	9.569098887671367E-8	1.0584627917701792	-2316.430066072279	252.6890318721637	151.72016605243815	614.7057964908374	1022.4902762683461	740.647720698368	10	82	57	67	108	0.4987436270382421	1.3217485466279995
52430000	-113868.69479272279	-110933.21076467633	-2935.4840280464573	-110933.21076467633	1945.1823028526203	0.044369055500179264	0.37650921327722864	0.06030373884064918	0.015325459667833836	0.04575971904305045	3.3252585796481765E-4	1.1701704539020084	1.9887335385720522E-4	1.0625622172822956E-7	1.1032655304588987	-2322.5764633548392	142.334231215203	586.1015983892144	643.1845189984158	957.3273901444464	710.2478005044553	93	5	46	68	112	0.47296944978010996	1.1257633730756955
52440000	-113870.05275511266	-110923.73752214081	-2946.3152329718446	-110923.73752214081	2252.5122447543317	0.044369055500179264	0.37662962345728423	0.05157536397713849	0.020979226810381855	0.044928417298778715	3.324266874007384E-4	1.1716126630507318	1.87596760265733E-4	1.8127774047184275E-7	1.3856722759698503	-2321.124527861457	155.79057699826075	792.1893114528916	1015.9941605434254	604.3064027588383	593.1783888588624	88	81	65	41	49	0.47296944978010996	1.2097380839233507
52450000	-113847.02868084479	-110910.17909933152	-2936.8495815132596	-110910.17909933152	2130.3835511149223	0.04243761673679813	0.34237098150594986	0.05435027337282807	0.018511644665062433	0.044928417298778715	3.293438233021608E-4	1.1383517059851842	1.896888832647615E-4	1.356430609057892E-7	1.2287984272779726	-2319.0535408147603	136.94775710289537	571.5947242086723	946.754576992246	615.8400681641081	389.6640257520393	89	59	121	11	44	0.4863321316273632	1.2097380839233507
52460000	-113845.10587541676	-110918.80979552181	-2926.2960798949466	-110918.80979552181	1996.9308176901334	0.04155443843522148	0.3551281032348991	0.05435027337282807	0.015819256754059246	0.04486011567523928	3.3459925696829163E-4	1.1623469912548916	1.9520074251791407E-4	1.2120797827068442E-7	1.1645846697740347	-2318.030916986982	140.74626865549686	253.0287207048061	814.8620968435991	1037.3005192824646	681.7659639185556	92	5	200	1	26	0.4904163675433824	1.3483784963740388
52470000	-113857.75249506602	-110893.65582224129	-2964.0966728247363	-110893.65582224129	1956.0721839068792	0.043520233587541805	0.3526091978521003	0.0627862511946365	0.018126612057589114	0.04052010715192246	3.342689539907913E-4	1.1376815092630042	2.0450374646299626E-4	1.815342218832138E-7	1.2853152534347363	-2295.2322579900947	163.47535267425692	505.2790715209443	725.4154420146402	553.540108334407	462.8298403615643	94	33	127	53	17	0.4904163675433824	1.408455355845111
52480000	-113835.22840178575	-110909.92370715085	-2925.3046946348977	-110909.92370715085	2153.313185334961	0.043520233587541805	0.3526091978521003	0.05700729263260326	0.01622270685524677	0.04117752458004716	3.3833341995490593E-4	1.1047229201025128	2.0563688519909087E-4	1.2193764125569806E-7	1.1038937912152587	-2280.9143859339806	132.58496908017455	585.0528889209825	822.6612688537834	516.7973696757898	547.691343923973	97	80	77	11	59	0.4904163675433824	1.294304717991234
52490000	-113832.77878200123	-110904.86660295572	-2927.912179045505	-110904.86660295572	2111.0281968829086	0.04076577116205476	0.3526091978521003	0.060561831119469375	0.01956727123417704	0.04383754913397267	3.401719102067517E-4	1.1195540261122876	1.9892694890558707E-4	1.219764227627971E-7	1.1238183639908996	-2295.0733761829865	117.90519508176719	512.5216107483509	714.1172413386516	506.2667552625858	567.0360610569893	95	44	122	24	39	0.4904163675433824	1.270333460925784
52500000	-113856.85060174965	-110889.47679686814	-2967.373804881514	-110889.47679686814	2046.0875504708858	0.04330251969295172	0.354163373565518	0.060561831119469375	0.016422170237053734	0.04383754913397267	3.349047978836383E-4	1.0881085519467606	2.0127480951960707E-4	1.5622333042433448E-7	1.2078978594925986	-2289.586268319996	154.06003367789933	595.3678388146737	872.2496777488424	842.9558054060234	465.8079246294561	88	36	144	5	51	0.4938832291374314	1.415523874007566
52510000	-113911.57416013782	-110931.65364873735	-2979.920511400471	-110931.65364873735	1932.4113943093744	0.04330251969295172	0.3585911933022283	0.05368592065970138	0.017210336793859554	0.040559499825145784	3.2866159306332485E-4	1.0744895552756328	2.030258425287546E-4	1.175644520091825E-7	1.0525577315525734	-2291.2137501790758	159.2986095908349	543.390818639775	885.8191836993341	656.8392210377623	479.8256918025635	99	7	123	62	33	0.4938832291374314	1.4188465506917873
52520000	-113918.69889376136	-110932.59001492255	-2986.108878838813	-110932.59001492255	1883.6709258405817	0.04330251969295172	0.36960566607763295	0.056800283405719895	0.017781046237139133	0.04303267865761126	3.359531189599489E-4	1.1501976072649485	2.062228772330775E-4	1.5295869077827645E-7	1.1444982135948614	-2279.4489043016856	119.41025470862863	229.554745194223	742.5170598371442	1094.5821268663112	518.1404988378639	90	8	152	20	54	0.4938832291374314	1.2554413775528444
52530000	-113874.46290916507	-110900.09822846844	-2974.364680696631	-110900.09822846844	1967.97389109813	0.04448433813187895	0.37545629443366946	0.05662778982502203	0.01657678517704746	0.046290743163618066	3.340220653178384E-4	1.1174400801655882	2.0105323899113748E-4	1.81886779875364E-7	1.258595910360041	-2293.549343921469	103.27981645913184	562.5352158019267	903.5014462490199	799.8000981899505	660.4759179336825	97	73	81	2	71	0.48484869219020127	1.2475910340788694
52540000	-113887.51634371169	-110932.43695606496	-2955.0793876467246	-110932.43695606496	2006.1730502371604	0.042461623996652965	0.37545629443366946	0.05662778982502203	0.016702341577521485	0.04210128618628928	3.2633996966136334E-4	1.0972836841269635	1.9810033072199934E-4	1.3428501467717755E-7	1.167148725979201	-2303.3055360626627	139.6294533006836	346.3131673870173	980.5422157432082	449.63217002489506	581.8419405707122	93	14	146	50	21	0.4837655631025927	1.2431396372349208
52550000	-113855.45293878239	-110904.94197585243	-2950.510962929949	-110904.94197585243	1975.853004713184	0.04452405220379535	0.361458004055142	0.05551591673793642	0.016702341577521485	0.04210128618628928	3.2519389716996705E-4	1.048985369856024	1.9899754080674047E-4	1.1437333025346012E-7	1.096910614845154	-2297.5734618574634	102.27409058680281	541.482353043337	842.6828355419196	418.23446010994735	628.8091449563406	89	59	113	58	5	0.4837655631025927	1.2431396372349208
52560000	-113913.55710406524	-110950.3194304694	-2963.2376735958405	-110950.3194304694	1917.3318190682894	0.04282281605756297	0.3516562053073889	0.05839264870261256	0.01734352026441101	0.04210128618628928	3.24100723099906E-4	1.1135830886419695	2.0968754061330514E-4	1.480506985869134E-7	1.2031337377346336	-2295.711653377864	104.96169099204455	434.48377102311196	778.4353148162786	734.4762553279147	577.8559521575098	81	47	139	2	55	0.4800233062958739	1.3651905386100065
52570000	-113934.62389662585	-110951.7917309052	-2982.832165720653	-110951.7917309052	1848.8685595826273	0.04361968380866102	0.36041519610240674	0.05839264870261256	0.01734352026441101	0.040592875829748014	3.118121773709523E-4	1.1217388683727836	2.033752359403529E-4	1.507708039035517E-7	1.2378571926926254	-2302.73578190157	134.28140970385894	435.8640541719435	1125.3168488010306	926.215224063513	519.8087184447832	90	35	72	47	80	0.47911199192959164	1.223413220066087
52580000	-113912.18234438893	-110932.51388224027	-2979.6684621486597	-110932.51388224027	2053.952873134164	0.04673263847461455	0.36041519610240674	0.056541581008465874	0.01835965080706789	0.040800121742509375	3.2818981021969504E-4	1.080730744123292	1.9872624530359334E-4	1.4042742414454503E-7	1.1633565701243396	-2302.5779669231424	109.90967555598652	469.4855509381615	1061.9499858561587	799.9417204829864	705.9292901371988	79	38	73	46	88	0.4793641238942092	1.2469187357116802
52590000	-113880.88110055237	-110915.94459494705	-2964.9365056053207	-110915.94459494705	1928.959677662564	0.04181020053857353	0.3717080132113603	0.05886447585102805	0.018960956817576487	0.043728005937269096	3.357846795086849E-4	1.1060745663909208	2.0517101454405208E-4	1.409532689628706E-7	1.1726749898002526	-2307.1971670542	102.55271945584602	310.5634140508765	847.8621811664789	687.5340751707884	597.4084590866736	79	12	104	83	46	0.4793641238942092	1.3142709309043588
52600000	-113869.41002346444	-110923.48119096798	-2945.9288324964523	-110923.48119096798	1975.2470489803768	0.04181020053857353	0.3512535777439306	0.05886447585102805	0.018960956817576487	0.04023072474686138	3.30817831645553E-4	1.1228438253835393	1.9625227982445517E-4	1.3553235801265094E-7	1.1822668916537922	-2305.9706491128272	113.75179960387055	427.00316803812495	869.1070714169176	898.8681342531961	558.6238185102571	84	31	26	134	49	0.48648598731043824	1.311882455398603
52610000	-113952.83450944057	-110954.038999586	-2998.795509854564	-110954.038999586	1975.466360310581	0.04338535185189565	0.3647046988892619	0.05884288998226822	0.018960956817576487	0.04077974972136122	3.1706243812584795E-4	1.1274850739789612	1.965176689961133E-4	2.5429449588349124E-7	1.486317687286437	-2292.6214137011766	110.02966812032403	433.1641263805541	942.3762829041582	686.6797650002175	731.2358601460414	88	33	99	21	83	0.48648598731043824	1.329792420298194
52620000	-113899.73848396861	-110935.33190105748	-2964.4065829111355	-110935.33190105748	1871.000798209992	0.04959707427042043	0.3498396596216466	0.057858208484393214	0.017383838104038776	0.04077974972136122	3.192612998997037E-4	1.086080056137226	2.0139412420363195E-4	1.1346365664642537E-7	1.0944164145592403	-2289.62193683405	127.74585068654314	808.9304888381964	1220.6866280960419	1114.5663055059435	573.7853400184654	90	38	33	31	132	0.48648598731043824	1.3734943580630736
52630000	-113886.00663119687	-110931.00352093214	-2955.003110264731	-110931.00352093214	1955.0270593769924	0.044753210876598996	0.3498396596216466	0.05969552765672261	0.01864646243726115	0.04086950261231959	3.161612466567013E-4	1.0422242634675805	1.9722192448709257E-4	1.1735269985919335E-7	1.1564719654057454	-2312.897401210303	136.71970985309278	584.0386568962984	1346.6183262228362	697.9909202545864	564.2336497448422	79	43	73	26	103	0.4937461640241891	1.398039542520862
52640000	-113907.69130062383	-110925.52219835497	-2982.1691022688656	-110925.52219835497	1812.6570963334236	0.043305208980628035	0.35083253967935646	0.05610393421358165	0.01864646243726115	0.044176549492011205	3.2266488692593E-4	1.1371563954510897	2.0745357709288492E-4	1.5844394218464118E-7	1.226590207630713	-2298.5632022357486	118.86056332209363	637.0212075303489	1102.5190170776175	791.0842358806963	563.7870448755053	86	40	15	89	94	0.48229609240225385	1.3380928593412844
52650000	-113938.79555400104	-110925.86554554444	-3012.9300084566066	-110925.86554554444	1891.3302797943854	0.0417750476722554	0.3637466129941866	0.05973596086173832	0.01652988345966543	0.04132026268008809	3.2091988913110156E-4	1.0909375688235068	2.009972136208566E-4	2.9145987908773337E-7	1.5954441326827213	-2322.4346575615673	117.13146764853364	140.8342367166808	949.1859436057217	796.8841416133706	485.05422152172713	71	20	97	37	99	0.48229609240225385	1.35362469713638
52660000	-113882.94282071765	-110917.45676963904	-2965.486051078604	-110917.45676963904	1812.9567002261465	0.0447629177684808	0.3520538857985434	0.058302264479973796	0.019327608501979288	0.0389506276157259	3.088658972339837E-4	1.1020546055239324	2.0112226303229704E-4	2.5169609225451045E-7	1.5850131012195132	-2289.990385457446	441.3354413463213	117.22018370490103	688.1359284808074	1289.3715770451865	531.3992452064324	5	84	80	39	116	0.4927703605119849	1.330556040881784
52670000	-113884.05906958914	-110936.82868942256	-2947.230380166581	-110936.82868942256	1782.388806599629	0.04446711276257675	0.3565914788695265	0.05831163491245174	0.019327608501979288	0.0389506276157259	3.1214504485958165E-4	1.0990324891172187	1.9925949582927816E-4	1.2712730453166552E-7	1.1747140346663303	-2293.6121335578414	176.31217656652203	111.9815312388984	918.3134290330153	1099.8086304432838	572.1454267404085	3	89	66	53	113	0.4912513178285883	1.330556040881784
52680000	-113837.08459640214	-110896.11688965754	-2940.967706744608	-110896.11688965754	1915.215087691681	0.04506030169788903	0.34953652366465493	0.05831163491245174	0.016900679224811643	0.039408625053671265	3.1338189042770114E-4	1.1105188432269928	1.9676264733627604E-4	1.0564692527389251E-7	1.1211258675038687	-2310.4535700896313	270.70027267144087	151.38722277518158	891.3815237995715	1020.1247478918	536.1232391810696	3	87	60	72	102	0.4912513178285883	1.3343187857177272
52690000	-113912.89100262037	-110933.14215548572	-2979.7488471346373	-110933.14215548572	1927.0905179767335	0.0441471612203335	0.3410047298353823	0.05511440745817998	0.016900679224811643	0.04325702640491758	3.0918514007414414E-4	1.1404845615386057	1.9497876370663166E-4	2.4367411051667617E-7	1.5482035797946903	-2312.4215258971494	255.20844999057817	122.23329014542314	370.690580354765	992.4861859718889	539.4085805949281	12	74	9	137	92	0.4912513178285883	1.2166017684050228
52700000	-113848.59794962475	-110914.59970563794	-2933.9982439868045	-110914.59970563794	1801.4448221439834	0.04943125306609741	0.36395374356134264	0.05511440745817998	0.015493146057303545	0.04325702640491758	3.1496244706564607E-4	1.1592793344405885	2.0053382579772293E-4	1.320493523080687E-7	1.2639221498164628	-2325.095731466743	184.8282046621675	111.38825331523495	407.314078620461	1185.027528119174	543.5333120807402	7	78	1	132	106	0.48456918417895795	1.2166017684050228
52710000	-113878.4057423874	-110936.4129799033	-2941.9927624841107	-110936.4129799033	1852.5967272439148	0.045204754306760624	0.36395374356134264	0.058762033373229994	0.01862161659079741	0.04325702640491758	3.086295082279037E-4	1.1416924043736039	1.9218866441524557E-4	1.1406079404277117E-7	1.181282003724603	-2311.7859496468914	449.2778240745284	105.36293242834938	308.38660840064983	1106.2930438585897	613.3637047938522	5	85	6	116	112	0.48046511820237814	1.2166017684050228
52720000	-113901.57616129165	-110948.79683987738	-2952.779321414266	-110948.79683987738	1880.738000894709	0.043261570966029346	0.35568153022045745	0.058762033373229994	0.01751354764440005	0.04325702640491758	3.0546266725014625E-4	1.1265150704986262	1.958247041099194E-4	3.039360152071518E-7	1.8449115274488033	-2311.717917719575	421.2138631428927	103.52025878429863	491.0141291098096	998.0797203391669	565.6842647666584	12	80	15	125	92	0.5035824829578026	1.3598811212810036
52730000	-113880.43664663275	-110953.47534586737	-2926.961300765377	-110953.47534586737	1783.7449684406704	0.043261570966029346	0.35568153022045745	0.058762033373229994	0.01909711623026116	0.04305074005775357	3.1174815482321093E-4	1.14820122906112	1.9814888322168436E-4	1.3905529442013552E-7	1.3013581049055978	-2317.237894768016	159.12586123375985	111.26400743629716	230.1150077583421	889.225780085951	529.9174557620884	38	52	3	140	91	0.4991649893216324	1.3583466080482012
52740000	-113880.42925849363	-110947.20094740285	-2933.22831109079	-110947.20094740285	1926.4499374885893	0.042487242322182754	0.3699704505060962	0.05766121762505634	0.01712427514970285	0.0434169990760958	3.191522898829482E-4	1.1429672524373515	2.0377326251056475E-4	1.5325391921769353E-7	1.3546681573785508	-2329.852161472995	285.7589190466617	120.25527147622837	697.5350792863901	1051.5052256964204	620.6363871955602	12	77	35	98	102	0.47345678643716566	1.2059765205243038
52750000	-113855.73211736525	-110927.30935551404	-2928.422761851204	-110927.30935551404	1837.3937953322627	0.04642777826365885	0.37038159675186205	0.054701946848484354	0.018161187167157235	0.04562243554702972	3.122352110667143E-4	1.0720119340287515	2.0227921469336764E-4	1.1574281680496601E-7	1.1939638953569196	-2309.286429690457	397.15838920729874	115.41135692887815	420.5822963478303	901.2244021417864	576.4583382920846	5	85	5	169	60	0.48158199794456485	1.2038342271197453
52760000	-113851.95277091839	-110910.50956061615	-2941.443210302238	-110910.50956061615	1812.9487682270767	0.04243663744516147	0.3628563358252514	0.059350323450925745	0.018161187167157235	0.044139685341167224	3.1480400088379495E-4	1.121467668133434	2.042306427603309E-4	1.3668619409931435E-7	1.251807967444675	-2319.7912933132475	229.59923557417056	112.00680394465095	122.39050545818563	1011.7362540382666	540.0519416914642	10	53	30	171	60	0.47140753761552023	1.1949874737185497
52770000	-113855.15345562279	-110903.49054212178	-2951.662913500997	-110903.49054212178	1736.0111039746637	0.04529917933342749	0.3628563358252514	0.06138421785621957	0.018161187167157235	0.04483061700351055	3.0764374355275216E-4	1.1227767648486981	1.990896730329423E-4	1.3095960868702153E-7	1.2382707678154112	-2317.5665044623756	35.87177427644025	146.76568660019842	101.81546600577467	877.4194525646036	595.0873833500029	1	52	41	182	48	0.47140753761552023	1.2256406055495463
52780000	-113850.56334966765	-110895.15841270245	-2955.404936965195	-110895.15841270245	1873.253130083376	0.04713037121204938	0.36219941551322843	0.05395536958722167	0.01595008256832903	0.04483061700351055	2.9984191240223836E-4	1.0833369346411736	1.9449307805373425E-4	1.2472638071480293E-7	1.2308941471426778	-2317.703447383995	172.43616147579854	102.41446778609902	159.2509021776862	967.8698408400398	495.96841498278957	13	69	12	170	60	0.47140753761552023	1.1410778983935277
52790000	-113826.03476503202	-110876.63369760926	-2949.401067422765	-110876.63369760926	1766.4973281559676	0.04305778756252287	0.36219941551322843	0.05747257972645578	0.01834828986027795	0.04316610444252835	3.031893813038773E-4	1.0851556942207692	1.9858965087518E-4	9.545287474093104E-8	1.1035010242477465	-2323.16536285816	146.93080582464364	146.3488596046871	416.0317897586907	971.03916766458	417.0359291701715	48	44	6	177	49	0.47140753761552023	1.1973758208572234
52800000	-113862.82624575474	-110902.5598212466	-2960.2664245081414	-110902.5598212466	1756.7257388868964	0.04481278352362144	0.3662880601647395	0.05821853186357423	0.01834828986027795	0.04316610444252835	3.0857157209569726E-4	1.1078328374428124	2.0421552624441406E-4	1.2930296282543646E-7	1.2228504636087492	-2318.260836376945	129.31491246369512	161.77390602740664	469.6226838216336	830.1378199958397	489.96264242565434	63	32	9	184	36	0.47140753761552023	1.2317280965585289
52810000	-113871.23294957558	-110882.02653535469	-2989.206414220903	-110882.02653535469	1784.7639744427815	0.04574914756962701	0.3662880601647395	0.05780016256354219	0.01834828986027795	0.04146516572974488	3.0989580768117577E-4	1.1828701435315454	2.0397914743207213E-4	1.7681246106205357E-7	1.3374390103079885	-2306.808272623543	132.52040345203008	492.0017434267948	878.8507013082725	909.8711556902048	661.6529712815052	92	12	34	123	63	0.48645284723072735	1.3031882103504657
52820000	-113894.64161321243	-110906.20585727418	-2988.43575593825	-110906.20585727418	1745.1709067033378	0.04353093667774555	0.3546102367718296	0.05780016256354219	0.017822475328043576	0.04146516572974488	3.101811202207818E-4	1.1653583757065058	2.0707482912460276E-4	1.4992806117210841E-7	1.261377544341494	-2320.920081382195	146.73530377080533	429.37093597724237	840.6416148071328	763.7724936526552	534.7873246390075	84	9	77	113	41	0.48645284723072735	1.3095979747435469
52830000	-113839.49693694264	-110892.81911476752	-2946.677822175122	-110892.81911476752	1739.0547189538693	0.04353093667774555	0.34896258760124127	0.056618509423118704	0.017638114661388326	0.04579778433050362	3.15462233107275E-4	1.1502348854367894	2.0601151951001989E-4	1.1433563396413515E-7	1.1739349238264096	-2327.2619042788633	125.19397399681246	359.18240866164257	310.73416240513495	841.4995018436354	586.5777915708693	83	8	1	175	57	0.5002937568786142	1.4152075753021407
52840000	-113871.27376422352	-110907.36746106892	-2963.9063031545893	-110907.36746106892	1745.6047159209347	0.04353093667774555	0.3781974440471367	0.056618509423118704	0.020395148404280288	0.045732646123041565	3.2520813540732935E-4	1.166631193349132	2.1113975525061565E-4	2.688395043846939E-7	1.6239913732466449	-2324.9325290155048	145.55695896292	118.75561304878137	689.9556739903883	788.8572582767522	597.1717345758587	34	50	37	178	25	0.4812893553620823	1.299672469205543
52850000	-113882.29406502901	-110919.3826720592	-2962.911392969811	-110919.3826720592	1618.2888549043878	0.039240822948262914	0.3521848210989376	0.05583967369095181	0.01822369159216194	0.04322931378912521	3.273404343461539E-4	1.1438087988288552	2.1381912790135297E-4	1.2654159838297758E-7	1.157358029356341	-2320.112072400641	145.98667363648872	300.0341180393726	659.6719459278812	795.5370057408628	425.93868884178386	66	25	60	123	50	0.4950410578537092	1.4091233115783333
52860000	-113875.57072406446	-110920.65874949997	-2954.911974564488	-110920.65874949997	1654.100285321692	0.045822977683719825	0.3613364996457413	0.05525248752859026	0.017922736068963	0.04322931378912521	3.2151661223933783E-4	1.1199552169961664	2.097637079285866E-4	1.7036963762141534E-7	1.3437494096167155	-2312.345430284597	121.36305280337444	382.6588294898729	661.783795585289	893.5979726765804	476.43018515096946	86	2	4	169	63	0.4950410578537092	1.3737298980412986
52870000	-113867.16686192523	-110915.45378332597	-2951.7130785992654	-110915.45378332597	1789.652785919348	0.04432935774177565	0.3613364996457413	0.05525248752859026	0.017926462278918465	0.04574083488184197	3.1559906604742687E-4	1.1543387667718341	2.0295458619865337E-4	9.891621903048831E-8	1.093433113766424	-2318.96872097994	147.10203559674423	572.8282762032618	605.5233949683085	1003.6457842113724	454.9039758012513	88	23	14	144	55	0.48877403259430824	1.357468729581118
52880000	-113862.85519409007	-110905.28721333212	-2957.567980757939	-110905.28721333212	1781.3036009976195	0.04432935774177565	0.3522473305299462	0.05849909441006658	0.017476669981959705	0.04574083488184197	3.2898330838039173E-4	1.145297886875838	2.02775570164751E-4	1.5853049143014507E-7	1.314704103690171	-2341.625835223493	155.78978379962962	378.2672227807984	1067.1910100364419	906.6448299223955	456.1151133019247	82	35	95	76	36	0.4799993144021129	1.3513709996374879
52890000	-113928.8273161886	-110921.19089999839	-3007.6364161902115	-110921.19089999839	1973.3086560690667	0.043617710816980085	0.3721256340128007	0.06047320658020256	0.017476669981959705	0.046738886787264136	3.1377784827070666E-4	1.1180502668241887	1.9648895799453595E-4	1.714968648161283E-7	1.2960832361039158	-2325.0727852727427	120.86733157289223	561.6328794087327	908.0263377110932	903.1201358004408	451.28271445324714	88	31	47	123	35	0.4799993144021129	1.3430399110601823
52900000	-113915.57907365603	-110942.37617945272	-2973.2028942033094	-110942.37617945272	1855.5823989867874	0.043617710816980085	0.36623861691159176	0.06047320658020256	0.017827714425231837	0.043178854707626405	3.0721720127013514E-4	1.1422749484525476	1.9384758837505324E-4	1.1847506203875028E-7	1.1776992042391259	-2330.019378877028	142.65608896321925	366.33457052311286	785.5924957696825	779.719131818154	566.8133891864396	82	10	31	184	17	0.4823083978287419	1.2314872490905517
52910000	-113882.37308877	-110936.78291435202	-2945.590174417967	-110936.78291435202	1849.7204931452359	0.043617710816980085	0.35757668150763133	0.06489010277316902	0.0157483623777701	0.04724390575838237	3.1712995010284506E-4	1.1883325111665313	1.9670781223281032E-4	1.4784419088566727E-7	1.3274185332558512	-2334.112365081426	153.49007515021523	217.39185992804107	571.3224667292604	878.9978681470294	466.7486244003229	78	7	8	172	59	0.4797498747086627	1.2184710411745039
52920000	-113870.47544645106	-110910.2232251881	-2960.252221262952	-110910.2232251881	2017.1049697965211	0.04839294121398754	0.35757668150763133	0.05322436486249095	0.0157483623777701	0.04549428514224949	3.1715299781157817E-4	1.1099944805482376	1.9380792500373916E-4	1.1836512514953762E-7	1.1717279530657156	-2327.1955880545684	170.54271926635093	116.68275863623369	751.9258891365616	912.7161348062438	673.9995905124916	74	17	30	141	62	0.48251784879242643	1.2890162047230662
52930000	-113921.44575926173	-110943.09568855155	-2978.3500707101803	-110943.09568855155	2005.2632699514595	0.04677289910634859	0.35757668150763133	0.058069685364396245	0.01904618373448552	0.04460524132174232	3.073004902116421E-4	1.1269832357563312	1.8742836988512097E-4	1.656255646777824E-7	1.362466637133157	-2324.3491088578144	125.35090151396535	515.7995719107123	1881.2760532267466	1041.909851358904	446.08578524108657	90	23	4	160	47	0.48251784879242643	1.3223845963952248
52940000	-113882.94325378152	-110918.08814311499	-2964.85511066652	-110918.08814311499	1884.8838914533214	0.046218987900993026	0.35757668150763133	0.058069685364396245	0.016244636945219465	0.04460524132174232	3.1845553740517097E-4	1.1484605346373002	1.9332568868186793E-4	1.1446630081650412E-7	1.1500149521537752	-2332.4073717696315	177.2806948850006	434.55575559421516	556.0052976510071	786.6312311271772	501.78067414258146	89	10	8	176	41	0.48251784879242643	1.338157907179063
52950000	-113877.21529631435	-110922.9930338812	-2954.2222624331425	-110922.9930338812	1803.8547771926544	0.04687464186524664	0.35757668150763133	0.05936794159876149	0.018864455378810333	0.045725226957029484	3.2207247165244867E-4	1.1750500052603519	2.0224595026942634E-4	1.4704503400556286E-7	1.2472101546303247	-2308.210542687637	131.6727276057682	628.5678055813308	732.9675029342578	880.173425397889	427.9636569563923	92	59	14	118	41	0.48251784879242643	1.3476788661900871
52960000	-113882.13248347848	-110939.87171915243	-2942.260764326036	-110939.87171915243	1702.2351933073612	0.04332195611711872	0.35310472294191864	0.058641707365950146	0.016195345895293957	0.04198054694820764	3.1112359262212055E-4	1.1287970931603093	1.986182566582054E-4	1.615159257402649E-7	1.3535258246839055	-2308.674542076239	153.9713940274556	729.0483792802464	752.4888814634774	1150.8818121609218	498.48487420765974	92	31	77	61	63	0.4902057696732214	1.2444038760107046
52970000	-113888.23807089006	-110939.81082970329	-2948.427241186774	-110939.81082970329	1817.825916854417	0.04332195611711872	0.3585420740995167	0.057632157487351496	0.021558517841935552	0.042010004550822565	3.2163210884300245E-4	1.1172998644135053	1.978908060317861E-4	1.1946821432271405E-7	1.163214897531004	-2321.8622773019565	143.35029559003598	348.4204687889811	779.0035443174619	748.1876499847695	308.3309302081418	87	6	95	109	27	0.4691331229569005	1.1766086024560798
52980000	-113884.69998243282	-110941.55579977615	-2943.1441826566797	-110941.55579977615	1701.6187124232413	0.04353461577065656	0.3526226477853339	0.056056366310527954	0.016858496771474926	0.042010004550822565	3.329815456529097E-4	1.0857259127385426	2.075710604689404E-4	1.2443856012149736E-7	1.1699507152831485	-2327.874577618538	190.13708843059743	337.02655652903223	999.2505237801184	735.5792118760119	582.2617278933485	88	17	66	96	57	0.4691331229569005	1.2486484803925613
52990000	-113861.24045238986	-110910.8572075837	-2950.3832448061576	-110910.8572075837	1838.5121343584817	0.0447557259958037	0.3526226477853339	0.06045710363117197	0.016858496771474926	0.044655195192811706	3.2257360397493424E-4	1.106941454831438	2.0335754903671785E-4	1.3495049319396664E-7	1.211783863692652	-2318.564837214628	155.85095703131674	528.3371831479916	861.3684505833888	501.3866744145049	554.6213260341751	93	19	89	14	109	0.4683908297068293	1.2157275226793798
53000000	-113915.6371142753	-110953.70804876534	-2961.9290655099626	-110953.70804876534	1806.1260751433456	0.04341659468418175	0.3592841713757104	0.06045710363117197	0.01783808377027758	0.048104360266266966	3.284015571067069E-4	1.1362868641477528	2.0298139425667944E-4	1.1629527403875022E-7	1.1162700967285395	-2324.4520990911624	174.6249382667861	181.03317899206183	766.6076438210629	458.81414818704275	992.1871630847339	41	51	191	30	11	0.4793051237906562	1.243730691302912
53010000	-113869.74960873902	-110907.99655323372	-2961.7530555052876	-110907.99655323372	1828.6495945674337	0.04211579345468602	0.3592841713757104	0.05539293572516574	0.01783808377027758	0.04002672226267935	3.268436316616394E-4	1.0869257361378972	2.0467743205131425E-4	1.3689722056044527E-7	1.1979880258113247	-2322.506317571394	180.60730099367316	174.83998105905246	763.024784969122	905.0097492574297	481.8438733262074	9	78	149	26	62	0.48250882029108055	1.297807922498493
53020000	-113891.90813987081	-110908.2220059297	-2983.6861339411107	-110908.2220059297	1778.8544744983233	0.044234796660228205	0.3592841713757104	0.05654664437286123	0.016896410969009467	0.04643179537703325	3.34075641428767E-4	1.189623736846589	2.0916893307386378E-4	1.613246636429577E-7	1.246513323502454	-2327.241207556514	188.42435721268018	179.34554127714574	734.0719813984601	429.9416883563339	606.4891003288395	10	78	189	31	16	0.48250882029108055	1.297807922498493
53030000	-113880.4407097211	-110925.45818602452	-2954.9825236965635	-110925.45818602452	1695.784962589307	0.04609049167560055	0.35498484465084706	0.05654664437286123	0.01702879660463545	0.04742661268920259	3.226950342888745E-4	1.1216723020226003	2.0555006861509872E-4	1.2662161761709087E-7	1.1800173414222686	-2322.3061880419705	282.55383758631706	145.44309251629076	826.9995562980121	592.424986418589	420.4407667010112	4	88	185	14	33	0.48250882029108055	1.297807922498493
53040000	-113830.33209601446	-110905.55532271802	-2924.7767732964376	-110905.55532271802	1755.1263730260525	0.04609049167560055	0.3737908094777987	0.062061288233709246	0.01827701567217337	0.04588354172577227	3.182404801765114E-4	1.1023533418725209	2.0283796665346632E-4	9.131358308030849E-8	1.0808646935100088	-2328.0700080161578	158.6859814996701	163.95135325200874	753.4258687925401	921.6777896720986	559.656886677821	27	63	170	10	54	0.4883416988613992	1.2954657375528313
53050000	-113854.08373826055	-110907.1394454112	-2946.944292849347	-110907.1394454112	1810.5542268846918	0.04339208158806517	0.36139280686498615	0.06069529645890926	0.01827701567217337	0.0453947876312053	3.187525215636038E-4	1.1384737401974172	1.9953365582665164E-4	1.6007209281988014E-7	1.3544985980216193	-2327.2258907678965	322.10200816271794	160.6471488092041	891.8937513398433	905.1429831068164	508.67687208763044	6	83	155	28	52	0.4915437707327462	1.3827033334626189
53060000	-113882.4385504971	-110922.11292534748	-2960.325625149621	-110922.11292534748	1644.1413169100035	0.046247781325877466	0.36139280686498615	0.06069529645890926	0.01827701567217337	0.0452739968892209	3.07983637821822E-4	1.0597965910664513	2.0158806465311768E-4	1.1037475215718247E-7	1.1651703719850433	-2339.985672193021	136.8057583732047	184.23353619076943	698.6548334342633	834.3926967784989	769.0501528640415	24	68	29	142	61	0.48273454976131525	1.348773344668758
53070000	-113844.19537452844	-110897.07896913707	-2947.116405391374	-110897.07896913707	1667.8226120737063	0.04615180642250044	0.35916390249017505	0.05860467419367872	0.01827701567217337	0.045201909989081586	3.1261839154160813E-4	1.0783637830943977	2.0399882633432583E-4	1.2692559649716837E-7	1.2331750079477122	-2336.589566984556	169.4839963655251	214.36575822893593	896.1153822829734	1081.883780094282	457.98142778288155	89	3	118	45	69	0.48273454976131525	1.3635759700115304
53080000	-113844.58031151506	-110900.41224306378	-2944.16806845129	-110900.41224306378	1787.5669836087102	0.04021063825297702	0.36470134809115473	0.06155773958048014	0.01827701567217337	0.04653373804495061	3.0914902032860094E-4	1.090429357483743	1.987558911108894E-4	1.2915901943533405E-7	1.2844199955303983	-2334.3842029231764	186.65981723990177	1008.2783199027796	989.4069996140538	934.2968484527407	595.1782908357959	92	19	3	159	51	0.48273454976131525	1.2845571932002655
53090000	-113878.3304566636	-110903.04803157074	-2975.2824250928684	-110903.04803157074	1704.753064233273	0.04814278601894574	0.36470134809115473	0.06156600686847718	0.01757887905433113	0.045141619905850416	3.1092692566776417E-4	1.1104556196569393	2.0385177581904357E-4	1.4711388741458315E-7	1.2810700674685571	-2330.968858091366	196.9428005114834	559.699043840139	993.2156285807462	854.5745323404753	564.2787670769313	95	1	34	129	65	0.48273454976131525	1.2845571932002655
53100000	-113853.72138258166	-110914.3340408371	-2939.38734174455	-110914.3340408371	1714.5758060900118	0.04814278601894574	0.3570477592127696	0.05497670471934241	0.01827911776081032	0.04404811464045628	3.0714627441534055E-4	1.195233649710921	2.015806395731733E-4	9.683128483564541E-8	1.190246130420292	-2358.8898934286926	179.80673402323185	467.35727864045737	961.6188900719039	604.6115229141392	761.851922080247	86	5	95	50	88	0.48273454976131525	1.2845571932002655
53110000	-113902.42555377098	-110901.89112587547	-3000.5344278955167	-110901.89112587547	1683.1408952278769	0.048172438974893365	0.3476410157254907	0.05781632745943707	0.019958347718592208	0.042171273167139325	3.000443951581486E-4	1.1738594865103895	2.003510587598138E-4	1.61120036369372E-7	1.364449112913209	-2351.3069145572663	159.26576754702498	485.01359698650697	1216.7114811981369	1032.0530880218153	648.752184693479	89	14	58	20	143	0.4825666094709986	1.2462351797754696
53120000	-113910.62460544563	-110922.36002057961	-2988.2645848660154	-110922.36002057961	1990.0882262512423	0.04033730063544458	0.3500862736528646	0.0599751468300334	0.01865913266227561	0.042171273167139325	3.08158876433232E-4	1.169020304283277	1.917881112391093E-4	1.2081784680631521E-7	1.245298827307463	-2374.538974404085	187.79766501435142	322.5518735813403	886.2449690237831	915.0768846044922	643.0806818803519	88	2	91	33	110	0.48412174151552906	1.325385541850925
53130000	-113925.57793213682	-110935.56771999146	-2990.0102121453515	-110935.56771999146	1999.9342945116991	0.044842948957361524	0.3500862736528646	0.06000072298580258	0.017793412535584346	0.04339740258311175	3.0164264191560793E-4	1.1914518820342441	1.8338004595897707E-4	1.3229116636670536E-7	1.3399463568070131	-2373.1633829753373	218.35764421166664	786.7865818721477	988.2952233975792	730.5956084670735	764.039453306791	88	36	60	79	61	0.4926237061557519	1.325385541850925
53140000	-113905.07526705234	-110915.08331701864	-2989.991950033703	-110915.08331701864	1958.345995480906	0.04464913921587989	0.3515540284899958	0.057473876860738994	0.017000766505572636	0.04302068274644907	3.113457118788838E-4	1.153631765943411	1.8590337500882552E-4	1.3551820643834094E-7	1.3149734306964485	-2390.45098278454	140.8285692293225	165.47352054274833	267.01153136757745	1040.4830878148534	616.9235408530199	44	42	9	196	33	0.4926237061557519	1.365822368070796
53150000	-113888.6233626328	-110930.03354234212	-2958.589820290678	-110930.03354234212	2010.33037315824	0.04716567723091746	0.3515540284899958	0.057473876860738994	0.0169350894474718	0.045884449933104726	3.118382942451674E-4	1.1407910479912788	1.8648451693601157E-4	8.358314833050182E-8	1.0900157740385665	-2371.9934397027905	216.56361329334416	194.49563391261745	387.330542680522	949.7984277094657	508.044798269379	24	47	14	211	28	0.4960018609743579	1.365822368070796
53160000	-113926.95613193077	-110944.21034162295	-2982.745790307819	-110944.21034162295	2019.5643940709099	0.04296470676396362	0.3714763312702458	0.060869776554705456	0.01634436225424424	0.0458300974570122	3.0231728902773813E-4	1.1688937848800027	1.794433959086267E-4	1.0284831674780505E-7	1.1816175580673993	-2365.661541687012	211.37758234850486	183.7816996602933	206.480503404475	882.8003594189652	481.70387559345977	21	34	32	211	26	0.4960018609743579	1.3132770727328762
53170000	-113943.21443547	-110950.30424965463	-2992.9101858153726	-110950.30424965463	1904.3751895753605	0.04756427198573783	0.37823153412263427	0.05682061300734382	0.01897220260453268	0.04851172632526335	3.052333728312011E-4	1.1842821745438008	1.9358742113895165E-4	3.947666009716292E-7	2.074741246543187	-2355.566516025851	226.68026403214427	113.49604414538615	215.18731448851818	852.3528495113472	498.92969236941883	17	31	37	194	45	0.4940094732801424	1.287273138266549
53180000	-113909.60864369826	-110948.08192313962	-2961.526720558636	-110948.08192313962	2032.2013256230464	0.04713120270510465	0.37823153412263427	0.059121271927627395	0.018166797873527433	0.04513146654898426	3.154470138170484E-4	1.156205629049264	1.9360597572256515E-4	9.979642183654853E-8	1.1520619194641148	-2362.9358625615255	176.0133581287377	449.1629240009866	925.694366644605	892.6029103809981	393.87497522421125	95	19	107	64	39	0.4977366797242386	1.3348732115696234
53190000	-113920.11615842558	-110898.93736280019	-3021.1787956253875	-110898.93736280019	1869.2188999849586	0.045482880095856104	0.37823153412263427	0.05746353612679434	0.019228839410324033	0.04760893239588934	3.075341014800539E-4	1.2007161668130713	1.946207108053273E-4	1.2810808020555809E-7	1.2269654142596287	-2371.2873850127066	192.05347413389794	858.8005094788183	667.1514397387567	1123.0319680117716	603.0895589850214	83	1	60	118	62	0.4799745842825934	1.3385865507362644
53200000	-113898.7699356568	-110892.2739909299	-3006.495944726914	-110892.2739909299	1839.007251154543	0.041142924592904376	0.37416454958129197	0.056630558471455546	0.01861728957783548	0.04537520939266163	2.8744658673204897E-4	1.1441868980168444	1.826873189217358E-4	9.809186136391307E-8	1.206409308862355	-2388.852705215419	213.76191223186586	594.2739529110166	601.6744096979917	874.5315705774664	691.6401342986503	83	44	17	91	89	0.4941066596450978	1.2419509257788317
53210000	-113922.80494921652	-110924.9872072622	-2997.8177419543204	-110924.9872072622	1914.4210532960083	0.046759094467801056	0.37416454958129197	0.056264073991079425	0.018198845301224523	0.04398873434079675	2.999152861255795E-4	1.2159400099904398	1.893034195073143E-4	1.0694084910896855E-7	1.1786642127770097	-2363.1696569913906	189.0258956395357	589.2207887488495	971.9839729992265	932.7474296279903	730.8588539244472	89	9	100	24	102	0.4941066596450978	1.2419509257788317
53220000	-113888.94417558576	-110937.30682778358	-2951.6373478021665	-110937.30682778358	1969.35249135503	0.04416839646259331	0.36752883715737095	0.06392118875392958	0.019805223304235096	0.04410186945748928	3.0459780003171756E-4	1.1664357603379045	1.842050642522772E-4	1.1312071649400212E-7	1.2709657291271637	-2364.414910235801	202.72607236699773	622.5867114789121	997.9046360806578	1208.3202882501546	708.5975900645931	92	50	2	80	100	0.4822202464147868	1.2321374382577197
53230000	-113902.52486320175	-110928.835480044	-2973.689383157746	-110928.835480044	1860.1211443828845	0.041807753426545836	0.36752883715737095	0.05883320254702936	0.01906347900253051	0.04317427868064565	3.0258769167134064E-4	1.1203207188924746	1.884328794976596E-4	2.6881676446520506E-7	1.8315586794633356	-2371.473576590481	187.5098584115608	531.6494064055926	1749.3307074334298	900.2320300860328	907.299800776062	93	58	61	100	12	0.4822202464147868	1.2581527958969252
53240000	-113886.85426854677	-110913.98214120461	-2972.872127342147	-110913.98214120461	1779.001465166846	0.04813954520328461	0.36752883715737095	0.059258731148887835	0.017840212382225093	0.042399361831348126	3.0379219321012633E-4	1.1237801214063863	1.872996222916714E-4	1.222466037271804E-7	1.282763819112513	-2371.7646949280493	184.26443206763912	674.8475433917635	557.191410811994	1004.0419763280038	734.9553463931508	91	55	4	90	84	0.47591897319091736	1.2523248664734081
53250000	-113918.9830021639	-110944.80125917814	-2974.181742985767	-110944.80125917814	1924.8644290774778	0.04603535517190385	0.36752883715737095	0.059258731148887835	0.017840212382225093	0.04832971943944862	3.058838842208203E-4	1.1941810999241138	1.7807291334462333E-4	1.3650680145345092E-7	1.3215386178420236	-2361.3361357319473	165.62547874265726	703.5609405442664	1050.331271768733	1217.3347958318186	721.0226377872426	95	58	3	66	102	0.47591897319091736	1.2236952941924577
53260000	-113946.52872907104	-110942.33686371981	-3004.1918653512275	-110942.33686371981	1792.978862996115	0.04603535517190385	0.3666824494256249	0.05910560918166831	0.017840212382225093	0.04547693308462316	2.9469638680933413E-4	1.169583540736622	1.8618464906025852E-4	1.1351579207528181E-7	1.2186412238502005	-2354.5194961542898	173.55586255958696	320.34355907600445	848.9186101488692	854.555476789267	933.1112299677116	90	4	123	76	31	0.4899140542182049	1.2236952941924577
53270000	-113915.61020163221	-110929.63820929479	-2985.971992337423	-110929.63820929479	1880.6525988094058	0.04191492066574768	0.3618448765706818	0.059112531352130536	0.017840212382225093	0.04547693308462316	3.06436926463502E-4	1.1786942864298107	1.8151776449827552E-4	1.3573921820630535E-7	1.3574030543584443	-2373.5682575675505	162.00187912304628	754.4212746310577	1035.6827043480173	842.8177905604732	885.3324814276407	95	39	87	102	1	0.48978605976680484	1.3388617345413067
53280000	-113891.54091159218	-110931.93112340281	-2959.6097881893634	-110931.93112340281	1938.022533827142	0.04311008040290366	0.36249635439546823	0.0582151117012522	0.021492460972927004	0.04128714041858153	3.17664446700946E-4	1.1827882022088019	1.84476758630538E-4	1.4503412565069971E-7	1.3746565252590588	-2366.3424352183583	199.65542970026996	1156.811030007008	1256.9716691503738	928.2223245295573	605.0078005576764	94	45	50	89	46	0.48978605976680484	1.3364104047267795
53290000	-113921.35380415215	-110948.42336645487	-2972.930437697286	-110948.42336645487	1953.5970117744828	0.04235774987397833	0.36249635439546823	0.055194449371571835	0.020514248931114004	0.044106014709529184	3.199806117241808E-4	1.1963463839950657	1.8615365603806726E-4	1.2151514203299045E-7	1.217179384969412	-2357.5515242655074	175.0034012780851	369.6921117287232	935.8148176759706	994.956964597052	690.9064195499087	67	33	120	3	101	0.4887377739440382	1.3364104047267795
53300000	-113874.96323680473	-110910.82094435018	-2964.1422924545527	-110910.82094435018	1950.2151154413334	0.04235774987397833	0.3479581133659824	0.0577086650581596	0.01671389335517653	0.044106014709529184	3.1817103221757476E-4	1.179630862617098	1.8706066464813906E-4	1.4627239783809861E-7	1.3239198666146677	-2355.591224078278	178.09213337827308	206.5856317672558	884.2997778051082	834.4655449640885	733.1403852156155	89	1	170	38	26	0.5027103506541704	1.3364104047267795
53310000	-113868.1005405501	-110930.61029727537	-2937.4902432747367	-110930.61029727537	1883.0345472848944	0.041016497222244874	0.3479581133659824	0.06338076020596854	0.01872000371287403	0.044106014709529184	3.3015806376141026E-4	1.2124309672714306	1.8753966487881262E-4	1.4998528029579286E-7	1.3209925441648662	-2345.3066756464164	148.6828920410578	158.61160614009398	860.8059538599122	782.5260246137146	688.3638168109188	26	64	184	26	24	0.4904420013663131	1.380330774985213
53320000	-113847.45602405598	-110906.81776148298	-2940.638262573	-110906.81776148298	1860.1652704815092	0.04217090712296046	0.3477272634054659	0.05725244152309806	0.01872000371287403	0.043307888525927	3.2978059230446915E-4	1.2715308023062954	1.8501473949376313E-4	1.731591029450148E-7	1.4258718027909867	-2358.553935097745	170.90090974900167	352.8971583784524	870.2526258642853	618.1771579153478	512.190806175351	83	12	218	2	9	0.48590971382856174	1.3225372374300917
53330000	-113899.07761733231	-110939.30953169397	-2959.7680856383363	-110939.30953169397	1864.4217758093039	0.04364420615363269	0.37745028094866584	0.06750031785468408	0.01872000371287403	0.04751712825298632	3.1727290885933025E-4	1.279094676732931	1.8230666127523674E-4	1.8475687614938772E-7	1.4492650371720937	-2337.696717683784	156.4545080227489	411.6349434685439	857.9174206560755	803.4030395471128	697.2583725934522	90	15	189	10	20	0.48599609801361787	1.289041356913005
53340000	-113905.03362688476	-110943.14817480482	-2961.8854520799387	-110943.14817480482	1875.4408593202381	0.04978120946643209	0.37745028094866584	0.056372191554179156	0.01872000371287403	0.04406566205250966	3.254741919570902E-4	1.2407761922254497	1.8984376060315376E-4	1.413405394250158E-7	1.2846995621605384	-2355.599906686895	196.47780790168147	441.5206801874036	879.0176013907343	530.6508936919561	818.2355782693916	90	6	185	37	6	0.48599609801361787	1.3389039398187956
53350000	-113877.53785546322	-110923.57743806903	-2953.9604173941843	-110923.57743806903	1837.2192609629224	0.045317505060250715	0.37745028094866584	0.05917070388978299	0.01872000371287403	0.04406566205250966	3.134066104136447E-4	1.211537136078549	1.8276169801571297E-4	1.6435439749297045E-7	1.4138255283954138	-2343.2763911722077	174.4470699556891	220.65790584838643	871.9273664277631	555.6203086665375	471.64515654531453	86	9	194	33	2	0.49714370477380976	1.3389039398187956
53360000	-113954.41706308725	-110951.37451958726	-3003.042543499989	-110951.37451958726	1940.8088860160155	0.045317505060250715	0.3665612196326265	0.05920107502014268	0.01872000371287403	0.04572359450410431	3.1490531194636726E-4	1.2335682479690275	1.7863710444026573E-4	1.972348294532307E-7	1.4129194211902327	-2341.1406644778754	233.88574892065876	153.90062690242425	898.2714736312116	433.53052905189	805.659707463502	26	69	203	18	8	0.4845099265465831	1.3028499593691893
53370000	-113828.55927931174	-110909.93529633524	-2918.6239829764986	-110909.93529633524	1880.5486574195425	0.045317505060250715	0.35560762520547595	0.059303302208540576	0.017838590765009148	0.04659501034904686	3.26020621979264E-4	1.2276586105935348	1.8559347882684662E-4	1.0762487083155135E-7	1.212595043635518	-2350.812411145055	232.7304973361501	115.94790988883764	841.7116177242046	410.07712742883615	354.473716426457	13	78	199	33	1	0.4845099265465831	1.3028499593691893
53380000	-113920.16836104922	-110966.94529936988	-2953.2230616793336	-110966.94529936988	1990.7486357537225	0.048067830612569	0.3792895688955137	0.05956407257931714	0.016852575723671315	0.04659501034904686	3.2238021569954735E-4	1.2213646600308659	1.8520053948512124E-4	1.2816629458210562E-7	1.2537657510562907	-2343.1230056925406	230.12504739808182	124.40232166476993	748.4310932230779	531.1332945362886	462.064562815131	37	51	209	17	10	0.49610923517895256	1.3792318169795135
53390000	-113907.01924324171	-110959.43223365626	-2947.587009585441	-110959.43223365626	1942.909502397746	0.047107222499581464	0.3792895688955137	0.058901491798909925	0.019632000927435604	0.04311316748655355	3.1661582011681855E-4	1.1908806399902196	1.8331736517738562E-4	1.0741679082093443E-7	1.1630673737179464	-2320.619351483743	1169.9521208586375	141.0628979838395	737.5437248269275	317.72897135836195	660.45684664731	3	87	193	11	30	0.48510527194846687	1.3792318169795135
53400000	-113895.6202589041	-110923.58068726069	-2972.0395716434195	-110923.58068726069	2019.614071785176	0.04380630755465479	0.36114962101482373	0.06011316450788372	0.019632000927435604	0.04649766364902165	3.2874499007669495E-4	1.1700067320037153	1.8734259231803748E-4	4.4591413006542435E-7	2.1131915331142292	-2339.62286382175	180.19874831136224	145.45112064818272	751.6669934703875	1866.3535810356361	623.2829794446704	20	65	168	2	69	0.48510527194846687	1.3210069664372817
53410000	-113931.14502461808	-110954.10746940099	-2977.0375552170876	-110954.10746940099	1802.0237416087832	0.044787635807002624	0.35360906777090084	0.057990484042065214	0.019763217447247235	0.04580236873037804	3.2097903469995265E-4	1.2133776380844794	1.9427753612886716E-4	1.708688885451955E-7	1.3485765374982335	-2330.821039254425	211.04789683043785	156.93143959184613	721.2353588739915	886.3693274007117	623.4166171088168	25	69	93	97	40	0.48622549986385794	1.3902923725833842
53420000	-113902.80321064852	-110889.93067477277	-3012.8725358757497	-110889.93067477277	1688.5926245631865	0.05022382774724525	0.3786698581449792	0.060972725575694435	0.019763217447247235	0.04580236873037804	3.1139857459964846E-4	1.204125442163195	1.918332910341257E-4	2.603025972321107E-7	1.6341439587192377	-2342.2346263838535	113.48928957583271	178.6907623855546	877.7448503772646	1433.2828096347093	766.1757406906012	15	77	157	10	65	0.48830364061412	1.3063261017371401
53430000	-113879.71090873472	-110900.1912953199	-2979.519613414811	-110900.1912953199	1676.916965227425	0.044076125269429625	0.37180827187426113	0.06107776541513473	0.019763217447247235	0.04580236873037804	3.087607728572206E-4	1.172775172408286	1.9127824922936048E-4	1.473348170573199E-7	1.3051781705394097	-2343.2212467258255	369.84586672001626	138.6333993414375	988.098933552251	512.80630177486	804.1474864977646	6	86	145	10	77	0.48830364061412	1.4440691650338549
53440000	-113914.98313965504	-110914.41454918304	-3000.5685904719994	-110914.41454918304	1717.0623289450048	0.045731200108446696	0.3704302279239505	0.06017365583887212	0.019763217447247235	0.04590510264185913	3.072257030637502E-4	1.1822459643855547	1.9267472189722084E-4	2.1474130193481384E-7	1.4881528394425547	-2346.3717873813976	237.130906781891	104.34743221525606	442.1952917602573	961.7864684145495	657.5376357938736	5	69	39	106	105	0.48830364061412	1.3485615559730932
53450000	-113892.30055061461	-110914.65361853022	-2977.646932084391	-110914.65361853022	1773.2285545682532	0.046912626645821506	0.3704302279239505	0.057472698498784884	0.016972175554967953	0.04590510264185913	3.1086461153288753E-4	1.1662684730214234	1.932863580530209E-4	1.6423262411305153E-7	1.3438993404272477	-2323.1080700866005	560.9654569588226	119.55483609636381	657.7120345738485	836.1995356783776	765.456049722299	4	77	51	67	125	0.48870418945132044	1.3136194314798566
53460000	-113868.7488004027	-110910.24137387522	-2958.507426527479	-110910.24137387522	1741.0222070867703	0.04460201292336786	0.35874162480459865	0.058325374214473806	0.016972175554967953	0.048332295074842734	3.0934752740448924E-4	1.1703694229269945	1.911393095672952E-4	1.0931133010860296E-7	1.1810218172335178	-2341.1321794449304	180.3328490638595	114.12908253522822	632.2698335046325	908.0670111189099	1000.8726564308861	12	70	51	47	144	0.4622256078266708	1.174389476797175
53470000	-113907.49802249126	-110934.11872224348	-2973.379300247774	-110934.11872224348	1817.4967787995056	0.045826268747260486	0.3615390937500701	0.058489733923695504	0.019507440492253517	0.048332295074842734	3.080718716956684E-4	1.1217580722749407	1.9184289373983492E-4	1.2204540088170436E-7	1.222310727665349	-2343.2204590474967	127.01407866097928	157.61619713357462	641.8540593384837	1029.8324408000929	638.0654496519173	81	1	40	115	87	0.4622256078266708	1.1494744982659166
53480000	-113924.56028884149	-110952.97198648556	-2971.58830235593	-110952.97198648556	1740.4495580924925	0.04418471039229818	0.37392287525238843	0.058489733923695504	0.019507440492253517	0.041161541457391426	3.1182371418502235E-4	1.1798803421287898	1.925040925191469E-4	1.5327523284978355E-7	1.3531841314135344	-2349.4281244236968	111.5688816213088	123.01741205283558	266.05038424400664	959.1101760135789	856.5460364597059	1	79	8	94	142	0.4588583997043874	1.0826045853173676
53490000	-113896.63825112772	-110926.73160094957	-2969.9066501781426	-110926.73160094957	1706.1269716623615	0.04361851816981577	0.37392287525238843	0.06284345813291567	0.019507440492253517	0.04247460537214741	3.1117598193443834E-4	1.2028386292115922	1.8602218117318232E-4	1.5985849965994143E-7	1.388309913877385	-2352.8348479776464	254.0584198422641	105.54697654617756	415.5286110309598	899.08635276117	797.372313305422	13	65	24	128	94	0.45644588089687993	1.1111758556201596
53500000	-113907.88253704656	-110940.36594411833	-2967.5165929282425	-110940.36594411833	1796.7135827581462	0.04595503291712693	0.37392287525238843	0.060554454735811516	0.019507440492253517	0.041411130111866847	3.1375807906106794E-4	1.2478928625940011	1.8827977308847485E-4	1.8126711156482445E-7	1.4334022947686957	-2345.902198108482	163.89739029463976	84.5707149321905	93.21669736095963	255.48645956502318	844.2747059346298	23	5	26	39	231	0.4606796134537899	1.1160655733385312
53510000	-113871.33633859942	-110932.28117607912	-2939.0551625202875	-110932.28117607912	1802.7780729649564	0.04595503291712693	0.3560928148082679	0.060554454735811516	0.018699211407521846	0.03872332882569036	3.1705712694646363E-4	1.1687872487165436	1.85663085790408E-4	1.167266149692309E-7	1.2238794917251863	-2341.491643434111	335.3616246826445	128.98896589371557	234.24706323633976	282.68980669847036	765.468546342706	6	63	12	7	236	0.4668807633008966	1.1587823056571327
53520000	-113887.25103141073	-110927.54250456336	-2959.7085268473766	-110927.54250456336	1746.8376437613517	0.04358504796246995	0.3775959785318703	0.06059221514535656	0.01675108023253825	0.04848363812590033	3.299566882175134E-4	1.2160476783315637	1.913395558867599E-4	1.867374540382831E-7	1.3911364362563503	-2330.2063599828944	231.8050872309231	92.63201278148065	239.06777816590542	906.116089181154	666.2207177655514	21	41	25	90	147	0.4668807633008966	1.2656442660522944
53530000	-113845.82283835048	-110908.86044637348	-2936.9623919769947	-110908.86044637348	1681.1465414537004	0.0471215842052464	0.3545006182246829	0.06175884737465445	0.017283545831216017	0.043677907975418914	3.300609622517784E-4	1.1779060022616459	1.9286298885274215E-4	1.611524344823303E-7	1.3193059043046498	-2327.4850822829094	142.14323739901502	110.59993565217692	547.3328698405687	1136.8641107597932	623.2934669536016	30	49	43	115	87	0.4870158999678294	1.2656442660522944
53540000	-113875.33075997529	-110930.11302794468	-2945.2177320306046	-110930.11302794468	1721.6643998500122	0.04358687890073801	0.3423943869645147	0.0574710671414561	0.017496138651134634	0.04370925101900418	3.223297427275328E-4	1.21624657834619	1.861271247348924E-4	2.0660138915929462E-7	1.4617223571182187	-2317.0631393609506	257.3259549443181	65.20781701063994	174.0634970889106	822.2047513173559	625.1012521854766	20	43	22	145	94	0.4858565165074896	1.2656442660522944
53550000	-113873.42804082687	-110929.91058967638	-2943.51745115049	-110929.91058967638	1731.8182135428158	0.04358687890073801	0.3624347514198945	0.06042068202052473	0.017162985027651723	0.04277211806423903	3.20823232219131E-4	1.1942748746480887	1.8744870834598782E-4	1.5653804200009353E-7	1.3090123261448963	-2307.8938729439324	351.2401897984129	68.75716550512296	131.32109484382434	802.3177404678032	628.7953788573462	16	50	18	183	57	0.4858565165074896	1.3423094587362616
53560000	-113844.03116157261	-110928.04521656202	-2915.985945010586	-110928.04521656202	1779.2422082178837	0.04572306299366958	0.3624347514198945	0.06458464681773592	0.017162985027651723	0.04277211806423903	3.2052045404906834E-4	1.2077997973271892	1.8976087953800994E-4	1.5907448117629327E-7	1.3490023466920684	-2300.3271925056756	331.4774418052143	70.8058519171443	317.192970366352	784.3912267344178	468.80829512874965	12	62	19	202	29	0.4858565165074896	1.2916998792446532
53570000	-113881.22683736765	-110938.37715192241	-2942.8496854452437	-110938.37715192241	1738.2842068102793	0.04572306299366958	0.3715059074589627	0.05636040685736845	0.017162985027651723	0.04276994684624166	3.1993430229123975E-4	1.141055014594058	1.9122067559606423E-4	3.3103741760319305E-7	1.800276665959288	-2292.384925022762	594.9431444809868	65.07922757400267	158.13607114248836	722.1606697686735	754.6643612954284	11	63	11	71	168	0.48689385853356854	1.2916998792446532
53580000	-113902.34306015675	-110934.95768832577	-2967.3853718309897	-110934.95768832577	1725.4642498097144	0.04252370391600742	0.36784887153821844	0.05636040685736845	0.018291343340181947	0.04582746897218613	3.1488855281052065E-4	1.2148200964001585	1.8863739205126557E-4	1.7015834364416774E-7	1.319255643818105	-2303.749497916996	433.08040965668255	68.98780132667638	179.62988083873142	743.8768719807023	755.7288764144996	13	49	25	75	162	0.48689385853356854	1.2916998792446532
53590000	-113864.55167514074	-110918.84392625857	-2945.7077488821674	-110918.84392625857	1755.0749244472988	0.044392388830746976	0.36784887153821844	0.057039672308208125	0.01600380688580324	0.04534511785222503	3.11841940628871E-4	1.1538697199044614	1.894077514987632E-4	1.3099075080685707E-7	1.2121565278398119	-2292.363131019386	353.58300830958666	52.35719737388497	114.1537783825944	809.3852676865309	796.1485071110786	14	53	20	31	206	0.47523151143350423	1.1837640962375782
53600000	-113885.46266329654	-110938.2585095923	-2947.2041537042414	-110938.2585095923	1775.845918726285	0.044392388830746976	0.3519129458482699	0.057039672308208125	0.01600380688580324	0.04534511785222503	3.155310649884702E-4	1.1867334474015843	1.9249485281457973E-4	1.354662869161412E-7	1.2321223436851727	-2304.1068022424124	366.31408102121554	72.49598479826076	164.30828167478876	607.5206682280419	729.2798057204911	15	51	23	11	224	0.47516684225221384	1.1361408433518263
53610000	-113917.08371086324	-110952.97805873204	-2964.1056521312007	-110952.97805873204	1772.4879229624466	0.043829984124063845	0.3441626367215582	0.05762112116165737	0.0163706790603172	0.04503768585939087	3.163442853401654E-4	1.1969260151091348	1.963326267421967E-4	1.3386035838974433E-7	1.2135264137895145	-2320.3395222001363	227.80069448436365	94.16909747083922	414.5309698859987	652.3436701776155	853.202299867109	17	68	9	2	228	0.47516684225221384	1.216970535698804
53620000	-113904.7484647445	-110970.02963803522	-2934.7188267092706	-110970.02963803522	1775.9968005993412	0.043829984124063845	0.3441626367215582	0.05402227050220917	0.01732875398361146	0.04692664701825575	3.22465781637616E-4	1.2146261197488526	1.9717547898842285E-4	1.3163266704440597E-7	1.2678184684345708	-2336.87117742752	630.8960722862977	100.57959547410961	188.7886620432887	598.1882791220928	831.8643672281073	9	51	30	14	220	0.47516684225221384	1.2425833455707949
53630000	-113942.91074868082	-110966.91663040794	-2975.994118272881	-110966.91663040794	1705.939064728528	0.04378463246151551	0.3441626367215582	0.0541191717670273	0.020857932090527324	0.04692664701825575	3.0237460893288285E-4	1.22598566619967	1.8511507280352774E-4	1.3961800938586023E-7	1.3122798948728278	-2329.5788023262166	228.17233960909144	119.86303249902346	120.17209207603052	482.3227052380834	792.5537545995245	11	67	10	10	226	0.4900208060055706	1.3737595373136682
53640000	-113935.65892492313	-110951.76502151157	-2983.893903411554	-110951.76502151157	1714.071221429897	0.04458441100654437	0.3691162213248858	0.06175386828103743	0.020857932090527324	0.04196285916362762	3.058289589939615E-4	1.1201527565777254	1.9067775716959272E-4	1.5061068891872002E-7	1.2967222381964554	-2324.8434815481746	238.06996976315878	191.20154408386415	125.44976110869875	420.81796038817953	822.5142647027371	29	6	54	14	221	0.4900208060055706	1.3737595373136682
53650000	-113924.8495298241	-110931.62597807041	-2993.2235517536915	-110931.62597807041	1713.702797649681	0.04458441100654437	0.34936053009622503	0.05738138662809832	0.01569550159509429	0.044826435684313326	3.074612481650999E-4	1.1708600702852063	1.9647795048158837E-4	1.9303533266736322E-7	1.3879984061054067	-2308.3524689800633	462.95345930830774	112.07481544774998	189.21766437764794	224.3355136594072	835.722431513126	5	77	4	5	233	0.4900208060055706	1.396501646047875
53660000	-113926.72548617811	-110940.99900702243	-2985.726479155687	-110940.99900702243	1700.0655169488255	0.04458441100654437	0.3479515520928446	0.056003199662931005	0.01762954563182415	0.044826435684313326	3.1387397509084216E-4	1.0934723992676307	1.9768062578353672E-4	2.107495113428592E-7	1.489833199696299	-2330.529920610037	635.5276432864249	58.838630337906	130.39493358188363	593.1903198840184	790.6374845507538	7	18	63	48	188	0.4900208060055706	1.3294514065411303
53670000	-113947.97590818432	-110955.72121509582	-2992.254693088494	-110955.72121509582	1728.1177413723658	0.045484925525652455	0.3489580419805415	0.056003199662931005	0.017679240029156242	0.045763323421663574	3.0406381013417327E-4	1.149172091894845	1.9132852580326954E-4	3.26950389680061E-7	1.8464234483150848	-2317.38076603448	445.77685801595317	83.40890733496728	153.05903026454803	368.55682344197936	804.0531869818018	5	22	66	3	228	0.4832319211781945	1.359735555333817
53680000	-113917.59019632697	-110933.04474181807	-2984.5454545088996	-110933.04474181807	1722.4878506559164	0.04416607298641005	0.3489580419805415	0.06324072455472618	0.018597947058637477	0.04469321874053473	2.9453628905995064E-4	1.0767474752600963	1.86145627672407E-4	1.3105892701208587E-7	1.2460502442965204	-2317.6602746895205	588.8428988504962	350.3296797677606	111.80861257868267	779.3276189912739	876.356541717823	2	7	78	84	153	0.4897903451342372	1.31791510930691
53690000	-113945.87111866742	-110952.70465232941	-2993.1664663380125	-110952.70465232941	1723.681433130118	0.04460663663286668	0.37046255337203626	0.05917265790482075	0.01936578242789813	0.044772684501897614	2.988210533798298E-4	1.0906013393362215	1.8848690886189104E-4	1.1748311967948034E-7	1.1595857542572727	-2313.1695510910527	357.37410963381086	107.6048357352425	244.96675158432137	441.7474256366143	708.2513731098528	4	68	21	5	226	0.4925087004981317	1.2285288101584992
53700000	-113948.29433029893	-110939.49288753545	-3008.801442763473	-110939.49288753545	1708.087172522086	0.04609420232389023	0.37046255337203626	0.0625733358511623	0.01936578242789813	0.044772684501897614	3.10936433593163E-4	1.0882769675625215	1.961517990842899E-4	1.2884396059105043E-7	1.1386107426599554	-2316.1959155942795	410.5139980339961	108.63319838248049	92.99199278747191	308.6704655736296	805.754804953618	13	11	59	11	230	0.4925087004981317	1.3233631397034817
53710000	-113915.60707900839	-110931.84680015588	-2983.7602788525105	-110931.84680015588	1652.1051075962266	0.045053413696914464	0.37046255337203626	0.06229195035503906	0.018859132188052484	0.04332962269391982	3.0140629444315496E-4	1.0586797460689754	1.867732131560241E-4	1.0197148903189395E-7	1.1029059957031386	-2320.0721207420133	372.1977400886244	74.86739837625503	122.34991348309278	268.1720507094031	742.2815520370518	8	15	62	9	230	0.49850488705556506	1.4429930513942038
53720000	-113904.5198925779	-110915.72848467177	-2988.7914079061256	-110915.72848467177	1654.053576721678	0.044582279295050896	0.3819870093144391	0.05544067401849413	0.020186154561157736	0.04332962269391982	3.148278056384E-4	1.1271478730884328	1.932832043772065E-4	1.4129741415924978E-7	1.2268777716636965	-2325.8950497483384	118.08994540594519	256.27789733605044	1012.8530713719106	527.3215434160596	881.6907434457803	73	18	9	23	201	0.49850488705556506	1.4112029787607698
53730000	-113953.62863805014	-110942.54723767978	-3011.081400370357	-110942.54723767978	1523.4783033316594	0.044582279295050896	0.3726753628292313	0.06315560446683957	0.020186154561157736	0.04332962269391982	2.99762150636254E-4	1.1542479666560366	1.8718347356467773E-4	1.299876141223422E-7	1.1887867399970762	-2320.014157471285	161.01242857986875	296.1632202042886	577.3541574862153	626.20356375627	844.7820426990849	85	3	43	4	189	0.49850488705556506	1.2976001712053822
53740000	-113898.87837233866	-110920.87797457933	-2978.000397759333	-110920.87797457933	1662.724723925503	0.04307263105296459	0.3726753628292313	0.05944381357386388	0.017190321966034212	0.04332962269391982	3.033825560728532E-4	1.1590612845072212	1.8769706372469158E-4	1.7264413371533889E-7	1.3906647164254875	-2325.5138767306817	138.1238819038774	191.70728638726405	705.2425939608703	946.8397463995652	802.8546507505214	77	22	22	70	133	0.49850488705556506	1.2976001712053822
53750000	-113925.25125917775	-110928.13835245075	-2997.1129067269935	-110928.13835245075	1572.7213780105858	0.042883449961971166	0.35764286137157125	0.05944381357386388	0.018160434174680624	0.04006473177138341	3.1645093675339075E-4	1.176813033618103	1.9544338382723896E-4	1.7364980028705167E-7	1.3359434192816253	-2333.897015738348	130.50442268675934	148.62147454072476	666.3753051942199	961.3607096223982	862.466493903825	23	64	5	102	130	0.49850488705556506	1.3572451797734657
53760000	-113875.36427648387	-110895.82541788249	-2979.538858601388	-110895.82541788249	1508.3432929175697	0.04404877125378693	0.35764286137157125	0.05944381357386388	0.017312340058571227	0.046180286121578464	3.145638237811238E-4	1.1608510195751218	1.9405539677420735E-4	1.4195087669817948E-7	1.2323698432366856	-2313.3047147399116	109.05568672340263	130.61712999346236	798.0907203008682	1435.295584934788	761.9382217173315	62	34	152	8	68	0.49850488705556506	1.4091294111368278
53770000	-113907.16902530577	-110900.82747332142	-3006.3415519843534	-110900.82747332142	1530.5070316144152	0.04342080367313769	0.3606751922368969	0.059601301157934	0.018699964159842274	0.043099793159226546	3.1136184773873545E-4	1.2393844134391194	1.9099095901506982E-4	3.4047171018454597E-7	1.776404114622771	-2320.742331561627	118.8818552442541	253.30345632455612	785.9546590307176	1508.47195098816	513.5797353342107	88	15	145	24	52	0.4913914954782009	1.2763934104933943
53780000	-113882.87250791508	-110896.8630200343	-2986.009487880775	-110896.8630200343	1491.7916401428074	0.04344820749465026	0.3606751922368969	0.05592209514700427	0.019113714655867045	0.043099793159226546	3.1761409864769936E-4	1.1880453260022918	1.9576156984767745E-4	1.8832865294791865E-7	1.369398986176777	-2319.014288778489	113.75760097257665	310.2692256530486	835.410450836047	566.1887619951365	824.2243024575343	74	16	206	20	8	0.4913914954782009	1.315424675590013
53790000	-113885.28734601122	-110921.7052683085	-2963.5820777027116	-110921.7052683085	1572.127463399976	0.041154008357105386	0.3606751922368969	0.05604442025107985	0.019336329759128645	0.043099793159226546	3.273693415344485E-4	1.154299715437548	1.987834954072694E-4	1.5987834404675032E-7	1.255829948898601	-2305.827988868738	123.46742698371708	218.25470264558308	807.79447471993	535.8006444881374	748.2193419651512	80	13	185	14	32	0.4913914954782009	1.3411745679369105
53800000	-113952.85250939908	-110945.3146014676	-3007.5379079314775	-110945.3146014676	1454.2199992641085	0.044149557287066044	0.35528659392500395	0.055232392838435944	0.01693673506638627	0.044205701044982705	3.0572519682955544E-4	1.1489397811879412	1.9034667123150276E-4	2.4935618384149693E-7	1.5708374855720366	-2332.250140829758	141.91137655849545	543.6368688212481	1056.8744735904065	850.3144754925037	815.9693731501269	87	21	28	139	49	0.4927996555536434	1.3278246765405628
53810000	-113913.14250542049	-110938.78601193358	-2974.3564934869123	-110938.78601193358	1522.3826396580043	0.04246111804537035	0.35528659392500395	0.053282754841157576	0.018526242339996737	0.04525805785042824	3.139023207537774E-4	1.1705776971029613	1.9288629257236892E-4	1.307768585511513E-7	1.2191924836386523	-2333.3634468836653	153.40881752316363	137.47225525738617	755.6869815301426	880.5880368478059	760.586340959182	59	31	56	21	157	0.4927996555536434	1.3390192890018446
53820000	-113910.43625032631	-110927.20659842888	-2983.229651897427	-110927.20659842888	1492.2519192402292	0.04470750207055214	0.35528659392500395	0.05338647500340422	0.018526242339996737	0.03947807440091611	3.1396368243313675E-4	1.1816702483814396	1.922312789510012E-4	2.193364103959584E-7	1.4936696996781156	-2331.626028525073	159.4714266207699	136.39229156465433	639.1859982835924	835.5836514882703	798.649745713256	11	78	67	43	125	0.4927996555536434	1.2838710379303782
53830000	-113850.05663087696	-110909.56719981159	-2940.489431065373	-110909.56719981159	1449.6560687063854	0.04553472797366727	0.3536270463312112	0.057383159288328975	0.01658018710006257	0.04705616999972492	3.2459271913789773E-4	1.1995742341799585	2.011063061592237E-4	1.3778380263755782E-7	1.2548894277847658	-2325.2325674422646	175.16514001157287	79.63074753883993	192.06788461855342	870.1264810714595	711.7021524674218	36	35	13	79	161	0.49442842666135634	1.2838710379303782
53840000	-113862.69682320628	-110932.17997600911	-2930.516847197164	-110932.17997600911	1500.8382723492896	0.040878158436179826	0.3423173075672595	0.057383159288328975	0.01773694952250132	0.04780956460246162	3.462551179074595E-4	1.2187672525197908	2.0649379235337278E-4	1.5613245710850897E-7	1.2682221321099034	-2323.1196324488938	151.08858243925377	71.50282875626174	152.28664498904834	281.85305685661683	747.6954491066136	48	14	21	2	239	0.48149244604508057	1.3294692549934373
53850000	-113824.33818929005	-110897.58476151517	-2926.7534277748714	-110897.58476151517	1338.2897364812331	0.04762038088916824	0.3634031165755516	0.06586338649345139	0.01950051302255488	0.04093299365068045	3.358225680711089E-4	1.170137253069152	2.032893171904638E-4	1.0405222307460935E-7	1.1332516001186261	-2332.662286168651	116.35075412144582	335.28686450348886	783.5686956241884	1055.662530765045	623.8385035749493	78	29	62	34	121	0.4815040800244225	1.269715487137498
53860000	-113858.80134930204	-110941.54878117848	-2917.2525681235516	-110941.54878117848	1320.8371690011293	0.04762038088916824	0.3714275179710189	0.05696645996753831	0.01950051302255488	0.043757177902647396	3.441976640066218E-4	1.2000297044539847	2.0907372357419104E-4	1.52126035935429E-7	1.3156009280225527	-2332.5868456884364	176.61342807215752	748.2523173577497	1633.383680996532	826.3726177515327	609.4543601154298	89	76	2	151	6	0.4815040800244225	1.2505170816677433
53870000	-113813.66071604725	-110922.5266002643	-2891.1341157829465	-110922.5266002643	1329.3206491122721	0.0424315939371289	0.3720576847474936	0.05707136458785087	0.017516912795077375	0.043757177902647396	3.436241044325254E-4	1.2264152858081023	2.0904984454051778E-4	1.3204248369652545E-7	1.2638107429682321	-2328.1855449810846	200.270006002146	103.97078087536039	322.83178153176084	934.6226513829668	540.9077127183491	32	47	14	188	43	0.4815040800244225	1.2098039322328535
53880000	-113818.81610279213	-110913.75157585811	-2905.064526934012	-110913.75157585811	1335.6761533122367	0.048058792779029844	0.3720576847474936	0.05726006403195237	0.019285495859194535	0.04565349671005223	3.4903141005003735E-4	1.2280366851478022	2.1701827957389542E-4	1.3972595081799906E-7	1.223617974528666	-2317.015301426198	207.0200189020788	66.6322741988184	346.2821046994927	812.8483942406172	890.9903801815886	31	52	14	211	16	0.47304574653350595	1.2098039322328535
53890000	-113857.62389745744	-110928.55012995533	-2929.0737675021096	-110928.55012995533	1344.1639964601318	0.04965772336804851	0.38766395069402687	0.05726006403195237	0.019285495859194535	0.04549786237783966	3.4522797867925833E-4	1.217609021011317	2.1631794479119685E-4	1.97954480769227E-7	1.3772698266627719	-2314.8707513673417	259.1592058030551	109.44526607678044	436.39516541871694	714.333761043512	506.0695967921436	24	59	13	178	50	0.47304574653350595	1.2098039322328535
53900000	-113843.92482316324	-110942.93796277356	-2900.9868603896757	-110942.93796277356	1440.7008043697285	0.04661053543156463	0.3729861685154924	0.05247100983107206	0.019285495859194535	0.04549786237783966	3.386176344476217E-4	1.2319156091800467	2.1125283158447372E-4	2.3131573941833283E-7	1.5656990821976577	-2301.212466972285	166.19222361807007	102.72723940733194	390.4408416472136	823.0380470666589	540.3169309847407	22	58	19	171	54	0.483656644369518	1.1853733860308746
53910000	-113839.17057930572	-110926.52556821193	-2912.645011093788	-110926.52556821193	1453.020163179659	0.04661053543156463	0.33713737596026844	0.06036479661328353	0.016211385282765688	0.042158185898445964	3.432467242190758E-4	1.1814343266692502	2.1269508528767031E-4	1.100654327824482E-7	1.1344854506874535	-2319.8744700143434	165.692741582279	138.56352500698927	461.88686185942424	746.7268507368568	582.6806498103689	54	39	4	189	38	0.4783505494644645	1.2140537728478813
53920000	-113838.70349710947	-110934.85471607019	-2903.848781039276	-110934.85471607019	1428.038074450687	0.042848033767876714	0.33713737596026844	0.05431864268294688	0.017774083034888782	0.04217295260332912	3.7669091542629694E-4	1.289921551049369	2.2457171050139772E-4	1.3859863847822294E-7	1.1992712164275876	-2330.424161539917	163.0296294984994	99.52057106412785	306.8001913886271	835.8788855713568	538.9637885822955	39	50	5	199	31	0.4839889363257018	1.2821866027313742
53930000	-113854.29772628247	-110938.32239112825	-2915.9753351542163	-110938.32239112825	1380.6583625871644	0.042848033767876714	0.33713737596026844	0.06021395066531719	0.017774083034888782	0.041737291137952125	3.479318591771307E-4	1.2333212709099846	2.168265658185338E-4	1.4639623388986074E-7	1.270315045168513	-2323.796729227762	215.45735174461763	94.52927627736369	131.6177566562815	892.4841041657447	507.8830851318024	43	43	9	178	51	0.4839889363257018	1.2821866027313742
53940000	-113856.05961121543	-110924.56035386043	-2931.499257354992	-110924.56035386043	1322.316879408096	0.04302763363185895	0.374764119197502	0.05825148221194953	0.01840788491535926	0.04371193001843819	3.507683849528831E-4	1.2791227680296162	2.2334646066971952E-4	1.9117533840910945E-7	1.3309304655698666	-2305.0928356269574	140.31859970755846	83.15204406861974	263.3649497886841	937.4702565689196	543.6019901954489	54	37	4	181	48	0.4839889363257018	1.2937751117116334
53950000	-113860.40292322158	-110948.62430995495	-2911.778613266641	-110948.62430995495	1411.5050434879686	0.04468690972535948	0.35746823761928825	0.0547445610508122	0.017095823043907023	0.04371193001843819	3.5633781504811475E-4	1.308887781792485	2.1808446632233592E-4	1.677659231788681E-7	1.286252873447585	-2314.850996387669	141.41325780878668	100.02045428078414	302.8827404267109	858.1541038954109	608.0951472151878	44	47	4	188	41	0.4839889363257018	1.2779691640690491
53960000	-113789.65847726433	-110897.71936560563	-2891.939111658693	-110897.71936560563	1429.697526411034	0.04468690972535948	0.3603906641792206	0.059650776930568424	0.017850415062998108	0.040247458463114526	3.62102606106763E-4	1.237100118262866	2.1808451720870572E-4	1.915410359680829E-7	1.3849291399371646	-2322.1563238486433	111.93655582305159	105.76611015261615	228.92482766957457	821.5182896200952	626.1033172865325	63	27	2	158	74	0.4834452266645155	1.299965143793934
53970000	-113838.56013683444	-110915.4941047232	-2923.0660321112355	-110915.4941047232	1477.526062716517	0.04264675550410416	0.361759350147726	0.06262114839491625	0.017850415062998108	0.044276816543315486	3.479367576882339E-4	1.2136322662769288	2.126915701766326E-4	2.1107892248116889E-7	1.4609504680689092	-2319.066707444001	305.35531825809517	87.90759772175062	400.3662414907222	1018.4294439209399	474.87976134004606	21	68	29	155	51	0.4862221603467702	1.2946577804845214
53980000	-113879.38323066021	-110930.76480410561	-2948.6184265546053	-110930.76480410561	1357.6385319920028	0.040203240770472985	0.361759350147726	0.0617967077200179	0.018432020713882526	0.04438168783979384	3.532217629233313E-4	1.1860390200254376	2.2340354712796037E-4	1.6113966097809794E-7	1.2079997785309293	-2305.4385641427293	196.71116489681668	98.60014714456273	331.5128470673082	780.8158243178497	581.654195124731	12	75	5	192	40	0.4862221603467702	1.2841969970754024
53990000	-113823.6188781695	-110895.5593742824	-2928.059503887092	-110895.5593742824	1333.586828789054	0.047323899017648476	0.361759350147726	0.05726694804772527	0.018432020713882526	0.04438168783979384	3.5657828890153147E-4	1.1975931633698484	2.2878734260819034E-4	1.7832667153887127E-7	1.2760722495225432	-2293.201958672829	265.4937707037038	94.45178372401418	307.7750307501356	837.9082252507003	453.43710552054284	6	84	9	184	41	0.4808732503883754	1.292381131472105
54000000	-113860.9913928248	-110922.74331414724	-2938.248078677553	-110922.74331414724	1435.2794023037702	0.0460547885163211	0.35207857833561285	0.05472447433885448	0.018432020713882526	0.04438168783979384	3.491068070755624E-4	1.1957184164010144	2.171719387297658E-4	2.3400390527505548E-7	1.4720055020168068	-2317.6127127644486	313.8023491900915	131.2557686331436	720.9018072743007	745.9656836517859	464.5010366566571	9	84	26	185	20	0.4627407913556108	1.164286570903637
54010000	-113799.93880477546	-110905.14330343965	-2894.795501335812	-110905.14330343965	1381.3968589551102	0.044961879781729	0.3816796311913292	0.058997776953502376	0.018432020713882526	0.04461315072245801	3.544352241375211E-4	1.207940853092186	2.2775760807739397E-4	1.609308837207921E-7	1.291988719523341	-2298.0666592745206	257.9942723573416	112.08604210834149	243.0010430422264	709.5115314483444	521.6424792316614	12	80	4	177	51	0.48087232201997526	1.3500033886335476
54020000	-113807.27248138507	-110914.57765193984	-2892.694829445229	-110914.57765193984	1355.9781754422236	0.044504270886046846	0.35978134724553046	0.056741805901886974	0.018432020713882526	0.03836378639898499	3.548970392869951E-4	1.1780424774116525	2.321904251306173E-4	1.1787869854768333E-7	1.1237654244467765	-2297.139914776875	515.0993630226211	100.5111461212883	544.0847508544629	846.5368438848104	461.62677362000704	12	80	7	186	39	0.48087232201997526	1.3358302106660815
54030000	-113838.48005674127	-110933.22220586476	-2905.2578508765146	-110933.22220586476	1322.5266964038615	0.04777581143848202	0.35978134724553046	0.05789819392752787	0.018432020713882526	0.05111083781194366	3.511468908247164E-4	1.1859893310149843	2.378817967812717E-4	1.7191696005598073E-7	1.294152231063932	-2290.7314410531194	232.88684544790286	106.673364564929	214.49647224238876	710.6556860913154	376.9394443953839	12	62	15	196	39	0.48087232201997526	1.3523943831158078
54040000	-113871.16797547275	-110937.48094887879	-2933.6870265939706	-110937.48094887879	1345.228233744089	0.046550851595264224	0.35800759632741397	0.06041847031248654	0.018751645853409923	0.038787881013272275	3.374897036345595E-4	1.2195713198495457	2.2725817577213557E-4	1.2654853154919565E-7	1.166212658994166	-2305.8163770423766	247.39771204682017	123.15972291458364	403.9607008451401	764.3622652585146	608.2981613188921	17	69	20	150	68	0.4794713251878747	1.3080915109280238
54050000	-113835.84384519227	-110917.9154563603	-2917.92838883198	-110917.9154563603	1385.6264458749881	0.0456966732070296	0.35800759632741397	0.05667395023853901	0.018106649756517705	0.04182233399059772	3.473712425230824E-4	1.1634065396634556	2.2444812296339422E-4	4.14488795051893E-7	1.964932353685734	-2312.5029585135762	172.3048918859523	118.84761209816371	645.0002146479233	1012.6135850775072	657.7916133288822	17	71	19	122	95	0.4794713251878747	1.3080915109280238
54060000	-113823.39878108063	-110894.25723708744	-2929.141543993185	-110894.25723708744	1427.3618251255712	0.046642487088449786	0.36399066641030736	0.059110597970693936	0.019492903842977628	0.04161111498775366	3.547739385823746E-4	1.2091451590412639	2.2652396496434567E-4	1.739141312951549E-7	1.2901150171320803	-2312.4412805243223	253.67688538209794	94.67587145205287	297.48190700291605	876.9923668410398	658.8075576841264	7	80	13	104	120	0.4817921155558981	1.2787559392845984
54070000	-113831.66848429215	-110901.38474213322	-2930.2837421589365	-110901.38474213322	1462.2827094031181	0.04591806074449966	0.3769829658646741	0.061960881057826885	0.019492903842977628	0.043902195337855957	3.5981866102177153E-4	1.2074640204746923	2.266702743068808E-4	1.4102921206206365E-7	1.1659723072631452	-2307.434314649115	315.6917103481921	98.4952496898029	359.25181604370505	867.9985102843198	574.1241017005634	9	80	17	134	84	0.4817921155558981	1.3616417285306655
54080000	-113869.65736077206	-110921.14603063236	-2948.5113301397023	-110921.14603063236	1410.3245801565192	0.04181223315498172	0.35488917028580624	0.06072333631052892	0.016288336757208786	0.043902195337855957	3.560458503273433E-4	1.267542811670772	2.2437867605338947E-4	2.0317795590280603E-7	1.335154192927284	-2306.2788698475115	227.98828623385108	120.2433882229385	314.0973814224228	780.5451125584365	675.240185604007	11	77	16	138	82	0.4817921155558981	1.3616417285306655
54090000	-113869.05349363349	-110896.34360422747	-2972.709889406018	-110896.34360422747	1280.1715584991528	0.04401253221399048	0.3574791955569254	0.05909346602973985	0.019069523777928685	0.041466385059000264	3.486050542322613E-4	1.236180497778383	2.2411741271066604E-4	2.531516728513355E-7	1.4458209239338937	-2310.3496611284477	87.4674963114723	110.31985161843917	223.31447409590123	831.1812160498782	564.9764583768325	7	71	18	180	48	0.4817921155558981	1.3675349486276
54100000	-113867.87503288157	-110929.78752610089	-2938.087506780675	-110929.78752610089	1206.6440718799201	0.045981043498807224	0.3475406420410518	0.05715290502617305	0.019069523777928685	0.04514764570559591	3.5269324462921386E-4	1.2120121545560785	2.317877209590268E-4	2.244381667799474E-7	1.4013356153349834	-2301.059614508999	312.424675033989	82.22233250687692	150.93166562613615	757.7346307204394	520.4634074515873	8	17	73	159	67	0.4817921155558981	1.3485591681887394
54110000	-113809.95641027867	-110891.4133720625	-2918.5430382161703	-110891.4133720625	1146.871144799714	0.04748965380198715	0.3475406420410518	0.06219150735631103	0.019089060556538424	0.04456788198942132	3.5713891426900773E-4	1.1880095114061087	2.3221785023238764E-4	1.583234675076734E-7	1.2643700929238133	-2318.646971855094	190.70815009002976	121.28117547125109	259.0586728965177	863.8896472373384	599.9339330113863	6	78	12	160	68	0.4910451611852229	1.3485591681887394
54120000	-113826.68284571325	-110902.54074294661	-2924.1421027666383	-110902.54074294661	1216.8644901461926	0.04672119377663789	0.36837785570756715	0.056941246371380184	0.021147588358488595	0.04743698446990313	3.7586879503803504E-4	1.2341596960294252	2.338673016187563E-4	1.9829444031351963E-7	1.3192305733476368	-2311.538629139608	273.61764179589704	123.95215146275343	554.6396687286108	852.3697183619958	688.5938821316444	8	84	32	84	116	0.49275020046513657	1.2953135269482055
54130000	-113884.38735742283	-110919.12530027788	-2965.2620571449447	-110919.12530027788	1252.1501436609428	0.044373994981184384	0.36837785570756715	0.05479516192146145	0.020720217392072367	0.04743698446990313	3.685557769205846E-4	1.2473665779272127	2.3246087107324075E-4	2.078001079417901E-7	1.2796511399390182	-2299.708289814136	545.4404194851041	130.5361043968135	387.9370761674575	722.1160000149551	576.1369501811646	4	87	18	210	5	0.48867150506483636	1.2428239429708894
54140000	-113834.57839088963	-110904.75601981959	-2929.822371070045	-110904.75601981959	1249.0082666596234	0.04913087042957268	0.36586385674073574	0.061414344429297905	0.01632879381771256	0.043233976419372426	3.5680046371662364E-4	1.2364423338568185	2.2816396560977102E-4	1.8291136104164414E-7	1.3244248388342994	-2319.9537013493123	161.2711173894507	287.1629972695606	515.243974199501	860.9186589449465	494.4099626726591	86	2	20	199	17	0.486704078937436	1.280989396367994
54150000	-113853.91974763891	-110922.79396752897	-2931.12578010994	-110922.79396752897	1234.7627280751567	0.04886791656718663	0.3698367609218655	0.05755029828965681	0.017624319556926876	0.0472278605380769	3.6315542772071425E-4	1.1984860060734552	2.2588194364453194E-4	2.421099908627993E-7	1.4734804784481395	-2329.019400746012	123.59530103757426	471.89905976037795	712.3328017973822	841.9528107154819	462.754773215595	80	11	50	161	22	0.486704078937436	1.3237747354381177
54160000	-113838.86751253653	-110918.05374670864	-2920.813765827888	-110918.05374670864	1240.1356256785234	0.04648646472782895	0.3698367609218655	0.060779479711039044	0.01823244176412196	0.04671514027520695	3.6026966166319464E-4	1.2562784858507288	2.2112356082119798E-4	4.1063935351998147E-7	1.8891824159134205	-2336.173343854886	125.73196453848553	250.69184853640564	579.249680452312	889.7079125451924	586.1616335204927	79	18	2	190	35	0.4812979670700385	1.411418200060968
54170000	-113796.14547082582	-110889.1275951842	-2907.0178756416253	-110889.1275951842	1202.8813856434654	0.046296085504521946	0.3544919468538757	0.05594248123507421	0.017817949520609486	0.04671514027520695	3.6840495100097954E-4	1.2643226005040542	2.2921489577514256E-4	2.0777248938840817E-7	1.367957664116545	-2308.478738846602	90.1621682319228	217.7523088979004	722.9546717146537	1118.661385564133	475.80248527101924	66	22	72	115	49	0.4812979670700385	1.3615063961830836
54180000	-113853.29463482018	-110906.16504977939	-2947.129585040792	-110906.16504977939	1205.3088010889132	0.04305372938049235	0.3582833152398359	0.05199478617813169	0.019633792980384555	0.04631033300568969	3.602132728075866E-4	1.1884836921184176	2.2533002784522774E-4	1.7003672373710192E-7	1.251532394909096	-2327.223340455307	132.4434707435647	204.15603341576022	415.8404079680671	993.5730822883692	674.5580987054034	67	17	40	125	75	0.4812979670700385	1.2311523859810902
54190000	-113825.20482573823	-110904.36516573472	-2920.8396600034994	-110904.36516573472	1145.374451850231	0.04377854991088134	0.37490892739296977	0.06014808969540273	0.016790280127300515	0.04239803744469274	3.65463181058533E-4	1.193070037842746	2.3321776921853086E-4	2.1456770495290596E-7	1.3780234397995317	-2307.827742093599	120.16820169945281	103.1560586916466	387.4549444254248	1186.491138417075	472.8777682468708	22	59	43	122	78	0.4812979670700385	1.3008278407648821
54200000	-113830.45984747812	-110909.72590116151	-2920.733946316611	-110909.72590116151	1179.8644973088876	0.04736378892089731	0.37076962990523027	0.06014808969540273	0.021304849154835187	0.04246509665868729	3.554532025653666E-4	1.2026240067933303	2.2295758138646596E-4	1.9772820018147683E-7	1.4133989253421309	-2329.092123144996	148.70722696566705	146.70129449959063	502.0958176037314	977.1596689942141	558.6033118724496	44	45	36	136	63	0.49092090071495104	1.2705570979474001
54210000	-113816.78239674345	-110903.03147740598	-2913.7509193374644	-110903.03147740598	1268.2968528244198	0.04671842432313458	0.3727111586728536	0.06014808969540273	0.020024734864396532	0.0433193900921417	3.672445955375812E-4	1.1907551127517502	2.2299250033923324E-4	4.972159186030756E-7	2.057827069837052	-2323.8614854120533	116.24255842208645	136.0803807926087	494.4630591133891	1228.3920554912395	527.4439377595183	49	41	45	124	65	0.4955966239837391	1.313646011346021
54220000	-113787.73019052818	-110886.25007802751	-2901.4801125006675	-110886.25007802751	1209.400720109006	0.04380827456414852	0.3690621182944656	0.060376349622938426	0.017399324416536084	0.04367720644548574	3.5217467144106824E-4	1.2199301610851827	2.13879463269999E-4	1.5219516781125871E-7	1.2635535450010955	-2317.753987697123	121.10952609049906	108.38363258438687	487.989884647334	1072.1721767366744	493.9610149153206	19	72	44	128	61	0.4955966239837391	1.313646011346021
54230000	-113846.20560018561	-110943.94779150956	-2902.257808676046	-110943.94779150956	1185.2850933932398	0.042042264221317495	0.37975842029554396	0.060376349622938426	0.020264591482721757	0.04238637100282631	3.6211586493275426E-4	1.2247719017632208	2.3162535963619E-4	2.375495411591015E-7	1.4658013222000992	-2302.3596553353946	128.23325658722808	105.9082144387517	431.26664503328783	987.1769727179457	497.0406358555604	49	41	45	115	74	0.4955966239837391	1.3001242064529555
54240000	-113818.55384011737	-110929.24053044795	-2889.3133096694155	-110929.24053044795	1206.3422461028545	0.04276578647692169	0.3757256664477865	0.060376349622938426	0.018219969627555357	0.04562515846012083	3.715791540444432E-4	1.171997447093547	2.3530273771113716E-4	1.762753901525487E-7	1.2817251200243307	-2306.406019890671	118.29617269575523	137.0155326755419	473.18749858116223	1273.7892314938326	529.7801213992428	55	42	48	107	72	0.4955966239837391	1.4116822023089484
54250000	-113806.7647366808	-110923.66564890317	-2883.0990877776226	-110923.66564890317	1215.797855334253	0.04563098722004309	0.3757256664477865	0.055488729982992466	0.018219969627555357	0.04562515846012083	3.5603076669954523E-4	1.1561274881642043	2.2527434598183316E-4	1.4214523570064174E-7	1.2276059180894936	-2306.386572388476	179.43437390483564	136.74960995691632	541.6962547152625	1046.9870942697635	506.62355033726425	20	70	47	113	74	0.49331480826153606	1.2777630731422658
54260000	-113805.6807692697	-110927.77114730133	-2877.9096219683697	-110927.77114730133	1177.9073216968702	0.04563098722004309	0.3650620890676822	0.05949433838975164	0.018219969627555357	0.04360008321856774	3.7715759543035686E-4	1.2152396491338975	2.3960612539519237E-4	2.293703906886624E-7	1.4216884629885906	-2299.496149712212	157.15198573694514	132.15301712921206	531.4825132961798	1051.500725097675	530.7513946581737	18	75	26	140	65	0.48609572546545904	1.3664991779374092
54270000	-113821.26119924034	-110922.54299712469	-2898.718202115655	-110922.54299712469	1193.632785959351	0.042792000814649823	0.3650620890676822	0.05949433838975164	0.018219969627555357	0.04281312864016467	3.743287894905327E-4	1.226604543882653	2.307549538526314E-4	1.617502696314602E-7	1.2325357249869375	-2316.066950202105	156.2873787329936	151.28039709676347	359.08687864898485	1097.8154253203734	515.8811039877552	20	66	33	130	75	0.4898171680956747	1.3443211300217057
54280000	-113828.87845049053	-110919.50575762056	-2909.3726928699803	-110919.50575762056	1238.1997461720941	0.04236087352123765	0.3650620890676822	0.05949433838975164	0.018219969627555357	0.0412086685354228	3.700618868823013E-4	1.2689231415925477	2.2631746346106583E-4	2.188249011089635E-7	1.4142815748832547	-2329.36765574716	232.79616866143934	168.3727121083773	383.6369175828679	863.1863681796194	545.9122215865524	13	72	4	164	71	0.4898171680956747	1.2432792103296006
54290000	-113809.91086590868	-110947.32527659557	-2862.5855893131065	-110947.32527659557	1193.5083503872265	0.047561171301844216	0.3650620890676822	0.05949433838975164	0.018219969627555357	0.04053200173476938	3.710354864578875E-4	1.254865230211166	2.2608135884898378E-4	1.8507858423807424E-7	1.38137434747275	-2314.981391228955	171.15561964706652	147.7389957138803	630.706204698007	923.3873719419803	479.589796842716	32	59	55	111	67	0.4898171680956747	1.244270309498347
54300000	-113793.57411997767	-110936.06571587884	-2857.508404098831	-110936.06571587884	1185.404499205369	0.045383741320815324	0.3650620890676822	0.05781232469995016	0.019739074799507924	0.04110097601393966	3.721130698956031E-4	1.2715670142536637	2.2468490739314625E-4	1.465685233851966E-7	1.2786710963870924	-2324.949895663294	1205.8132055750127	160.40310457670296	712.5854025189599	956.2242389033805	465.31871185461137	2	93	45	140	44	0.4898171680956747	1.3650931013787075
54310000	-113798.2591024495	-110902.28452385531	-2895.97457859419	-110902.28452385531	1285.4067009170394	0.045383741320815324	0.36947096529785334	0.05781232469995016	0.017498217240576586	0.046751301314410375	3.625233265615783E-4	1.2712818907859669	2.2754417560343155E-4	2.003494452316125E-7	1.386231201156443	-2307.337841974895	142.1277278838164	147.05866176313094	554.2398180700112	1080.1180319096277	553.1347269366606	42	53	62	92	75	0.48669838689170264	1.3044292505644848
54320000	-113794.18793127565	-110904.69976509512	-2889.488166180531	-110904.69976509512	1245.0737426985638	0.04242864389338874	0.35775890195234367	0.05781232469995016	0.017498217240576586	0.04149187349171604	3.755457577854184E-4	1.317790601039278	2.2758635320700713E-4	3.0730046303945796E-7	1.6475749031509694	-2310.4620978990583	119.46615829686937	119.15522845261088	384.26181201106834	1096.9327047704421	477.79847920316337	19	76	42	119	68	0.48637009019812183	1.3044292505644848
54330000	-113827.79712937257	-110948.78154143252	-2879.015587940056	-110948.78154143252	1208.37841516244	0.04817918854496008	0.35775890195234367	0.0591543426897295	0.017498217240576586	0.04149187349171604	3.740355159682921E-4	1.2405181238972127	2.3208185579830758E-4	1.753381468960258E-7	1.3057338927736473	-2306.7261401476712	179.3774424200263	177.29050202667315	562.2624658898725	1028.99142414862	463.1317858981787	39	52	50	122	61	0.48637009019812183	1.3855179022474502
54340000	-113824.87428693878	-110927.52087957159	-2897.353407367186	-110927.52087957159	1190.914760719447	0.047096507620399256	0.3545738274185243	0.056394936953906655	0.01876385971391977	0.04149187349171604	3.698951587772104E-4	1.250066864898536	2.2171349649355448E-4	1.6378477685497032E-7	1.2612182259309916	-2317.2675544751737	131.91870190085433	124.13425262839782	484.9329591208332	889.8875227429585	526.706965324646	33	55	55	120	61	0.48637009019812183	1.3995115764299757
54350000	-113860.44480437067	-110930.99335010877	-2929.4514542619036	-110930.99335010877	1224.5480026224952	0.04718726055864998	0.36871115762530776	0.056394936953906655	0.01876385971391977	0.04039257248140835	3.5453034391992903E-4	1.2431785426755955	2.2035954181761998E-4	1.607797647937401E-7	1.2508681312894836	-2319.2833338845644	225.2241853627728	160.0492581905419	428.34492480965883	1035.3873573402154	502.14091865508766	40	45	62	111	66	0.48637009019812183	1.2598069389060735
54360000	-113878.40275810249	-110929.56716970631	-2948.835588396174	-110929.56716970631	1217.332482911982	0.04718726055864998	0.3509704176691389	0.056394936953906655	0.02020586364859952	0.04108940914388035	3.4822242686910406E-4	1.2191947461262045	2.1594217320676745E-4	1.9126930951078562E-7	1.3624091842228705	-2326.607154635664	191.77850816447952	90.13195370544312	507.1134143263219	1035.6615534929367	592.3187808604998	51	27	65	123	58	0.4838398326667941	1.2765477156637057
54370000	-113880.5688397618	-110939.52828689368	-2941.0405528681354	-110939.52828689368	1210.3934494725029	0.044364414832998376	0.3502350130599081	0.05798338815329273	0.018498388239906866	0.04509833442071311	3.2986826303366677E-4	1.1726985498542153	2.085474173037384E-4	2.418455648772141E-7	1.5752712309405146	-2325.084200936205	125.62054222395925	150.62530008022193	423.20618796627963	1107.1195463752465	460.5391014722221	58	11	57	134	64	0.4838398326667941	1.161128953872223
54380000	-113873.6377746221	-110920.76946937604	-2952.8683052460556	-110920.76946937604	1247.3225088857655	0.044111164892522925	0.37477425561205124	0.05805786717384427	0.018498388239906866	0.04509833442071311	3.3825975795808815E-4	1.1424765216808277	2.1427275766873762E-4	1.5724951953877856E-7	1.2803350330475447	-2333.7328864857454	165.8792286098487	207.12559366124825	486.27765266767557	909.6369713328187	480.6280289149978	13	80	31	138	62	0.47504535862125774	1.161128953872223
54390000	-113855.958881172	-110929.64594032717	-2926.312940844833	-110929.64594032717	1248.1652871702147	0.04529614031028288	0.3670508254514112	0.05531277823343515	0.017406351833252596	0.0458621485658137	3.3505832377181936E-4	1.2251315082034493	2.0074582068723714E-4	1.1892946948471831E-7	1.186061592652455	-2340.7567359506274	156.08788907241873	145.10762349944014	733.8111852724548	1062.7278595579012	599.0466159793767	59	27	44	126	68	0.48603415531180455	1.1647911582176276
54400000	-113883.50920515	-110940.0254598593	-2943.4837452906895	-110940.0254598593	1239.7838833853268	0.04585335999072004	0.3670508254514112	0.05531277823343515	0.018207298004203624	0.04776882280871905	3.4213801696462726E-4	1.1651694113840672	2.107141384637208E-4	1.458191530402067E-7	1.2220755213965369	-2331.791440026145	186.74052356181306	155.42161683707516	352.2143596467504	1133.1166524655785	732.4297270015306	7	82	22	78	135	0.48603415531180455	1.2960318931099497
54410000	-113847.5174246188	-110934.3744042088	-2913.14302041001	-110934.3744042088	1176.0666078479244	0.047742785809130085	0.3573326848610136	0.05527647675620743	0.016563229533761898	0.04776882280871905	3.4981726585061994E-4	1.212966218858266	2.0883130214988053E-4	1.6345088800110095E-7	1.3085226695417813	-2327.2120205940396	306.35298488696657	150.16985105095202	547.8826771843387	1095.2316435831883	582.4350184793243	7	83	34	86	114	0.48480825507343334	1.3001796270854324
54420000	-113869.80154390394	-110934.06438141064	-2935.737162493307	-110934.06438141064	1267.9888600197887	0.041816935677649276	0.3562232271254569	0.06134025868462836	0.017826222586354922	0.04170883681477357	3.638112896994716E-4	1.230013367833089	2.1815820500662187E-4	2.095167487380009E-7	1.31213029029389	-2299.275590241633	235.22959858643267	103.06704241861077	442.41553399631607	913.7577701715365	593.739864440421	13	74	38	139	60	0.48480825507343334	1.3001796270854324
54430000	-113846.99282549409	-110951.90141620085	-2895.091409293242	-110951.90141620085	1222.881394529072	0.04758424591444183	0.34542726142173197	0.06430517145647831	0.015540460559976071	0.04152495847630619	3.609351818857357E-4	1.1954363035987388	2.1661656852787315E-4	1.7923795201256798E-7	1.307026363225477	-2297.788720231471	257.4208366085145	132.12907515884532	364.6735967358319	903.2329238076153	581.4477465179712	11	76	40	120	77	0.48480825507343334	1.317168827765723
54440000	-113844.41492019528	-110955.00145914541	-2889.4134610498736	-110955.00145914541	1220.754952859384	0.04421994047106593	0.3681469558069351	0.05901402333688245	0.01862112145065536	0.04306516878765729	3.609893821818383E-4	1.1960448790069595	2.1963549986081524E-4	1.8583835697931696E-7	1.3298203832669613	-2282.839518419013	181.11438608707047	86.72615528292879	363.1304611276247	927.7106155483667	479.8623645740913	26	62	45	127	64	0.48480825507343334	1.3083560421794538
54450000	-113848.03588999916	-110940.97866296126	-2907.0572270378907	-110940.97866296126	1168.4451580017542	0.04649639099634631	0.3597758650095056	0.060218365958435376	0.01862112145065536	0.04306516878765729	3.6950574770423366E-4	1.203017671602395	2.2080763358804764E-4	1.7320061831535117E-7	1.2488176991479214	-2292.6334252552842	371.9514942750767	77.7081155256855	397.80182234202033	918.1666698920409	479.5540185868033	21	63	43	133	64	0.48480825507343334	1.3827923772710708
54460000	-113779.2840952428	-110902.08408953632	-2877.200005706478	-110902.08408953632	1086.0297938099854	0.04649639099634631	0.36424831724452267	0.05869692961919278	0.01862112145065536	0.04306516878765729	3.760274484812932E-4	1.2138195170143753	2.2359165971825136E-4	1.7754738204428866E-7	1.286689988589464	-2297.153832940923	181.92105162356646	81.49419935217637	167.3142080853812	845.8347570753436	499.9035258353467	28	57	8	170	61	0.48480825507343334	1.30501116604312
54470000	-113785.48337787519	-110916.3675165018	-2869.1158613733824	-110916.3675165018	1231.1150591923854	0.045170274678151254	0.3588369307692862	0.06114019026095439	0.01862112145065536	0.04306516878765729	3.7226640864802954E-4	1.1393595272540642	2.189216975127207E-4	1.2856793006402092E-7	1.1512290388131592	-2297.8911890705035	149.61295652377157	107.11911124174391	455.8072182124264	895.8182187052558	439.19211027582173	33	59	36	126	70	0.4919635205973625	1.30501116604312
54480000	-113817.20685107795	-110915.11554799796	-2902.0913030799834	-110915.11554799796	1144.6510716205055	0.04583423189266679	0.37185990965126925	0.06114019026095439	0.01862112145065536	0.04451344874103626	3.914180214482816E-4	1.195557789653549	2.335446622619386E-4	2.2083950503629292E-7	1.2849290089278431	-2276.264290772499	150.55733389267408	101.95235005860759	316.64363104936325	782.6849256074275	591.4124218521177	12	79	6	154	73	0.4919635205973625	1.376264235560031
54490000	-113822.7784329294	-110929.33849144597	-2893.4399414834234	-110929.33849144597	1223.380248790089	0.04645856600113147	0.36587213511823635	0.05964384147304795	0.017438672325748118	0.04451344874103626	3.7266796407484516E-4	1.2622636953426096	2.179084595228773E-4	1.718544512030072E-7	1.2551492765714667	-2292.430477951809	217.4406926493602	115.97972781183047	130.42852559974585	706.5217753413007	587.6914342887875	10	56	26	173	59	0.48533262782270936	1.3670646628325585
54500000	-113811.03064761365	-110936.63556689842	-2874.3950807152232	-110936.63556689842	1194.572735532161	0.04656955876497247	0.3597375401610882	0.059392741977656885	0.017438672325748118	0.04451344874103626	3.6548298300278993E-4	1.2126735709162029	2.1678827381912976E-4	2.0126464373463008E-7	1.4214499282517234	-2302.1727274182826	189.65740888052377	74.19775512193284	143.5047067250651	879.8028744215314	655.655618252165	30	41	24	103	126	0.48533262782270936	1.2608853598906358
54510000	-113841.00356293823	-110937.70358911128	-2903.2999738269514	-110937.70358911128	1146.6864941751849	0.0441463930268334	0.3597375401610882	0.059392741977656885	0.017535989596153434	0.043572664865101605	3.744068302288154E-4	1.2634085669959811	2.20384116395101E-4	2.1175897800070985E-7	1.3558510534118837	-2307.358603254184	186.4627000062117	80.53235802656657	196.47124386337416	855.4389564165995	588.3091627037669	35	45	14	119	111	0.48533262782270936	1.2955523151610833
54520000	-113843.68583064806	-110929.66702301115	-2914.0188076369136	-110929.66702301115	1153.3604589751353	0.05010226409748841	0.37576927580311825	0.06518207260836079	0.017535989596153434	0.044942641357837224	3.830924041013177E-4	1.2195223977440044	2.1845027730907045E-4	5.9821209340211E-7	2.099021080680115	-2307.9674531899354	450.87823086516	47.562948784102	88.42982998332494	918.4614873165474	576.5147044209748	28	32	32	165	67	0.48533262782270936	1.2983214824617206
54530000	-113805.99696289911	-110908.39141016264	-2897.6055527364692	-110908.39141016264	1216.4873358634395	0.04515321104045852	0.34903486961529023	0.05920720864625718	0.01735247716193929	0.039600719010994025	3.859734087280266E-4	1.2308338307888924	2.2253173077072273E-4	2.1548730957215901E-7	1.3746621561241463	-2314.1907824005434	342.0853876611926	76.23390658644092	322.7569122741269	803.8102224415828	599.6362756171461	15	58	22	158	71	0.48533262782270936	1.3346191815093036
54540000	-113836.53499178118	-110911.13282789136	-2925.4021638898307	-110911.13282789136	1107.9830100942597	0.04603032361080615	0.37251815830155827	0.062182263263658735	0.018094242483117147	0.04844547691998953	3.743992563186853E-4	1.1839137018173178	2.3315607967285375E-4	2.2194628146038372E-7	1.3575495180625727	-2298.50143715887	233.03788875229353	94.56971576825023	184.91548813597805	691.8794274261612	467.23240732855027	20	48	24	206	26	0.48533262782270936	1.3346191815093036
54550000	-113853.93747404854	-110918.63694873899	-2935.300525309552	-110918.63694873899	1139.9969270890651	0.04603032361080615	0.37251815830155827	0.05543956103364634	0.02065475278376674	0.04422473240659588	3.670158642852768E-4	1.1731823363677023	2.225706878981441E-4	1.7676870432700972E-7	1.2415549380076822	-2303.6461451164637	151.63301510459863	115.53905118682886	711.6510280098544	737.381754460326	653.873129754844	9	78	48	121	68	0.48879217005778736	1.3569840193228695
54560000	-113857.28397616331	-110926.69885660736	-2930.5851195559485	-110926.69885660736	1179.5963433808458	0.04726784635480251	0.35741744518995994	0.058983841426708865	0.02010618209918025	0.042889508432641034	3.775424079061815E-4	1.184644511106425	2.299719041867328E-4	1.6574136177717474E-7	1.174370064093991	-2294.807700099864	165.5914012451363	98.4723747833831	490.9868007538411	789.5988091144903	661.6340246393798	32	53	49	133	57	0.48879217005778736	1.3569840193228695
54570000	-113800.0367925355	-110918.11134328214	-2881.9254492533487	-110918.11134328214	1183.6172693043516	0.042715024025625506	0.3567865147682496	0.058983841426708865	0.016529543073618525	0.04390705041791827	3.788935755429583E-4	1.115377395210043	2.3489477081953418E-4	1.697117855799706E-7	1.260893795927776	-2294.2311649650364	542.0906598286981	115.7117800627295	225.25978216453703	689.1821404211548	659.9354371564807	3	61	27	172	61	0.48879217005778736	1.3037569973322853
54580000	-113837.27521443684	-110933.69759921421	-2903.577615222629	-110933.69759921421	1081.2920774623406	0.04727683260139537	0.3567865147682496	0.05345328957523077	0.01916816104384423	0.04740507832503569	3.841285301581616E-4	1.1394598282336839	2.3825091850871697E-4	2.447054725902618E-7	1.3989391385995926	-2291.2714528953175	241.55737432943675	87.33849320789577	190.17335784292078	755.3129069192452	414.92888224217944	5	58	29	178	54	0.48879217005778736	1.3037569973322853
54590000	-113805.2750345087	-110923.95356767053	-2881.321466838164	-110923.95356767053	1123.548333491519	0.04890205589451265	0.36376858707655196	0.055994683957789455	0.018988136454371803	0.04267197430306316	3.68685543637131E-4	1.1707246196624603	2.2376911204398018E-4	1.2974835435726774E-7	1.1722193561528693	-2314.2616734532426	305.9903484771025	78.00590856515463	189.63535940095568	762.8011770896768	513.2450451371045	11	58	24	183	48	0.48879217005778736	1.3037569973322853
54600000	-113825.15971527866	-110926.91505967836	-2898.244655600299	-110926.91505967836	1107.66790134156	0.04770241828808882	0.36899906665874505	0.060281799722344286	0.01609791469535475	0.04660362092458452	3.6921570741173937E-4	1.1656170252652869	2.372627849941322E-4	1.4264142636884941E-7	1.1546064545349888	-2291.2813924592733	221.92305067335627	76.25156713491067	201.88273182772403	872.118972671177	455.9539356446833	8	53	29	201	33	0.48909172909653725	1.3037569973322853
54610000	-113815.48941706186	-110912.91424721769	-2902.575169844178	-110912.91424721769	1052.5897485944513	0.04380577257674613	0.36899906665874505	0.060281799722344286	0.017493482726461663	0.04322903640789912	3.6638983621364217E-4	1.15693990488863	2.3376941373791393E-4	1.268041359363258E-7	1.1248697021545553	-2310.327701845286	173.71504078847084	102.74119307712776	153.97996918713415	863.6828170267149	589.939002971598	8	42	40	176	58	0.48909172909653725	1.3168470810121067
54620000	-113828.60908303341	-110919.51962022629	-2909.0894628071187	-110919.51962022629	1055.1865777821342	0.044537172875564024	0.37101391618193674	0.054876610670379425	0.018959368640072388	0.04324542165954322	3.660224453685122E-4	1.2045489032503867	2.330653888405284E-4	1.563287363137219E-7	1.2664279562631426	-2328.60744757023	236.4896272812628	95.94182021061206	216.2761759789352	688.7456157196908	423.8546061050653	18	41	42	205	18	0.48909172909653725	1.240836164496074
54630000	-113853.51315990226	-110938.85419915456	-2914.6589607476967	-110938.85419915456	1150.6878217311123	0.044537172875564024	0.3519656792204851	0.056937643572823465	0.01814757562315652	0.045252526503750244	3.7328947059676334E-4	1.2532980452978473	2.308060277139303E-4	3.0383220033480505E-7	1.531567206678673	-2298.864190164136	168.31456279974438	110.77904101031285	321.2589244317047	860.7860818857612	530.9118421400482	11	85	2	203	23	0.4820965268896508	1.2706669129159454
54640000	-113836.56324039421	-110936.55096341415	-2900.0122769800587	-110936.55096341415	1235.452371247857	0.04494823803011652	0.3519656792204851	0.056937643572823465	0.01814757562315652	0.03991863627973846	3.6569843302946945E-4	1.239832541038058	2.2877627871130624E-4	1.504316280392273E-7	1.1909161355957392	-2287.678636245653	105.59310149421005	131.13753717880843	885.1596918790116	690.0989289878946	588.520234836957	2	96	27	93	106	0.4820965268896508	1.2246044981485495
54650000	-113817.56018683747	-110921.10810183718	-2896.4520850002814	-110921.10810183718	1124.5129576711843	0.04535224981726139	0.35884462886155827	0.05880909527698937	0.016982112734784158	0.044365081815054	3.694800316205372E-4	1.291800081150278	2.2884902505870142E-4	1.5730911155923598E-7	1.2242748065654596	-2292.9814989347765	209.71588334643133	132.8803600477613	348.0419113748774	973.5969166059116	560.7758357926313	13	82	3	120	106	0.4820965268896508	1.3504426116262906
54660000	-113827.76429799791	-110921.16892560982	-2906.595372388094	-110921.16892560982	1207.431131697788	0.045964413056170814	0.35884462886155827	0.05880909527698937	0.016982112734784158	0.04244664281454623	3.778284997277818E-4	1.2540817441568648	2.3873278426801933E-4	4.230443153847309E-7	1.7906958539182978	-2270.5774303217104	266.18909005809496	87.9689506419025	561.8768043412385	756.4489872568531	650.3020153284698	10	79	18	141	76	0.4820965268896508	1.3485934944901736
54670000	-113828.36145446239	-110929.22958895293	-2899.1318655094533	-110929.22958895293	1028.7621733043666	0.04353126695758761	0.3631721858350381	0.056106915565743015	0.017464336406616904	0.045853438565595685	3.909639737095835E-4	1.3378376950572841	2.495220346160963E-4	2.2880750898335274E-7	1.303937097106798	-2262.237617582695	180.2554020553232	84.25697432813303	221.13404366373396	750.7929754418329	480.5301435445166	16	76	2	175	55	0.484513068442648	1.2642505367578982
54680000	-113804.98710321788	-110928.43032011583	-2876.5567831020435	-110928.43032011583	1063.0074187382882	0.04675550808165022	0.357456250208857	0.05800286076687571	0.017464336406616904	0.04696036267896129	3.701389264707657E-4	1.1562581725672898	2.4108278707733974E-4	2.595102138079236E-7	1.4951600628350616	-2254.358046004342	229.4532391369969	74.52639183103265	280.375336585326	737.0058209767063	435.6316565446566	9	82	3	171	59	0.484513068442648	1.276765483538688
54690000	-113821.0786398745	-110926.20850285432	-2894.870137020181	-110926.20850285432	1122.0979922873582	0.04131631823969837	0.3653619445543817	0.059966160897274814	0.017464336406616904	0.04381456092042784	3.67944380605252E-4	1.2184892815648483	2.3916171431248372E-4	1.8340786330066989E-7	1.2175335359589037	-2239.1979847318917	229.17674029753968	77.42850649581449	387.4662879479885	797.4615386922266	443.9248421561557	15	75	2	170	62	0.484513068442648	1.2543584245036443
54700000	-113822.62559422012	-110930.49098585866	-2892.1346083614617	-110930.49098585866	1114.6921647043403	0.041796191854658424	0.3653619445543817	0.06213698500265914	0.01739859068431197	0.04600329635474728	3.9150475420509935E-4	1.241502131369822	2.465788711226456E-4	2.7295634205863755E-7	1.395273689768842	-2248.856554829381	231.292351905405	102.01831599662312	149.85411337921536	697.7135240821302	401.291344990774	13	56	25	168	62	0.4833862608373989	1.3170606444872976
54710000	-113843.3792958596	-110917.56397714399	-2925.8153187156104	-110917.56397714399	1152.2280333974586	0.04675360249923978	0.38518736342411863	0.06473007347667672	0.01810668693651112	0.04600329635474728	3.872790468162416E-4	1.2553039171820943	2.454782927057215E-4	3.068810585294731E-7	1.4225072113337078	-2246.8849815804283	175.76246110416506	227.9074589855141	85.15313196973936	655.3484046116477	360.1762412995458	33	3	55	182	51	0.4851230496615577	1.3170606444872976
54720000	-113866.73154108899	-110947.70011046511	-2919.0314306238756	-110947.70011046511	1152.5059034791389	0.04675360249923978	0.37328547200894635	0.05975911007559759	0.01582557856388052	0.04084834628737314	3.8803023867150783E-4	1.24696666751186	2.475229472800858E-4	3.5196450757877933E-7	1.4735554105982491	-2232.0928157279714	326.13765590784453	96.81718422021099	78.40011775938997	688.5053231206626	469.7879593448929	11	7	70	143	93	0.47759405675833644	1.369152480337222
54730000	-113804.34937111467	-110912.74608133998	-2891.6032897746923	-110912.74608133998	1072.4951537035734	0.04487725324996823	0.38196863952536103	0.06570580220357211	0.01926823618453213	0.04346319105621062	3.8006878877444643E-4	1.267506983870523	2.4315806818096678E-4	1.8858590383595067E-7	1.2535488452495451	-2263.653574628409	236.10273392419276	98.45073623639875	93.20097940040559	764.5810233079353	584.94225092333	12	1	72	185	54	0.4818309880005299	1.3387595155219423
54740000	-113808.64059321453	-110922.56248457446	-2886.0781086400625	-110922.56248457446	1118.248302314788	0.04131198630222048	0.37666292384639094	0.06147046237520268	0.019843436743039233	0.042697487599507235	3.878057737345992E-4	1.2427634762798396	2.442724516609154E-4	2.148085248280011E-7	1.2991037783843027	-2255.3911774300127	265.1204087758729	85.33352829272233	88.82220926574446	837.7149314311338	577.225063231712	14	38	40	177	55	0.49451447471814053	1.3387595155219423
54750000	-113814.6549975948	-110945.89888288947	-2868.75611470533	-110945.89888288947	1188.271640118366	0.04843246032882452	0.383118467968596	0.05996484010257379	0.016458673711452466	0.042697487599507235	3.956256781755843E-4	1.1892766327413264	2.4716047469291617E-4	2.0614957216363082E-7	1.264959917793603	-2245.7423232237943	117.06260457329586	339.8802351130668	100.92529984808901	642.617253922074	548.7667505768821	1	9	83	187	44	0.4911087823990003	1.3452724971136607
54760000	-113844.20394104705	-110966.33923088272	-2877.864710164325	-110966.33923088272	1162.8838328356678	0.04456365837569311	0.3609981938666662	0.05950653600121739	0.016458673711452466	0.0453414530384586	4.0165731917487585E-4	1.1427369362415796	2.4353896687671396E-4	1.7984863432360995E-7	1.171977918038095	-2251.795203475288	342.50642532974996	107.14103990392273	69.72037680940574	627.818858218477	550.0698370553939	13	29	50	214	18	0.49200625959805333	1.3452724971136607
54770000	-113822.26964128226	-110964.07753334024	-2858.19210794202	-110964.07753334024	1205.0915203351904	0.04251100170734834	0.3593094642932695	0.05950653600121739	0.015440289548903415	0.045226929935022836	4.1252500239430026E-4	1.144309036102099	2.535875294520367E-4	1.7383543667754273E-7	1.126960875141572	-2236.3375982885623	223.67298720113328	72.32428382621308	515.0977147308158	685.2906177741705	398.0812978723519	29	63	21	175	36	0.4857015535715245	1.3443463953034198
54780000	-113853.09614473373	-110972.31755984713	-2880.778584886608	-110972.31755984713	1126.2591950581825	0.04593422597326052	0.3593094642932695	0.06041230245499709	0.015824490726228744	0.04077027510062164	3.9302291951896854E-4	1.1036420185198668	2.516503368594836E-4	1.4527551739571972E-7	1.0359177431434903	-2233.8075321954907	184.620175295739	93.50995703246852	379.7882841005912	752.4083770599783	461.21098047218305	20	69	57	119	59	0.4929267392629099	1.2532377705942033
54790000	-113833.65496762007	-110937.12751893474	-2896.5274486853295	-110937.12751893474	1205.771615267802	0.041992046045794706	0.3660827794329989	0.0593142681351488	0.017701922910621917	0.04704430723661676	3.940391783072934E-4	1.0921652301814093	2.457724824691789E-4	1.6982677469133662E-7	1.1177354398616557	-2240.709583590203	116.00923968470116	80.99985369174249	505.0060551784377	876.2598797801076	397.2528022805127	13	76	61	124	50	0.49103817933370225	1.2509017054326437
54800000	-113843.25867401884	-110931.80267529689	-2911.455998721957	-110931.80267529689	1207.908393469657	0.0451575573431105	0.3646686366767391	0.0593142681351488	0.017341586471745545	0.04213961535087912	4.0498769966227147E-4	1.1617192900153455	2.4628103163281615E-4	3.040806989487745E-7	1.3696659752524758	-2236.6158850965785	168.18115284307794	75.27124558191564	514.9273032688726	765.7841165307419	473.3474332258379	11	77	49	132	55	0.49103817933370225	1.3249795009966225
54810000	-113818.27825742374	-110931.73266020221	-2886.545597221524	-110931.73266020221	1205.7295812018629	0.0451575573431105	0.36680362739612715	0.057644176960019326	0.017323096997689982	0.04213961535087912	3.925922361122203E-4	1.1519501773862335	2.321933269421822E-4	2.4541808557537606E-7	1.352806058181361	-2264.4922529481087	116.5165346790296	92.4560711172024	538.1046644567058	853.2559408924557	712.4483684190934	10	73	64	66	111	0.4838454153587699	1.2710602535008726
54820000	-113796.22516236885	-110932.16502957075	-2864.0601327980953	-110932.16502957075	1291.740197636461	0.04781675816194379	0.36680362739612715	0.057644176960019326	0.018340380721479886	0.04213961535087912	3.8285058530402954E-4	1.1638982267633253	2.24361559381225E-4	1.4332294314978375E-7	1.1360557202795272	-2261.933871542086	145.83841785073304	63.72904011022907	133.17388488912775	710.6415708995411	536.7202502033932	38	42	9	188	47	0.4838454153587699	1.2710602535008726
54830000	-113818.34178053556	-110942.54472641782	-2875.7970541177365	-110942.54472641782	1312.84058275974	0.04781675816194379	0.3570672532940886	0.058964619604949496	0.018340380721479886	0.04213961535087912	3.766768169959641E-4	1.2162944788244132	2.1789052949383332E-4	2.0392923741062533E-7	1.339737155814992	-2269.170335601609	129.85672314429624	58.016276754707604	204.02693903032798	867.2861324276382	692.7786469821071	44	35	16	165	64	0.4838454153587699	1.2458973599770364
54840000	-113815.6661565998	-110932.79041770492	-2882.875738894876	-110932.79041770492	1295.3438824057853	0.046885029892689556	0.3570672532940886	0.054049973062588005	0.018728265056960958	0.044835718581506555	3.8736044233062596E-4	1.1690674733169342	2.2847098199868187E-4	2.9808578580026387E-7	1.4763119002176943	-2249.9046887040618	100.22517379993101	61.01907621912303	246.32209287498017	748.6173120565464	395.796395988545	48	35	15	206	20	0.4838454153587699	1.2458973599770364
54850000	-113853.3952039793	-110965.96059192189	-2887.4346120574014	-110965.96059192189	1307.0937156593122	0.046885029892689556	0.3671272048270944	0.054049973062588005	0.018728265056960958	0.04257405613625238	3.91199902695217E-4	1.213173042084974	2.2563227563815035E-4	2.0717828206250518E-7	1.2815339628098932	-2271.5858496799115	120.69737382288456	82.32975368719826	318.0829193771725	805.4679733888477	452.0539167190825	40	43	13	170	58	0.4838454153587699	1.2679646107924933
54860000	-113878.46840573526	-110950.54973569368	-2927.9186700415753	-110950.54973569368	1240.465220757585	0.046885029892689556	0.3671272048270944	0.059370359242436596	0.020537172967962505	0.04257405613625238	3.8321950441938486E-4	1.159317616697168	2.3476925922592365E-4	4.518915336101291E-7	1.680559971339741	-2259.5862733642366	201.98751423585767	79.51486491089568	107.66193753989631	666.0356872022503	427.8873350996804	7	29	54	184	50	0.4838454153587699	1.2455220344624482
54870000	-113826.51685041239	-110941.68050569059	-2884.836344721797	-110941.68050569059	1274.5382499428938	0.047354522544741214	0.3671272048270944	0.061167305701268486	0.01802311392344214	0.04257405613625238	3.814032240288923E-4	1.2110052317535402	2.1979066719049416E-4	2.2082788061776817E-7	1.3319139614485955	-2276.963642982366	188.65503044275616	85.6289938880817	150.20174456390166	665.7843768142706	279.019792312611	11	26	56	229	2	0.4838454153587699	1.2455220344624482
54880000	-113806.91387533012	-110927.00209931342	-2879.9117760167023	-110927.00209931342	1316.5887169779485	0.04403892097367084	0.357898693960075	0.0602305197749383	0.01802311392344214	0.04283547002393381	3.9507253123010873E-4	1.1764046759247608	2.2087160281974132E-4	2.2204144326766235E-7	1.3153568154990687	-2276.1099629323435	93.04719623249461	62.2057005071231	195.95893048891884	694.3290503327516	506.3378986612557	13	66	15	202	28	0.4838454153587699	1.2948712735347891
54890000	-113792.40601601354	-110910.91867004968	-2881.487345963856	-110910.91867004968	1220.8082329522117	0.04403892097367084	0.36924120192469073	0.05793813300807453	0.01802311392344214	0.042591338182473196	3.987325304075187E-4	1.1793765736088115	2.2537394456409698E-4	2.0488088369092747E-7	1.243277755209636	-2262.0139895588386	136.67198506238628	64.79279383694713	130.7114342810217	857.7147299456403	506.4601186126385	19	67	8	179	51	0.4980030872809413	1.3625485181609234
54900000	-113777.38552407191	-110898.58560049217	-2878.7999235797492	-110898.58560049217	1179.1790710096104	0.04956549397005351	0.36924120192469073	0.05863487603574239	0.017394811082081726	0.042591338182473196	4.0423530543722686E-4	1.183681583279119	2.2762279716975655E-4	3.663124855769415E-7	1.545640483336645	-2254.9466647983704	102.20406119781238	78.12060803589678	430.31720967147015	781.1999558814549	482.33057603423725	15	72	36	150	51	0.4980030872809413	1.355585109333102
54910000	-113821.56478365051	-110928.0808541407	-2893.4839295098127	-110928.0808541407	1228.043278406043	0.04891697833969991	0.3622554866895985	0.0631748413749618	0.017464276521386317	0.04450841251962564	4.1037067581316077E-4	1.3044125469147534	2.2296381941355989E-4	2.8911880072262776E-7	1.3740918221847442	-2257.110998090725	120.7055276096427	73.62373942433702	381.68557572712683	727.2982683095221	725.2171657600862	21	63	54	171	15	0.4900963036578616	1.355585109333102
54920000	-113807.4742473031	-110921.34649867604	-2886.1277486270487	-110921.34649867604	1264.9676991923907	0.04669695426550519	0.38583270670633896	0.06134299533644884	0.018136067028045624	0.045628923586950317	4.0673608415353076E-4	1.165589857033	2.219100136014536E-4	2.818632632486243E-7	1.3572748032138051	-2244.0453502202286	112.22364527292235	70.07615126956885	400.5113914557822	829.5185255922925	566.2195628085466	53	27	51	156	37	0.4900963036578616	1.3308191259553157
54930000	-113862.10250283542	-110926.35363906993	-2935.7488637654924	-110926.35363906993	1251.9205170786447	0.045192126451301946	0.37454030187477566	0.05944960212126068	0.018136067028045624	0.0459770819506319	3.922885718979054E-4	1.2503898546222507	2.1988563109391808E-4	2.8735932651328126E-7	1.3608290237819816	-2256.1913721536066	97.9144195173667	72.47778834302228	372.62941832976645	788.3613340914144	658.9283347330983	7	75	33	158	51	0.5009573668872647	1.3308191259553157
54940000	-113824.49118183933	-110919.90708175219	-2904.5841000871446	-110919.90708175219	1372.1002080558458	0.045192126451301946	0.37454030187477566	0.06360861883692606	0.019031040255081663	0.0460372500146379	3.941190553794894E-4	1.2095088255958428	2.158753301409666E-4	2.1152301610163068E-7	1.2220875985386843	-2251.118201714373	193.48048215538032	56.97939369151834	281.5427578858781	757.6716410599297	567.3978373532111	8	72	29	190	25	0.5009573668872647	1.3441269614718458
54950000	-113764.62770447099	-110900.80575375151	-2863.821950719479	-110900.80575375151	1281.6450430411398	0.04559926828197199	0.37111173136625564	0.05405860518633248	0.01818656514266816	0.05255805622233641	3.9722990593251675E-4	1.202265189705071	2.2143249909103727E-4	2.2217358858595556E-7	1.3238733073858908	-2263.9515776850176	242.7225390377523	63.35343940214168	249.87709330986624	799.1616569014432	763.7477763347888	12	64	17	154	77	0.4933169112050773	1.2564780205950654
54960000	-113788.41309708005	-110927.75883081772	-2860.6542662623265	-110927.75883081772	1332.787636372838	0.04552494404444878	0.36258150009940104	0.05702397387652196	0.01818656514266816	0.04256222940406581	3.9275243546637944E-4	1.1214594814036292	2.177307985662019E-4	2.0208010759916025E-7	1.2698026914523535	-2255.1339580795884	212.8428992168008	50.350584499462585	175.77154249562892	633.6649485666851	642.0187017721748	19	61	10	187	47	0.4839327448121221	1.3095956749380744
54970000	-113845.42708556216	-110909.14223936049	-2936.284846201676	-110909.14223936049	1284.7830144306863	0.044308783870113666	0.36436829936059595	0.06069765909331419	0.018017719578030774	0.04474082155608739	3.951768181909097E-4	1.1985876147430035	2.1601746652053476E-4	4.207454481412175E-7	1.5613493827972558	-2270.927877891425	240.16945689290674	71.06482746462638	301.5905561309911	742.6358613143632	1130.6524190198948	16	77	6	193	32	0.4845816241387937	1.3095956749380744
54980000	-113814.86077713006	-110912.1180360321	-2902.7427410979626	-110912.1180360321	1258.5348108862277	0.042631861333967236	0.3615720703215612	0.06069765909331419	0.018017719578030774	0.042341485102862626	3.898537884936147E-4	1.1805280027923035	2.1530919583683038E-4	3.0208175484585237E-7	1.488076253749271	-2275.2313040454537	231.34535314981488	84.5520414754024	219.76969866071084	707.0597429803587	709.1845154488726	9	75	15	207	18	0.487237058875954	1.3095956749380744
54990000	-113837.13765460165	-110929.57975916991	-2907.5578954317452	-110929.57975916991	1369.6834858930945	0.04526894465611455	0.3615720703215612	0.06069765909331419	0.0174569631240827	0.0471943177467001	3.88342751177929E-4	1.2122918297041996	2.1483891459501495E-4	5.080225708295609E-7	1.8541521850394953	-2282.249103987624	125.29834762080773	87.91966582053381	177.99313236826688	803.5142686910391	441.5318907800051	10	64	14	185	51	0.487237058875954	1.3134956956282728
55000000	-113826.47845876466	-110936.75044858543	-2889.728010179231	-110936.75044858543	1324.815004724407	0.04112990441009677	0.3590232957894888	0.05618351065574658	0.0174569631240827	0.043199659533578086	3.9066973044682933E-4	1.245234017802246	2.1744923805003114E-4	2.0433174495356863E-7	1.2913723281012763	-2283.1397877860313	145.81676180544255	68.58320297501952	153.80353932937697	719.1981927803586	445.30660451180023	14	46	27	199	38	0.4878462884013457	1.294315503558277
55010000	-113823.05965483736	-110919.99292115298	-2903.0667336843835	-110919.99292115298	1361.7056566130595	0.04573587239290435	0.3596563310497634	0.05982700964602897	0.0174569631240827	0.04305756449173918	3.888089359639608E-4	1.244848452905615	2.1722737812118677E-4	1.790348138218463E-7	1.2075828637235142	-2284.485990787375	155.89636341107317	102.20451696433582	353.70601591510007	920.4038899757551	553.4241449859401	16	76	4	166	62	0.48543460114853487	1.3089806271486097
55020000	-113831.58205412715	-110898.94846284426	-2932.633591282896	-110898.94846284426	1268.2850580572012	0.04573587239290435	0.36221511687341446	0.056685842119737026	0.016083362069310506	0.04305756449173918	4.009357341505352E-4	1.2502185745380616	2.2396239716695627E-4	1.804204533581825E-7	1.132535044403875	-2270.1612687455095	228.66798315660168	108.75234166953406	481.3662905178326	681.7716581160926	628.9603447719993	6	83	48	23	164	0.48543460114853487	1.3138887799896377
55030000	-113819.16005314072	-110902.69461093415	-2916.46544220656	-110902.69461093415	1314.2339566732114	0.04567272270555974	0.3732836675926188	0.061826448972099386	0.016083362069310506	0.04598765946523615	3.890091226461945E-4	1.22976840490806	2.1118375239278996E-4	1.6708822428381338E-7	1.1462311684117028	-2272.6002125223604	353.4404982525156	101.4732475722471	574.6754790162262	974.2251009866543	508.19169228415836	7	81	73	52	111	0.4752084911854763	1.2625859446116647
55040000	-113814.52573012504	-110911.82761482299	-2902.698115302049	-110911.82761482299	1322.0215580306728	0.04319772756853013	0.3734819471152197	0.061826448972099386	0.016083362069310506	0.043595294545661176	3.9280264298875684E-4	1.2177692392042159	2.1153365103615356E-4	2.4139843566680124E-7	1.3286287258623528	-2262.897502628793	178.3797117505043	95.8053267357246	651.8108883660952	994.7199791840101	764.5599575494789	8	85	73	44	114	0.4752084911854763	1.2625859446116647
55050000	-113788.87076813684	-110890.52529588337	-2898.3454722534634	-110890.52529588337	1300.6086124639896	0.0407888446028979	0.36895778060261886	0.06035908329763163	0.018719337145357753	0.04286284885510676	3.902004288880853E-4	1.277453235679163	2.0941885517632765E-4	2.1849377510854378E-7	1.3076649909804714	-2271.881405347647	388.6213328206014	94.11492698160137	345.9691286259763	487.7420535959848	791.8164488053603	7	84	9	1	223	0.47872743956658115	1.2625859446116647
55060000	-113823.31040723223	-110917.85594484108	-2905.454462391154	-110917.85594484108	1328.6879599399335	0.04552226622113967	0.36526571617594156	0.0592822560433764	0.01757087244936095	0.04257321963536229	3.7428847358749937E-4	1.2687898796064463	2.011685100716951E-4	2.1368528269317205E-7	1.326826345615541	-2271.7542732333795	171.78252257123168	86.91414012679785	184.6978432566914	688.3056074751895	791.9621266281862	9	74	15	21	205	0.47872743956658115	1.2275686865570015
55070000	-113778.22589705733	-110908.68826502627	-2869.5376320310634	-110908.68826502627	1297.4635846709866	0.04352482755764545	0.3516259125009728	0.058223469398384804	0.017436777173949154	0.043569494615962615	3.881232197118516E-4	1.2028335338689897	2.1536521363708496E-4	2.430136174137494E-7	1.4054410887086664	-2258.347054019378	399.61798336064595	70.44696375412921	125.05219576731396	368.2120294207201	653.3415704986134	8	55	30	8	223	0.47872743956658115	1.2275686865570015
55080000	-113810.7435176982	-110905.60892306124	-2905.1345946369493	-110905.60892306124	1276.9732090303103	0.04247587931054416	0.3516259125009728	0.058223469398384804	0.016276280663743377	0.043569494615962615	3.8616865152492244E-4	1.148726613208746	2.1473289772587788E-4	1.9523354380151024E-7	1.2583322884617745	-2266.3929366590855	204.72761730695237	79.83166661464863	167.60550696227995	717.024264221846	759.2679755597176	10	75	4	4	231	0.4834742054846098	1.2275686865570015
55090000	-113758.08731995981	-110889.07739627575	-2869.0099236840665	-110889.07739627575	1253.2477409300163	0.04012875208342677	0.3523540401182105	0.058717973213199916	0.016276280663743377	0.041568265912117514	4.0688111127057505E-4	1.2446936250616312	2.2269497854330005E-4	2.8060195475210613E-7	1.4245899453815687	-2266.120387229044	179.12900027402083	62.98799771116187	199.28184467895457	571.9207272077599	763.2362142821576	21	53	16	68	166	0.4834742054846098	1.3550691801637182
55100000	-113777.47134205994	-110893.30776196328	-2884.163580096658	-110893.30776196328	1288.4716020246813	0.045515263532204496	0.3512859748446223	0.058717973213199916	0.01713155622688012	0.041568265912117514	3.857165148137433E-4	1.2485718667242316	2.1192064766060328E-4	2.4733420861795193E-7	1.406376488414557	-2267.662478480854	172.79542002457907	80.55438635789626	318.6537589099554	825.1600785404229	616.4969246552239	12	79	2	135	96	0.4778384401598502	1.2384210970054985
55110000	-113746.91210825992	-110872.12896983599	-2874.7831384239234	-110872.12896983599	1242.082623871464	0.04240525532583182	0.3512859748446223	0.05952003578754345	0.01713155622688012	0.040573906929995567	3.8545609181119976E-4	1.3008859679327074	2.1589066105344467E-4	3.001902830551381E-7	1.5380769133919219	-2274.729876951521	176.72260947774456	97.42017512412978	357.2553335538516	688.3369525407828	665.1213646393184	16	68	8	71	161	0.4854425431164986	1.3115998096056998
55120000	-113802.23589352459	-110887.15751661797	-2915.0783769066215	-110887.15751661797	1233.3948524242269	0.044683820015214815	0.3512859748446223	0.059466765779982556	0.01713155622688012	0.04769058722003964	3.923141594366591E-4	1.2675932813548922	2.1564099110890107E-4	2.8078024923094635E-7	1.401905953808954	-2269.0886800381086	249.78108535760873	98.86779397756548	285.30414666484893	778.3944930624979	529.8359055320813	8	79	13	129	95	0.4854425431164986	1.3115998096056998
55130000	-113804.28638295236	-110908.62315557624	-2895.6632273761234	-110908.62315557624	1241.1370347299396	0.0429526118961638	0.35330889806150867	0.059515756267450995	0.016249928407429927	0.04487588896631491	3.9879294865866207E-4	1.2779507491765625	2.160659664200258E-4	3.0517124821236117E-7	1.5192745806223298	-2284.128760089414	210.15723535642837	122.44369283772836	176.229676007066	860.6997478610103	547.340255583882	1	85	7	134	97	0.4854425431164986	1.3655507716027007
55140000	-113792.22374635968	-110908.68626474975	-2883.5374816099347	-110908.68626474975	1260.1424669608093	0.04298539604948484	0.35330889806150867	0.05893309757912606	0.018754156014044378	0.04239035523711717	3.8477458104541024E-4	1.2466194899214682	2.0499293631619692E-4	2.308867359881443E-7	1.4736868499946323	-2312.1259587367795	148.99077742538364	145.95310395599674	551.6408291688558	722.7162817675991	514.5336547237664	16	68	16	184	40	0.4854425431164986	1.239814222185907
55150000	-113786.72676973022	-110905.17113807656	-2881.5556316536586	-110905.17113807656	1323.4410648676517	0.04298539604948484	0.35330889806150867	0.059152754555746395	0.017962212176700486	0.04478059858493937	3.917138187931398E-4	1.2407512532051048	2.140874119555223E-4	2.0192197514323368E-7	1.3366583963060994	-2299.25347437089	121.26827760729564	125.22633247525417	229.66431237026262	861.0425227742244	677.3611451851616	29	52	3	134	106	0.480074282000819	1.239814222185907
55160000	-113781.30018795072	-110916.50041041945	-2864.799777531275	-110916.50041041945	1295.050781445301	0.04625407188386079	0.35330889806150867	0.05643502192260863	0.01627854983122083	0.04478059858493937	3.9327735444538253E-4	1.2766960545165322	2.144120746519675E-4	4.439554870440491E-7	1.942069446264978	-2296.9207737547986	223.53915668560109	98.18909123679563	277.68040901247514	736.3569287079979	928.9346758770156	9	73	11	218	13	0.4747610905269044	1.239814222185907
55170000	-113730.76390983272	-110881.70945602973	-2849.054453802987	-110881.70945602973	1267.1343657764835	0.046141995982890725	0.3601410216228099	0.05861029924252526	0.017173984451840006	0.04509216729198508	3.9057187451343626E-4	1.2887092963757045	2.0824572504381207E-4	1.4960415258357086E-7	1.255332851693996	-2314.4552596835615	240.288327051853	140.64622169571217	123.43086363220563	766.4288233851013	849.5796042943141	15	25	49	204	31	0.48281038472210636	1.239814222185907
55180000	-113776.12641198559	-110900.90544701545	-2875.220964970144	-110900.90544701545	1210.4109866654906	0.044272023460843773	0.3601410216228099	0.05861029924252526	0.01786551503461126	0.04262043295864794	4.025571096679148E-4	1.2971435516083847	2.0935507655209676E-4	2.9268502624964424E-7	1.5869024986702824	-2326.3023916411726	148.94214765383452	117.31851829749603	132.74500847060173	743.5508302123022	865.8382556038874	47	18	24	210	25	0.48268004828476135	1.3081314447781107
55190000	-113793.37075104538	-110927.80352017542	-2865.5672308699604	-110927.80352017542	1165.5384642426477	0.043718974241304616	0.3601410216228099	0.05698074257740498	0.01786551503461126	0.04679771340535526	3.932120194659085E-4	1.2426617296866573	2.1205088873685113E-4	1.4246383016199647E-7	1.213696240674104	-2332.044551422629	187.5975623863979	91.35858942011124	470.4678426405413	794.6319478311349	280.21673598797594	38	49	7	228	2	0.48268004828476135	1.3081314447781107
55200000	-113806.15487759913	-110933.81391702237	-2872.340960576756	-110933.81391702237	1155.5278070533172	0.045614266625057	0.3601410216228099	0.057255569435487326	0.01796754745009604	0.04698797930015778	3.8806392336083247E-4	1.3005246994220554	2.1206283069344226E-4	1.5326867275596377E-7	1.2503231739191354	-2320.5245568351074	212.65774534521708	119.39249309039334	361.5867283619188	728.32467502708	511.8984112075845	16	69	17	189	33	0.47984839287641595	1.3062159196695096
55210000	-113786.18174628649	-110931.31881805652	-2854.8629282299685	-110931.31881805652	1175.0383991706183	0.04437244783016454	0.37545210841093607	0.05738023649889819	0.019325908173483657	0.048774141852382144	3.764297992486097E-4	1.2871717600801056	2.0686479063336476E-4	1.3153474110008928E-7	1.2124597857174877	-2315.1788641551357	219.59618550890605	112.62905882051014	99.31382879642521	768.0748519550862	754.7441740699692	25	53	11	225	10	0.47984839287641595	1.2462633346694272
55220000	-113779.95650382504	-110915.37474694938	-2864.5817568756606	-110915.37474694938	1141.0575748420829	0.04164975083052572	0.3493426628956088	0.056619037429560426	0.019939133311178275	0.041542323521444595	3.8424909435535114E-4	1.2924457359367365	2.125774898405076E-4	2.3128218164969308E-7	1.4822978729563663	-2308.0034342922618	157.62422232929683	116.31807254794558	185.10111547733635	786.8997955411521	462.54154255600076	39	49	6	185	45	0.48044439978376924	1.2462633346694272
55230000	-113805.59649897047	-110918.47854922422	-2887.1179497462385	-110918.47854922422	1086.1800774595094	0.0431934104937214	0.3493426628956088	0.056816386935632825	0.01836044462934008	0.042588829557248006	3.9885367092728786E-4	1.2309996241415357	2.2712203079790796E-4	1.8369714056965442E-7	1.2459017865431654	-2307.6981505071426	171.72821029466385	91.44724017130753	535.364233970004	864.1572346645206	561.4013080634471	21	64	46	157	36	0.4669852873542764	1.2462633346694272
55240000	-113736.08945128108	-110890.39685845781	-2845.6925928232645	-110890.39685845781	1086.205023625845	0.0431934104937214	0.35245608545660084	0.0557368816649437	0.01836044462934008	0.04221777270403715	3.8760095866586614E-4	1.2546487286100794	2.2394882895508485E-4	1.424749478305267E-7	1.196637093250932	-2297.3499337665394	182.38438217413514	112.53761261567284	416.123403025891	975.1627314070499	462.7673250559446	22	67	54	127	54	0.4707391431744495	1.215774124383606
55250000	-113772.26519416722	-110926.30941082377	-2845.9557833434515	-110926.30941082377	1073.2071123384253	0.0416416738098701	0.35715028548571187	0.06266950727257595	0.019098368869317983	0.045853295911994336	4.0488110693055507E-4	1.2220040130418888	2.311956881048504E-4	1.74867792065531E-7	1.267871406661404	-2286.399615116882	315.91583952833963	78.8414666462405	464.2267665366709	995.2570105939305	499.68808805308237	20	72	44	128	60	0.486469292068439	1.3165054589548997
55260000	-113777.43100632766	-110939.2361642735	-2838.1948420541544	-110939.2361642735	1191.851267989781	0.04463932340447028	0.37001079995514724	0.06266950727257595	0.019098368869317983	0.045853295911994336	4.0274837610385615E-4	1.2665918528843532	2.2157283083129085E-4	2.2355185116663351E-7	1.4256088671616525	-2293.4047798281217	357.47148141952476	93.36887463674422	574.9336879838794	772.1397856004276	450.62091055603355	13	77	62	126	46	0.486469292068439	1.329118751468849
55270000	-113806.93765920066	-110938.75806932444	-2868.1795898762266	-110938.75806932444	1126.8296707260836	0.045837533947964706	0.35805799339689753	0.056276068491833156	0.019098368869317983	0.045853295911994336	4.0278526961120143E-4	1.2935498164431873	2.265327344310801E-4	2.248197984107553E-7	1.3840107295553312	-2294.289872371309	343.6469345383427	93.8779135325913	598.4070935465014	888.7296860669876	683.8148624138147	16	72	22	103	111	0.486469292068439	1.3229427593378313
55280000	-113789.03321230147	-110932.02476866584	-2857.008443635621	-110932.02476866584	1162.2595261215586	0.04519673484941187	0.3554675302374663	0.056276068491833156	0.019098368869317983	0.040883568476571326	4.040072917524682E-4	1.2520876806535102	2.2665931874140015E-4	4.599636122740389E-7	1.9584363272323329	-2298.3848797385417	272.35934509824204	114.81765130286848	323.8173630088091	727.7260649910029	572.2049926435958	16	73	7	144	84	0.47885511502515715	1.3585967967241595
55290000	-113796.09637644532	-110937.76185088552	-2858.3345255597906	-110937.76185088552	1190.77479841762	0.043590126859281736	0.3554675302374663	0.056276068491833156	0.01739363063768945	0.04268742431881605	3.9725220543732184E-4	1.2694557209204385	2.2002283124197743E-4	1.6487001616669868E-7	1.2556718569606438	-2314.249189372014	136.21842182779085	131.03433606884067	423.11843905225174	979.7340695026367	598.6729891438044	20	71	56	100	77	0.49097286261435086	1.3205058980497792
55300000	-113768.04854176781	-110922.77288418724	-2845.2756575805734	-110922.77288418724	1176.7738764191984	0.04309643022575797	0.3548102879162585	0.06087766511918363	0.018164346137552755	0.043501661711918646	3.990563292546271E-4	1.301161048608961	2.2321916056698118E-4	1.9227955400773558E-7	1.3209227358510502	-2299.1428694374194	143.8059060694847	117.23235990925046	382.53976650459015	920.3084020224339	516.54221944048	12	76	9	164	63	0.49097286261435086	1.3427805159237787
55310000	-113783.33013857745	-110942.71944791843	-2840.610690659022	-110942.71944791843	1099.2206401592537	0.04813269062089892	0.3646782924560297	0.06397662194087853	0.0190903410832377	0.03949051073353041	4.006617108693257E-4	1.271061044520369	2.251462914102794E-4	1.6375879055979278E-7	1.2501288342017574	-2301.437101090353	197.93008258895145	118.9931564162859	159.7682220186802	727.1752394505121	399.54276825139215	4	60	26	196	38	0.49097286261435086	1.3427805159237787
55320000	-113783.29107224071	-110931.8274890785	-2851.4635831622145	-110931.8274890785	1146.7327242407152	0.04178504126999764	0.3646782924560297	0.057083483754436934	0.016557376786720864	0.048318007044983305	3.931725596990866E-4	1.2638795503994855	2.2009617290584044E-4	1.6758302682692117E-7	1.2808362148671821	-2304.3963430226454	242.0106162504674	121.79778053124863	117.70695298012537	833.3913129479475	481.5818028932826	4	64	18	184	54	0.49097286261435086	1.2901048705730933
55330000	-113784.12279089075	-110955.4505908352	-2828.672200055539	-110955.4505908352	1163.9766324190969	0.04699117282770975	0.3646782924560297	0.05803488876558457	0.016557376786720864	0.048318007044983305	3.8841845021708824E-4	1.2501771786750857	2.1494320689560592E-4	1.3635873231358983E-7	1.2251603847019483	-2311.365205539446	216.36313869121847	68.86890621276113	121.97149994017572	856.4505982138076	721.7189703989407	21	24	48	167	64	0.4756756240708765	1.2673401886621447
55340000	-113773.1445604913	-110928.01758851131	-2845.1269719799925	-110928.01758851131	1163.3008145909541	0.04434515235298317	0.37415245520586937	0.0561378938045288	0.017752467934961963	0.048318007044983305	3.8081453009017156E-4	1.192855269356447	2.09248708793537E-4	1.1956101852104385E-7	1.1784498417257896	-2326.849573499345	262.0583455610396	87.4799699792637	234.04378925968877	878.9883381123312	743.908964831915	12	71	9	125	107	0.4729040725303629	1.2673401886621447
55350000	-113782.91674758198	-110931.24229902428	-2851.674448557709	-110931.24229902428	1192.972672414673	0.047328188485500876	0.3781095878594373	0.06521736629422811	0.01609936277718536	0.04588904333303913	3.799313551783928E-4	1.2594238177093167	2.1146667077738117E-4	1.0653840256803502E-7	1.1227806780378329	-2329.8949821105098	249.10172566020515	131.34329452057844	488.39940180381956	1012.1566829349309	785.2946487616441	10	75	15	123	101	0.47557113274556573	1.2673401886621447
55360000	-113798.748972762	-110944.63104749496	-2854.1179252670454	-110944.63104749496	1142.1624121061284	0.04859716265042403	0.3781095878594373	0.06241124380965792	0.02130898119496923	0.04457571823877805	3.9725557278880305E-4	1.2157256040906912	2.2168999424125702E-4	2.3559865512622282E-7	1.502441799864689	-2328.306760025413	327.00336790197554	98.69906788453774	525.5591124557717	813.9699244594167	578.5685111064797	8	71	23	163	59	0.47812708502284673	1.3609781727651402
55370000	-113770.8576414528	-110928.49285462488	-2842.3647868279163	-110928.49285462488	1205.6901278006494	0.04714900395466529	0.3781095878594373	0.06241124380965792	0.02072087284418122	0.04144314043705547	3.7409673535098803E-4	1.2484405382765427	2.1515430818595035E-4	1.198283001353233E-7	1.2062755259998343	-2325.998994046573	144.83798761385637	77.2559063763387	193.7688646630993	940.9605658766201	529.8324816912012	33	45	7	177	62	0.4786905211126137	1.2953020925254997
55380000	-113787.04968769451	-110916.29675648923	-2870.7529312052798	-110916.29675648923	1197.144167588461	0.048347489183420654	0.39151854586421264	0.06659795853417902	0.017702073369017527	0.04144314043705547	3.631854800093808E-4	1.2301315349426156	2.1078657571045093E-4	1.56153974433339E-7	1.3236033333664456	-2329.258893836011	285.24409680111864	128.06791158989324	517.4501713998635	856.9584494465116	495.51130022207013	8	78	3	196	39	0.4858903044048699	1.2691812935121323
55390000	-113779.32738052448	-110926.1896790391	-2853.1377014853847	-110926.1896790391	1239.4940690038372	0.04750745279320264	0.3791480565619633	0.05641312246051283	0.015705608600678482	0.047532871783310456	3.6223320912320286E-4	1.2425650842390037	2.069283211050159E-4	1.0977244682744206E-7	1.1914494142022014	-2341.6895462370003	189.65551154305777	134.49301717806887	303.6169176343117	1021.1782287464451	432.6504030636228	10	74	12	185	43	0.490041798958964	1.2691812935121323
55400000	-113763.78540874066	-110918.58083830659	-2845.204570434066	-110918.58083830659	1164.9803799032254	0.04831415167267062	0.36647982325308703	0.06234829450268759	0.015705608600678482	0.04650643224355785	3.893143704410404E-4	1.218367705715971	2.209292426673196E-4	2.720391058511203E-7	1.615827561384451	-2320.093468164086	273.69200101105537	148.33269851875377	482.53904869472865	876.2571015168678	555.1515420032423	9	75	4	192	44	0.490041798958964	1.3846473402726953
55410000	-113766.38400308634	-110914.7442200734	-2851.639783012946	-110914.7442200734	1184.5058263592487	0.047367862713721384	0.3598698972880933	0.05855526153624599	0.018870399405080063	0.04430588522618527	3.91821835588441E-4	1.2848534102945348	2.1562358737031636E-4	1.547756583422727E-7	1.2490158187513258	-2306.716085594477	146.41527113983148	73.875083521871	93.99195571009403	768.5186899253104	477.01193137147885	33	33	14	193	51	0.48787440599190846	1.3885352867422525
55420000	-113764.74733328144	-110907.13651484779	-2857.6108184336526	-110907.13651484779	1202.9274650505631	0.0458266246474466	0.36190632831039077	0.058830744509066085	0.018396467692661334	0.04377006790255185	3.940082405738045E-4	1.316271422095016	2.165383296449485E-4	2.175127387515173E-7	1.43444655031765	-2316.5147959248316	130.87997375138363	766.0384274350089	676.9547322863912	920.2636323758687	478.1726729873134	82	22	50	124	46	0.48787440599190846	1.2859815088721138
55430000	-113744.87874667784	-110903.48993015895	-2841.3888165189014	-110903.48993015895	1153.9698014862029	0.04528838380049948	0.36190632831039077	0.058830744509066085	0.020571211360143622	0.04377006790255185	4.0328539154722024E-4	1.2808176123660278	2.1549016897286924E-4	1.4426039801953722E-7	1.2201190933008448	-2317.7171319862277	117.08444474427027	204.7130462794984	691.9448748242613	880.60317235848	594.4290420825348	80	9	21	161	53	0.47560949356739707	1.2859815088721138
55440000	-113776.11308196232	-110923.81377852795	-2852.299303434366	-110923.81377852795	1153.7893371366185	0.04528838380049948	0.36190632831039077	0.05574884792849396	0.016937875467794492	0.045297748999110904	3.913325851787826E-4	1.2770510985485461	2.0605612715346943E-4	1.5368300756711954E-7	1.2821436012132679	-2335.078564290909	142.47443103467356	910.0901190201215	826.3406450186737	1133.210958474138	699.925905033606	91	3	64	97	69	0.47560949356739707	1.2526584536612881
55450000	-113757.43944900134	-110913.92058769484	-2843.518861306502	-110913.92058769484	1182.0106287721699	0.04528838380049948	0.3444706264445519	0.056183519887371774	0.016644702697233314	0.045297748999110904	3.900245033707673E-4	1.346186727108445	2.0315562438080062E-4	1.5298961018551425E-7	1.3100998430785638	-2332.7580714085616	139.55739874736813	791.3674502055015	1020.1281987102902	854.4453527750914	710.308133158733	98	55	60	38	73	0.4868205731680129	1.269298519163275
55460000	-113756.9607707494	-110889.9961382616	-2866.964632487796	-110889.9961382616	1127.9249476532716	0.0488231101762111	0.36639372062515085	0.05274252870963242	0.018174283536009694	0.0463484926119907	3.868033175458828E-4	1.2731965439610147	2.1179855543905529E-4	1.9789139231864967E-7	1.4310032467793459	-2340.672099192761	153.29856001023722	605.1673519913162	964.146868009093	519.1594621408815	715.2878735874287	93	35	130	44	22	0.48507445662357423	1.2657229466957247
55470000	-113768.25820498906	-110919.28466357298	-2848.9735414160887	-110919.28466357298	1094.4165164258623	0.04393524020927654	0.36639372062515085	0.05796673828570141	0.015353616898802425	0.04605810152510055	3.781316648677213E-4	1.2958148339025368	2.085670462914189E-4	1.523274123854886E-7	1.341382827587658	-2348.4630894673437	174.6701157157972	560.7800415059112	1172.9111442520996	346.4663536789082	697.9811847650957	95	25	170	14	20	0.4847612405567064	1.2564800619860144
55480000	-113746.24612612354	-110906.26511472353	-2839.9810114000124	-110906.26511472353	1024.3791602301355	0.046269639069292774	0.36959261384895353	0.05991142323738231	0.018893097744108203	0.04144789237847671	3.814514740147981E-4	1.2610568532468167	2.1653001716666524E-4	1.2791296543865586E-7	1.2787216776219774	-2348.836673492113	137.13699398632764	575.3378590187817	1329.7694767341497	882.2793824052023	499.47178272620806	86	40	91	76	31	0.4877553392225005	1.2564800619860144
55490000	-113806.1186429766	-110915.21296761512	-2890.9056753614664	-110915.21296761512	1043.4151152596576	0.046560620541164895	0.36959261384895353	0.05907167912640037	0.018893097744108203	0.042079254790901584	3.8043470838325876E-4	1.245632867681083	2.2065734086527223E-4	1.6155150364521738E-7	1.28714059450279	-2337.4446734394373	125.04602243527535	391.58018168595555	1078.3786601789543	669.8242066026453	374.55692916702475	79	25	101	80	39	0.4877553392225005	1.3718170965151897
55500000	-113738.89231473254	-110891.73731528317	-2847.1549994493726	-110891.73731528317	1100.8598772540875	0.044908665681752585	0.3743501991548323	0.06286690267858701	0.018893097744108203	0.04752950153260696	4.0754355867090507E-4	1.3008031350154536	2.226942637340594E-4	2.295996716366616E-7	1.4547015713406486	-2328.4030508843275	149.82897775781998	162.00656025737956	605.5245156775701	874.3146566688533	813.7239519495562	87	4	36	149	48	0.47704942459432587	1.2563905807613627
55510000	-113779.48676904607	-110901.11980209278	-2878.3669669532783	-110901.11980209278	1108.7719862001454	0.0477611828663209	0.3547186496014643	0.057928118004306126	0.018893097744108203	0.04491225097888886	3.827215216126831E-4	1.3032412471417754	2.1476389946990782E-4	1.8570513007775622E-7	1.3929243366635187	-2344.4429968894437	171.51772399725357	137.81304456717754	247.26875883442952	792.7227863701688	498.38554469497245	51	19	21	202	31	0.4865757316831715	1.2623609616620473
55520000	-113768.83808812985	-110914.91096236868	-2853.927125761162	-110914.91096236868	1113.8972993099085	0.04213136934976004	0.37505498600266113	0.057928118004306126	0.018893097744108203	0.04037357946250159	3.9694656295957166E-4	1.2389301743882128	2.2227144002303915E-4	1.7119677915066875E-7	1.3452085012971733	-2344.752833513868	195.345467193204	140.46553143075081	389.91871240187487	825.9102274445299	673.6171322631578	10	75	19	177	43	0.48825973639746084	1.432065613525093
55530000	-113833.5377495546	-110943.10504742584	-2890.4327021287545	-110943.10504742584	1067.1930947749106	0.04040177796767498	0.3621617262725632	0.06220630494581487	0.020059429948179296	0.044131765727358885	3.716930365937376E-4	1.2510852419281795	2.068592820882703E-4	4.990783380445704E-7	2.1265219965206885	-2338.0987775431727	195.48598130939203	135.05293592970673	637.5978651032098	935.0393520611245	512.5020269207279	22	70	47	159	26	0.4896489006913312	1.432065613525093
55540000	-113813.46534314145	-110926.16326737756	-2887.30207576389	-110926.16326737756	1143.4035563314724	0.0421305305300724	0.3508200989798559	0.059593989067641684	0.017946571310089234	0.044131765727358885	3.963746003571882E-4	1.3130037853439245	2.1539555993023E-4	3.262106143696193E-7	1.7230797759971428	-2358.0146112559714	319.2686837473424	139.24142311274773	454.74483573934674	1044.7537933905567	603.5403900606027	2	84	12	116	110	0.49032362657892065	1.4246788189818078
55550000	-113779.60752698124	-110927.16189451185	-2852.4456324693833	-110927.16189451185	1089.810568886814	0.04144420852960978	0.3508200989798559	0.058189280542727886	0.014854486875862933	0.045546966559861936	3.9337477822182915E-4	1.3057728170974505	2.1715405798875762E-4	2.351498641056623E-7	1.5527740339038938	-2357.617060988624	312.27696113574666	140.70448569785185	583.4404369337511	1339.3183823246948	804.4888700552482	3	86	14	105	116	0.49032362657892065	1.371025273334509
55560000	-113804.18521686184	-110929.94743245386	-2874.237784407981	-110929.94743245386	1242.881295134137	0.04638612722424354	0.3616806097348447	0.05522915823402369	0.020990799316063992	0.04155191967404766	3.815401293438247E-4	1.2900030728962502	2.136243400639991E-4	2.1480628145687378E-7	1.5007253049175213	-2352.717982576396	259.7874895703747	106.94237498681909	681.7277571672058	1201.6807259690922	618.1008159450097	6	69	57	110	82	0.49032362657892065	1.4322056901690103
55570000	-113764.52194741282	-110917.00535236366	-2847.5165950491596	-110917.00535236366	1125.222475742309	0.04563031881459156	0.36221539756805865	0.06022183825670529	0.020119576934145043	0.046350990009642455	3.804395965714486E-4	1.322397718159337	2.1287336314880807E-4	1.688570203880519E-7	1.3993285704060285	-2348.714835273624	216.77037402001844	78.86247862912897	271.1680956363415	1163.5086256823795	790.3255440839016	19	53	13	182	57	0.49554468256602985	1.2802259503475677
55580000	-113767.77177876268	-110917.01805082521	-2850.753727937468	-110917.01805082521	1144.5538977689912	0.044652342501578	0.36221539756805865	0.06022183825670529	0.016191306402068412	0.044654190799906165	3.819890478814021E-4	1.2889820472308866	2.0461631449288962E-4	1.7893043696274865E-7	1.424143969987598	-2346.972456034198	137.8707500614078	83.3076379749966	222.23396782165906	983.4987307958196	474.6936025203102	34	39	20	196	35	0.49207631991331974	1.2496181201807268
55590000	-113792.5238535331	-110930.3706176689	-2862.153235864203	-110930.3706176689	1219.6499957942003	0.044652342501578	0.36307759197424805	0.05654607259527473	0.019711931783906258	0.044654190799906165	3.742093956183822E-4	1.2745003070239895	2.0611499119456517E-4	1.742732155662574E-7	1.388346337368245	-2335.781997697801	123.87633543469347	69.44876166220017	215.20127990789396	910.4691401227847	417.12616369817573	15	58	22	199	30	0.48906765142617376	1.2950177732256418
55600000	-113779.55099509381	-110913.5947888074	-2865.956206286417	-110913.5947888074	1135.169739123969	0.044652342501578	0.37352733015489814	0.06032165857266606	0.019576808648682942	0.04637157235927132	3.762660849356197E-4	1.2936178394693598	2.1485480978896708E-4	1.2965591062183314E-7	1.2301198565084301	-2341.900247756833	226.18650449061164	101.5147788634038	142.9456390754223	851.2492379640789	619.6478472163703	11	26	53	204	30	0.4914590381958395	1.303815150137336
55610000	-113837.70503724668	-110931.07786375219	-2906.6271734944826	-110931.07786375219	1129.1171130553855	0.04606807864365585	0.3723200423027528	0.06032165857266606	0.019576808648682942	0.046702591590940846	3.71456617626918E-4	1.3040825068622173	2.1039716406655572E-4	7.655618973634296E-7	2.5612445954048004	-2344.7178286911594	364.320398964802	130.9787625450812	258.66355536804554	889.9367980952726	851.961948015499	9	75	12	217	11	0.4914590381958395	1.432196368465354
55620000	-113826.50420088359	-110944.3780992766	-2882.1261016069934	-110944.3780992766	1109.030082879256	0.04481749556261051	0.3750828591791227	0.06032165857266606	0.01933838818570441	0.04154323058427114	3.825353261629986E-4	1.309928006345641	2.1987286172166296E-4	1.4380707416563588E-7	1.2417766305966162	-2340.5973738278904	615.3044907234148	117.31662158590353	330.54581524386714	940.5538214342073	599.8509339975069	8	74	14	149	79	0.4879890267642844	1.259059044650805
55630000	-113824.8496170122	-110940.1630270091	-2884.6865900031044	-110940.1630270091	1114.1981034602138	0.04481749556261051	0.3750828591791227	0.059260000207710606	0.01713641005587629	0.04154323058427114	3.836563027580927E-4	1.249737029710893	2.2308237779702832E-4	1.496028416646145E-7	1.2500254943167854	-2333.527271877569	482.5193058349749	93.91688725740595	216.96576996979823	1006.9192397423539	614.0995524689301	7	69	12	135	101	0.48491154024783356	1.259059044650805
55640000	-113805.57055091171	-110934.65089943829	-2870.919651473423	-110934.65089943829	1112.2273487643292	0.043273341441424265	0.36607709244700865	0.061196053333412555	0.01713641005587629	0.04990670851724697	3.826034502495345E-4	1.297020464889646	2.1133222080401608E-4	2.656737865267528E-7	1.6767072903986389	-2349.203243625357	378.38770135016176	117.79478628371128	378.97671136278984	1025.3214430833932	601.5710001383488	6	79	13	148	78	0.48491154024783356	1.353558416408053
55650000	-113779.23730212668	-110908.00445089975	-2871.2328512269287	-110908.00445089975	1143.413927184216	0.04690976933254742	0.36607709244700865	0.061196053333412555	0.01866263950461843	0.040091984150097376	3.762482138393522E-4	1.2526899293718154	2.066944445321271E-4	2.8341718830026645E-7	1.7258639266373286	-2346.317800053335	206.18913021465065	123.98399470768847	524.5060143774449	826.6774089493804	532.8755141396114	11	79	18	174	42	0.4716243623286027	1.1814661285762427
55660000	-113766.82902914491	-110905.42801927609	-2861.4010098688104	-110905.42801927609	1119.8522246108698	0.04470673935014421	0.35808538978942467	0.05525503795187809	0.01790077414998326	0.04560055235600174	3.844674275927561E-4	1.257456649291648	2.1479092691158635E-4	1.757932733331785E-7	1.408628347188978	-2343.395407092868	190.61194359058587	131.15791018866304	198.12780361980893	886.9541655569642	603.8913934215761	11	65	13	179	56	0.4588311354613571	1.1732020876302796
55670000	-113790.19307396206	-110930.04579688933	-2860.1472770727332	-110930.04579688933	1119.9097677251013	0.04476833477848029	0.3840355963082918	0.05965551066411115	0.01900206344803415	0.04560055235600174	3.791371184222375E-4	1.354006228670649	2.1487660915672392E-4	1.404657988739649E-7	1.2552399517161503	-2332.3423477613965	295.112329627259	107.1274148374297	291.39223944769515	906.2600749737823	611.6909917871224	11	77	2	185	49	0.4607786553651513	1.1446676283182198
55680000	-113818.29471522722	-110936.17396848703	-2882.120746740199	-110936.17396848703	1037.6103253881422	0.04476833477848029	0.37391541512560467	0.05965551066411115	0.015582958930971665	0.04560055235600174	3.7924756000612495E-4	1.3479762942917135	2.1584766216399537E-4	2.1047867251977813E-7	1.469297925472987	-2345.420372950106	125.2449260978963	578.8978477372203	526.2316443508944	1052.0941363667453	719.1309818227288	88	1	31	138	66	0.48303873666457603	1.3048842414355508
55690000	-113803.79199227774	-110924.35846871926	-2879.433523558479	-110924.35846871926	1099.2695674172571	0.04390873535998197	0.37721581236695145	0.057949406309482906	0.017968384621633672	0.046163415781572306	3.7350134362805005E-4	1.3157366059918414	2.04236724360321E-4	1.364947511648982E-7	1.296862227314744	-2371.2540615389703	122.22129930449243	586.9073940542779	1090.6948594517696	1049.5691363131145	409.80180763847545	86	24	66	82	66	0.48303873666457603	1.2153314260907584
55700000	-113793.13056712056	-110918.75413568021	-2874.3764314403543	-110918.75413568021	1064.5425496715986	0.04252987068101048	0.3683642291626776	0.05883134427917789	0.018611249662996505	0.041506529817902545	3.844507605543893E-4	1.2834217690686829	2.1020501261243376E-4	1.5746831688486448E-7	1.3206733823577992	-2354.2973344389998	145.5485640772832	390.30999189983066	884.0292881047253	1603.5324023283965	572.5387651420117	90	3	66	89	76	0.4942122842681379	1.3911473004318529
55710000	-113795.35526455868	-110935.84505213893	-2859.5102124197438	-110935.84505213893	1070.7629252695062	0.043759908409530646	0.3757582559467963	0.05883134427917789	0.018611249662996505	0.03975049136109901	3.9740040674357313E-4	1.3104764643905895	2.151416860236256E-4	1.7212192489169702E-7	1.3315646589529815	-2343.9469865469273	125.87329949924823	539.0499228221372	814.4267540591538	1139.0511082322134	506.5297075355625	92	9	22	134	67	0.4942122842681379	1.2777264562485964
55720000	-113771.49150131144	-110928.17859666313	-2843.3129046483054	-110928.17859666313	993.3707096238832	0.0456485682021371	0.3558163473280715	0.054112324209210506	0.015206811471696474	0.04486814723568839	4.019883217984291E-4	1.2916685299087756	2.213380202233809E-4	1.9767513603968216E-7	1.4055393066531336	-2336.126882246462	125.95542720001792	362.7343085284975	813.852968290013	1114.5443824657634	508.8164234032736	93	10	17	138	66	0.4942122842681379	1.3531471338608685
55730000	-113783.70919213195	-110942.81064736992	-2840.8985447620307	-110942.81064736992	1072.7250305101898	0.03936038022147495	0.365619098359364	0.058739432109234144	0.01950637638181712	0.04842892707507216	3.9065154920552627E-4	1.2644699549336031	2.1853990215679937E-4	1.9292023882638279E-7	1.4625011734424633	-2349.4199245079553	127.62580970272272	125.88149066875569	761.6116032309895	956.334663130471	508.0741498785366	94	1	27	154	48	0.5052150290385946	1.4745775741320117
55740000	-113734.01456644082	-110892.53466621753	-2841.479900223297	-110892.53466621753	1048.0265392970393	0.043787337739817765	0.365619098359364	0.058739432109234144	0.018981831162301413	0.046715268975938556	3.7936194587393407E-4	1.2603640793407627	2.1880068865634073E-4	1.176548004125269E-7	1.2211805694426974	-2346.6295976607003	123.94715914281718	565.3074935457266	982.6036099963495	983.7246344576791	515.9836340814926	87	11	135	31	60	0.5052150290385946	1.4623692261511303
55750000	-113752.79320138026	-110913.23048269408	-2839.5627186861775	-110913.23048269408	1034.5394604350881	0.04700094907599706	0.365619098359364	0.06101676880541625	0.01649530727298901	0.04300203360663043	3.814619205660786E-4	1.31497835738614	2.2062913546599461E-4	1.520362549439905E-7	1.3382630756879608	-2348.2700643077524	125.52595287092456	413.0106576222211	1159.07047238184	612.1956069016469	544.7164448284128	85	7	157	34	41	0.5052150290385946	1.3564650754250431
55760000	-113801.33774159424	-110945.67320037929	-2855.6645412149533	-110945.67320037929	1051.1933179274197	0.04411244782731459	0.35432700058763117	0.056741162749423514	0.018312609455007834	0.04300203360663043	3.9006501209705544E-4	1.2646606931453548	2.2546023142871576E-4	3.916454024960439E-7	1.921617232799279	-2347.972135948887	122.91354504205381	478.8144599004719	978.8772973119086	1778.193135595511	630.419463313589	83	13	139	16	73	0.49085493739280844	1.3627653897782541
55770000	-113797.23661488846	-110931.68840478855	-2865.5482100999106	-110931.68840478855	1094.5054437820952	0.04780606438427531	0.35432700058763117	0.056741162749423514	0.01673488244997112	0.04358821123095043	3.8176666878454366E-4	1.2832530755990634	2.1859112578226857E-4	3.072420111560828E-7	1.7482552728663645	-2356.174080214806	128.95155439284682	145.98548723137006	924.3803517987889	291.96161138627036	588.3904292862214	5	78	177	9	55	0.49085493739280844	1.3627653897782541
55780000	-113786.90026343362	-110905.54896285724	-2881.3513005763857	-110905.54896285724	1039.22297939019	0.0468006361700354	0.3714743023069965	0.056741162749423514	0.01673488244997112	0.047567014529401146	3.7831980642811505E-4	1.29365252047261	2.1599274034056487E-4	1.8522885529504318E-7	1.4304704518782456	-2367.840154166758	798.0482840378944	121.79498876017095	938.6687884898461	527.8767319287249	696.2394680008382	4	79	171	22	48	0.49085493739280844	1.3775744663764808
55790000	-113767.3363277612	-110924.49145795713	-2842.844869804057	-110924.49145795713	1105.2558446172095	0.0468006361700354	0.3714743023069965	0.05922937657444221	0.01635736843278153	0.04458781818647933	3.8226795974815486E-4	1.2765252652755246	2.1509883134946826E-4	5.479305235933979E-7	2.458008294153468	-2378.6438610104033	190.78349347784882	135.44941898434627	1118.7348686050857	588.792647271876	1035.9017579726885	2	84	162	65	11	0.49117881535590047	1.3350159314288619
55800000	-113772.0770635078	-110911.72926874935	-2860.3477947584506	-110911.72926874935	1116.2706602558874	0.04731925462456974	0.354216955699075	0.05922937657444221	0.016702892114274642	0.04401419379696016	3.817558668058452E-4	1.2677828266958893	2.0634550290534785E-4	8.094347338098994E-7	2.8681544990282695	-2387.518762930701	593.4551391174973	151.11156974766084	1001.4029272038579	635.5210425300093	634.870299836401	2	82	169	31	40	0.4774701914000615	1.2905207096763651
55810000	-113805.87896286859	-110931.08906924918	-2874.789893619414	-110931.08906924918	1116.539687490187	0.04731925462456974	0.36767882789037887	0.05922937657444221	0.016164067367192708	0.047492003961165034	3.954447455566961E-4	1.3282120001155078	2.2097297919513963E-4	2.277070619522676E-7	1.4930171351530634	-2351.0592233578186	1605.3849574871097	138.57609855729373	893.3659154552466	473.17097675639343	432.87712832591467	1	85	183	25	30	0.4806303921079851	1.2009889195992716
55820000	-113817.44114131188	-110940.00881168229	-2877.4323296295865	-110940.00881168229	1102.7014366481847	0.04731925462456974	0.3673314288646323	0.05946197418415234	0.018316054678838508	0.04287752983280313	3.908170298444492E-4	1.2940141203888287	2.178915211315349E-4	3.890092850318842E-7	1.875745014152632	-2350.677761908212	147.92619319217704	141.94085833782364	930.9243244699666	460.3083130093638	898.613544171693	6	84	194	34	6	0.4806303921079851	1.195424317230738
55830000	-113762.59142458902	-110913.99655080182	-2848.594873787198	-110913.99655080182	1145.089165082517	0.04458107299071592	0.3673314288646323	0.05946197418415234	0.018958086019573144	0.04225374224907487	3.928571677531917E-4	1.3066674396422149	2.2165184728269882E-4	1.8549177496035778E-7	1.410531445012707	-2339.72460448846	205.7021927426135	127.67100007550657	862.9735638147654	658.7263853538332	716.2179194425122	9	81	177	10	47	0.4678824063273908	1.1855238343482517
55840000	-113795.11988792378	-110918.01501150567	-2877.104876418097	-110918.01501150567	1139.622644479261	0.04547875719133947	0.3581488164043797	0.05765750502426073	0.018958086019573144	0.04225374224907487	3.820152230308915E-4	1.4298086987309555	2.121261983317761E-4	1.9123564356040246E-7	1.4099375468492068	-2353.053561599557	516.9597684296612	134.04291539917432	976.3654632847918	397.94696308678715	448.68317763218573	4	87	189	10	34	0.48839866991759046	1.2710905321038406
55850000	-113822.89575908353	-110932.18368103821	-2890.7120780453197	-110932.18368103821	1165.1340198063654	0.04304521008473316	0.3581488164043797	0.0577221753103597	0.020519547182058107	0.04473742947076632	3.801811905858355E-4	1.3073368119290436	2.1919283765325023E-4	1.8000223568458289E-7	1.3524422649521288	-2350.6717385268053	231.34416753570574	148.72951098555052	988.5883268089474	1019.6914806922614	404.55238977329475	14	78	152	27	53	0.4887059754595705	1.3634326623433703
55860000	-113819.84754453944	-110945.8172567079	-2874.030287831546	-110945.8172567079	1204.7625515569123	0.04459330507842421	0.3428781045153367	0.057729132164679085	0.014859566603649552	0.04241554718985255	3.621813214638379E-4	1.2663114363343162	2.118862539150161E-4	1.4514623866140717E-7	1.3221454643008457	-2342.511437490552	161.2414230647609	142.86642958968866	963.1761863317	1287.560165204762	486.3757990105124	8	86	134	24	72	0.4887059754595705	1.3334493916041088
55870000	-113800.65454645487	-110920.29592792642	-2880.3586185284507	-110920.29592792642	1118.3102103069102	0.04084905255292466	0.3428781045153367	0.061158226132421854	0.017753093342325003	0.04241554718985255	3.8191448451514753E-4	1.2924254437550977	2.2715162569331878E-4	1.7333195824756514E-7	1.333634983623575	-2339.5074605814643	167.88596178271166	167.8698552860963	1072.227142093353	1066.4703753041038	516.3539179405468	51	45	171	12	45	0.4887059754595705	1.3260678913098272
55880000	-113774.71278828291	-110908.36574952966	-2866.347038753239	-110908.36574952966	1114.3796787322924	0.04182663372801523	0.36544317370993057	0.057121567177973606	0.016308396805660198	0.042909676321414555	3.81612881572107E-4	1.2734505365846047	2.3389223487866082E-4	1.5960175159954993E-7	1.3286082003023973	-2337.2965966736215	145.4111511285983	524.2674900423174	973.1121162937036	551.0068125625098	497.4905458620411	83	10	160	24	47	0.4887059754595705	1.3199876220956082
55890000	-113757.07857560257	-110882.884683173	-2874.193892429563	-110882.884683173	1097.6562058606214	0.04389686618001336	0.3764700973096261	0.06015076185125102	0.016308396805660198	0.0456502006751818	3.6660184918213025E-4	1.3535674832570117	2.2359935133355526E-4	2.0950755678428766E-7	1.483148003127682	-2329.8377566498816	139.37985809988132	159.9455980858168	930.9393936858816	908.4936850536106	417.12575602122143	86	7	157	12	62	0.4887059754595705	1.2136280925614709
55900000	-113771.00668747157	-110880.56160992748	-2890.4450775440887	-110880.56160992748	1104.1394375764178	0.04389686618001336	0.34887140489856355	0.0571994178014212	0.016571488173786127	0.0426608740790032	3.65599131404532E-4	1.3258654459981125	2.2621048919060119E-4	1.545435227065148E-7	1.2917652220708369	-2329.917388847583	153.40372843594244	479.2486897218894	944.1134769024482	899.9742156832272	606.1997340331498	91	2	160	3	68	0.4887059754595705	1.3602950241379852
55910000	-113813.97414141636	-110898.31659211322	-2915.657549303138	-110898.31659211322	1122.2353509876116	0.04164888923050918	0.3610304520979838	0.0543814933728693	0.017124758763916392	0.0449529066315932	3.751311879822736E-4	1.33536057098267	2.324851059123032E-4	3.8775146598553515E-7	1.7656391692194826	-2327.8978424990596	94.70205834612707	416.9002151193779	966.2557705948786	803.3579203193848	586.0877416422861	85	22	155	2	60	0.48473288895844213	1.2852534386486882
55920000	-113796.91536357168	-110895.40705348203	-2901.5083100896486	-110895.40705348203	1150.1616939914434	0.04164888923050918	0.3610304520979838	0.05906105382803277	0.018069650210325264	0.04463581599430177	3.5991394626738965E-4	1.2684955053620568	2.223446408278154E-4	1.9057950215171072E-7	1.4154484736042443	-2332.1462462711406	118.616611604857	767.9700542689826	1115.488592999293	710.5286214449969	535.9257209097391	86	52	97	34	55	0.4868536433676074	1.2899349065327186
55930000	-113827.5293376841	-110929.2135989225	-2898.3157387615934	-110929.2135989225	1130.2689293702467	0.0457875367215631	0.36853828083016865	0.05906105382803277	0.018549973415101884	0.04662106417810778	3.594714667317587E-4	1.2302644343747116	2.205588643065853E-4	1.5900840908482944E-7	1.3025649346282777	-2330.24780590897	117.92531525909939	421.42431209528013	945.3557828673312	858.175184766144	350.92577894703027	98	1	132	69	24	0.4868536433676074	1.2456595837486344
55940000	-113829.31603349048	-110926.29702641185	-2903.019007078637	-110926.29702641185	1116.231421880213	0.0457875367215631	0.36055763487809384	0.05906105382803277	0.01725247208821277	0.04206001414213391	3.7119979689989813E-4	1.2767327491677118	2.3404928411389027E-4	1.6963769973709982E-7	1.2874056592351746	-2322.3532045203483	133.0178819970155	416.3030141504825	823.1156505556352	556.874052339347	430.10038084290585	82	18	166	28	30	0.4868536433676074	1.3606147358087164
55950000	-113844.21703487528	-110927.80838906398	-2916.408645811306	-110927.80838906398	1136.8600152103315	0.04631345367833829	0.364049861888075	0.05906105382803277	0.017826670782953927	0.04206001414213391	3.7565619598290496E-4	1.2603258542641425	2.412346869582874E-4	3.84257185683746E-7	1.7193193078343947	-2314.301509745033	139.93898101664954	296.9596030813673	1020.6436742420076	1058.8958180006784	483.82094583603754	82	7	129	44	62	0.4868536433676074	1.3606147358087164
55960000	-113832.78695977817	-110924.30557155759	-2908.481388220572	-110924.30557155759	1156.681157624862	0.043922036881730665	0.364049861888075	0.06310012315342674	0.017826670782953927	0.041145418772465296	3.5201276929652987E-4	1.2477315966930382	2.2961211095412625E-4	1.8229941229615678E-7	1.358359079523513	-2307.8185800621122	122.3688696422212	431.66339788875206	668.6192462059994	1014.003760338545	466.04027327177005	87	2	84	90	61	0.500824542249805	1.3040485479846988
55970000	-113763.58511556682	-110876.3197765078	-2887.265339059032	-110876.3197765078	1123.8506717438943	0.044950510645487676	0.37045624532671434	0.05772729807779317	0.017826670782953927	0.045242264015356366	3.5925483295964797E-4	1.2356623118830474	2.3240096727638723E-4	1.8439589882971563E-7	1.3786193669453326	-2316.521507868217	114.17957761925092	356.7397572004445	907.0140084224397	1131.9286937163847	446.3274683992007	81	8	143	20	72	0.4801437628828475	1.2351048870759624
55980000	-113789.87649608329	-110896.43768237761	-2893.438813705676	-110896.43768237761	1197.4261970492098	0.04392539852093874	0.37045624532671434	0.05772729807779317	0.018865648888440507	0.042604012719042066	3.569337447885253E-4	1.2153309231855915	2.2712676518682872E-4	1.7595270216348243E-7	1.36926259340525	-2324.261786426718	116.01208893257858	252.73261192398442	1074.7185871174715	540.2833929765975	393.49474928003724	80	8	137	72	27	0.4801437628828475	1.2879025938137911
55990000	-113811.95908992355	-110920.95576812401	-2891.0033217995406	-110920.95576812401	1205.2113618929711	0.045913105221881155	0.35334853664586413	0.05772729807779317	0.016990047630294828	0.043898125569524785	3.633831774197069E-4	1.1527881446328572	2.2846375289793547E-4	1.945884088340127E-7	1.4024371479366307	-2312.626065176709	107.49226185839798	338.040167048159	971.2500550572939	777.5990209597036	511.8761503686065	82	13	130	75	24	0.4801437628828475	1.232171577244887
56000000	-113875.47733283805	-110940.39455652625	-2935.0827763118045	-110940.39455652625	1282.999313693712	0.045913105221881155	0.3665667906722967	0.0570600421764694	0.019548812828653436	0.043898125569524785	3.515894078912639E-4	1.197168210341537	2.2227735650658388E-4	2.0941425485034468E-7	1.3861660596376524	-2301.354140207704	92.09421435238956	591.670819428837	959.6721930134972	700.3211171181948	535.0158395114926	85	15	122	53	49	0.4801437628828475	1.232171577244887
56010000	-113861.42825146521	-110933.53514288917	-2927.893108576043	-110933.53514288917	1304.6594436284115	0.04425566955267825	0.354066132673231	0.056085391362020086	0.018431503102413923	0.04526071580657844	3.629655259163812E-4	1.2233692671105163	2.247732990104185E-4	1.7510835522633843E-7	1.270037258637594	-2310.3807706046127	107.89509078568479	737.2060845437668	790.20671383386	774.7213160493083	506.0338015066061	90	1	62	127	44	0.4693345497878474	1.169360769833797
56020000	-113842.30602107546	-110918.88004123144	-2923.4259798440125	-110918.88004123144	1292.1839439325909	0.04311040937725631	0.354066132673231	0.056085391362020086	0.018802411447096507	0.04338223865584499	3.596573595407673E-4	1.2391451463595176	2.182501037429434E-4	1.8368012146222628E-7	1.3369732594249435	-2321.310031715925	124.82057249120847	842.5807000111942	868.4335347234094	399.757479685653	703.9333775462687	89	106	98	9	22	0.47978279531353535	1.2727039209697117
56030000	-113824.7020205385	-110903.18305472242	-2921.5189658160884	-110903.18305472242	1253.1537679599635	0.0451753449424691	0.354066132673231	0.056085391362020086	0.017828428773885262	0.04338223865584499	3.647579259024058E-4	1.2731048962610039	2.2238833193111534E-4	1.916782390201378E-7	1.3473710921060955	-2313.0513158152435	134.66856764706202	994.0265981586596	898.4272553520697	2501.4733520988566	412.1282630612147	90	83	84	5	62	0.472415959354193	1.2727039209697117
56040000	-113816.11604968185	-110911.77893291645	-2904.3371167653972	-110911.77893291645	1294.0222365242034	0.04370092336365334	0.3649430614136416	0.06001952967136003	0.017828428773885262	0.04338223865584499	3.647661161963395E-4	1.2310279656950147	2.1993404675686197E-4	1.613297327146813E-7	1.262933205801825	-2309.0752233118787	135.50641704966822	215.54322699011124	844.3658440626705	847.116497330613	442.3143034329463	73	14	139	48	50	0.4989489856670137	1.2624282888747989
56050000	-113811.42649496834	-110919.1489748575	-2892.2775201108434	-110919.1489748575	1239.278650226197	0.042850448701496846	0.361594335108546	0.06001952967136003	0.018239936367234876	0.0426875845034912	3.711944090967552E-4	1.2067430323146398	2.2988668954950495E-4	3.4443800872715063E-7	1.7407313207634032	-2303.694540756029	124.26695370059596	380.54407371775056	953.1835373800234	433.75857603978096	406.9832117577557	90	9	171	6	48	0.47470607058325504	1.250650328315469
56060000	-113825.28538231963	-110931.53145994227	-2893.753922377363	-110931.53145994227	1296.6473742281523	0.04285923729943646	0.361594335108546	0.05698048859075297	0.016792643924614773	0.046110238524302134	3.7489424162607984E-4	1.1815517942096805	2.3407093669700603E-4	2.1541977494695285E-7	1.3802168345205081	-2299.582805730247	122.55844924192098	517.7951853105117	898.2711358985761	406.0490409031385	519.0477610412937	91	35	152	22	24	0.48741693122711444	1.332046573720436
56070000	-113823.2188523749	-110925.3056503973	-2897.9132019775934	-110925.3056503973	1285.9864607321633	0.04285923729943646	0.361594335108546	0.060749923698025905	0.017355601025864233	0.046110238524302134	3.754833450404179E-4	1.2206345129612577	2.2994876023948934E-4	1.6342860753004704E-7	1.2496554871687315	-2310.124726442049	165.97937593262208	748.8152370498772	1002.9112525936914	558.8568194009599	376.51196288758854	88	69	109	30	28	0.46111704875744125	1.1455602749572835
56080000	-113855.0641826825	-110911.07933097595	-2943.9848517065525	-110911.07933097595	1187.4879043639994	0.04056696064293028	0.3659712895677615	0.06325348618927684	0.018514101888084097	0.041964639840209025	3.5335104734420165E-4	1.1967205120149467	2.2682520101604764E-4	1.8185875197070292E-7	1.2685732995808978	-2299.9556677188807	131.26563001474221	439.43285893173544	754.2475685576102	729.7399860304112	460.3746536877241	85	41	137	10	51	0.4813208724826455	1.1359043087257334
56090000	-113843.8200858655	-110919.4559571513	-2924.364128714216	-110919.4559571513	1311.3431607612208	0.04533963336442798	0.3659712895677615	0.05971763466768749	0.01841309968238881	0.04472359198714994	3.4611887167440217E-4	1.1571584272886823	2.1763971231211947E-4	1.3891087143227657E-7	1.2045944207705501	-2304.9551661394776	117.84531532299918	442.2898804590782	888.9790389484259	1452.5631909578099	471.1551639239026	84	37	128	18	57	0.4813208724826455	1.2201831067198352
56100000	-113865.10113220947	-110925.53985257357	-2939.561279635907	-110925.53985257357	1142.124563152581	0.03960433847889772	0.3659712895677615	0.05956063672648009	0.018593060754990575	0.04472359198714994	3.672270536185286E-4	1.2266023193059525	2.355849249310469E-4	1.8684930239349608E-7	1.23934328744492	-2298.939511298746	127.15620687646778	474.32716342576134	1028.5859585078022	405.0331503415903	663.4078137885816	89	47	151	28	9	0.48720628290041	1.421989026631808
56110000	-113838.99455316014	-110909.23423917225	-2929.760313987887	-110909.23423917225	1216.5691881386297	0.044060796095439	0.37086323041158037	0.06801204946634543	0.0183523182577636	0.04472359198714994	3.6424830995365775E-4	1.1742087765641953	2.2771290004007795E-4	1.783467151559215E-7	1.2364646307234357	-2286.495938721593	120.6280547591217	410.70957267347717	826.0617150152184	1220.72417754353	594.2682973193796	95	7	147	10	65	0.4929551569545061	1.328428984140853
56120000	-113862.40465659306	-110924.50291224763	-2937.9017443454422	-110924.50291224763	1243.5605867784398	0.043299582817391866	0.37086323041158037	0.06045096887141963	0.017840969793227156	0.04469331857549354	3.5175132508182195E-4	1.2093645131060415	2.224332172250754E-4	1.7908399306103083E-7	1.2863307651502636	-2307.125610419347	129.4130107101305	627.8142602468771	980.3591797179357	1316.635006925983	394.64958404663514	89	66	99	22	48	0.4893529148224376	1.328428984140853
56130000	-113829.32268094746	-110919.14638321902	-2910.176297728433	-110919.14638321902	1190.0126349805976	0.043299582817391866	0.37086323041158037	0.06169545678612925	0.018450514046871383	0.04469331857549354	3.7743113232779603E-4	1.233244739416216	2.267899266825786E-4	2.1553131832474414E-7	1.3587283877699774	-2309.108987320302	115.05280801917056	459.91781905089584	1006.0429344197346	760.8543299750639	447.4795105991688	88	37	84	76	39	0.4893529148224376	1.4084551395839175
56140000	-113817.0187363453	-110897.26705150494	-2919.751684840364	-110897.26705150494	1172.5225240720818	0.04499237671346893	0.37086323041158037	0.059207701825489185	0.017674197526234895	0.04469331857549354	3.573436970486963E-4	1.2031929430993331	2.1965483724386753E-4	1.5993555287535987E-7	1.2757502072325282	-2325.415134803937	129.9871315811041	644.3478256074635	917.4279377147367	791.0319128325958	467.70075709867814	92	46	89	45	52	0.4893529148224376	1.3758880557279596
56150000	-113831.71508474955	-110931.73407053317	-2899.9810142163724	-110931.73407053317	1157.8799185806006	0.04499237671346893	0.3514201830904843	0.059207701825489185	0.017674197526234895	0.040381367810467146	3.521132528131084E-4	1.1742732121168824	2.1824174790817272E-4	2.0914917798635517E-7	1.4501721767261162	-2306.771336769616	133.1465333762768	455.91779892465246	1134.8012907762056	903.8380772426614	624.1697145325904	92	33	84	73	42	0.4893529148224376	1.3688795299970427
56160000	-113832.85344493031	-110899.20951902469	-2933.643925905621	-110899.20951902469	1162.4390650481437	0.04678159092889508	0.35782282961536516	0.057743549763915755	0.019056594241673858	0.04033340684896908	3.532450197304556E-4	1.2733470283342267	2.184759550383803E-4	2.2815461379086923E-7	1.4161752766488191	-2309.454453470981	127.73641373168901	568.0025617409497	1071.6359417613683	808.3483264915013	654.7233538835576	88	51	75	51	59	0.4893529148224376	1.4317149989489855
56170000	-113786.52588884864	-110894.63538845177	-2891.8905003968757	-110894.63538845177	1261.8387170619724	0.04031614950470494	0.3439796471416976	0.05543499995523143	0.019056594241673858	0.04464233818455665	3.706863682509028E-4	1.2690818864717508	2.249381170417234E-4	1.7363045245938085E-7	1.28479950290583	-2306.4991043222144	110.10722190918953	419.73149306739083	1175.090774153151	941.5839436674928	555.6204287195629	88	47	51	99	39	0.4974175890187496	1.4317149989489855
56180000	-113795.69213020657	-110895.55325304727	-2900.138877159299	-110895.55325304727	1266.8751532620654	0.04734176064136283	0.3539626003294893	0.05543499995523143	0.01920734179298173	0.04126862767515242	3.7592675096745104E-4	1.2393186711456434	2.279474045188753E-4	3.611318333314648E-7	1.6827558386838748	-2300.9321119411566	120.11176279821956	332.55633553519135	574.7300212170542	974.5116234017124	638.6508025996053	88	1	47	130	58	0.493414938979846	1.3354612567408666
56190000	-113805.65961786246	-110885.02431687865	-2920.6353009838003	-110885.02431687865	1204.415913361248	0.043908514747282364	0.355781938331123	0.05543499995523143	0.019225608814166174	0.05088864426510492	3.781715531141777E-4	1.1955666509749934	2.3696921761031205E-4	1.752009355696617E-7	1.2119597098007262	-2298.0991346421106	160.0551224746561	143.7879142550354	387.682595083523	995.5085028500268	519.1438898762945	19	68	41	134	62	0.4760054500354649	1.3354612567408666
56200000	-113793.06391542654	-110886.98863162236	-2906.075283804176	-110886.98863162236	1251.042253437547	0.04599714473980249	0.36597831679224696	0.05867579151645425	0.016852818574428087	0.045621035739599136	3.5671392258655754E-4	1.1708526566460007	2.2555307306021782E-4	1.7801911955506382E-7	1.316482848103253	-2300.4567641938197	116.4542917927951	207.8103765094046	410.2746987436498	1037.7817317650768	471.2214659113973	85	1	44	135	59	0.48650708610270105	1.2764251351901013
56210000	-113788.28689020999	-110886.30916796949	-2901.9777222405023	-110886.30916796949	1175.5994835070285	0.04599714473980249	0.35966562204035113	0.05867579151645425	0.0165415601283752	0.043423571876528115	3.69443426844746E-4	1.196360201268086	2.3768860474089718E-4	3.2894253563530284E-7	1.6615975878525542	-2309.369745681478	136.6738300902456	396.30946556612025	630.3738051765409	887.7586565780438	624.3068781529455	87	20	12	160	45	0.47801226607849395	1.2685751446805356
56220000	-113819.84725339564	-110908.998491549	-2910.8487618466256	-110908.998491549	1313.6413628274327	0.040524929115962685	0.35966562204035113	0.05867579151645425	0.017340198733577075	0.04609164405204364	3.6341566693108904E-4	1.2561781350599415	2.1968759840864773E-4	2.0555524062839946E-7	1.3677472096522254	-2310.857637349293	133.6967860758465	431.2326535782207	696.4010785500765	839.6857772482854	551.4674237329306	89	34	1	158	42	0.47801226607849395	1.2159630079322992
56230000	-113806.99101254159	-110915.85924144382	-2891.131771097768	-110915.85924144382	1305.3094787267396	0.040524929115962685	0.35966562204035113	0.05831746847050359	0.018087519138479113	0.04609164405204364	3.7690255403758467E-4	1.26294599560116	2.2873969679385045E-4	1.5224597421732164E-7	1.213530097281263	-2311.251772663579	138.63514443702198	505.74745493718416	442.31201501504114	873.9847627136828	605.6779007697972	90	32	5	147	50	0.480508219659059	1.2724016149600317
56240000	-113836.63555838258	-110944.75009869486	-2891.8854596877177	-110944.75009869486	1330.853265790167	0.040524929115962685	0.35013194087417654	0.053904157245842875	0.019150919232936048	0.046298300427542814	3.6441539965663985E-4	1.2406131994173968	2.21882153144518E-4	1.8385281640647543E-7	1.3671997566555536	-2326.2915683129254	131.41578481673076	153.294443336092	462.3197157388128	1026.656697817159	469.5041446261136	74	11	44	130	65	0.48635619018826703	1.2724016149600317
56250000	-113865.12229839244	-110933.78394837686	-2931.338350015583	-110933.78394837686	1291.469753888537	0.04328791175587278	0.37445813528350774	0.05734563982061392	0.019150919232936048	0.04712340474231906	3.560832525245702E-4	1.2365610860663556	2.1829516932287234E-4	2.841348645450047E-7	1.5939552279760922	-2321.482930775854	114.5560580496103	846.5753155017126	246.59559731716865	991.7503505156307	383.6484303610972	88	18	25	147	46	0.4927795882106504	1.4150028309617804
56260000	-113862.64821118092	-110936.4799221753	-2926.168289005604	-110936.4799221753	1247.8059760453098	0.04460995747859569	0.37445813528350774	0.06085051430239753	0.01803683081928112	0.047841539193017396	3.612790195715168E-4	1.286025845121243	2.1978232416567525E-4	1.8261224663356523E-7	1.289267410523718	-2323.9618482994038	122.10678438950356	254.69627395559087	803.7409633383942	970.8283284847323	562.7893791654819	80	9	4	203	28	0.4908764922324813	1.3222262587374611
56270000	-113811.35036317985	-110903.39095239044	-2907.9594107894113	-110903.39095239044	1293.343106969564	0.04430917705780166	0.37445813528350774	0.058615507660765516	0.01803683081928112	0.047971687151850545	3.735165625960114E-4	1.2435735256208948	2.2555375400347457E-4	2.0316944481445353E-7	1.337631229272142	-2312.813957148788	125.85931965706867	449.107353057174	634.0980266484921	1109.6715838709163	652.6097994508792	82	8	50	77	107	0.4890663113927397	1.3430010990236045
56280000	-113846.8934106302	-110930.01626417725	-2916.8771464529545	-110930.01626417725	1276.147488241296	0.04682607608975021	0.37116924250922806	0.0616649476334356	0.01803683081928112	0.044113028127953494	3.5950869012425546E-4	1.223883802571697	2.2258810367705505E-4	3.0973402789125977E-7	1.6229674837499217	-2323.0410633678193	139.52903198889044	413.98224385885084	729.4319618679784	1411.432080836377	598.9211725451188	87	1	49	72	115	0.4890663113927397	1.29660117311407
56290000	-113803.27199206846	-110913.33679946569	-2889.9351926027716	-110913.33679946569	1256.1427162776863	0.04721180880664729	0.37116924250922806	0.057421492645301185	0.018349849475888403	0.04450908538804005	3.721949655354577E-4	1.2764050347347138	2.2885831321509633E-4	2.1538799022735927E-7	1.3781739655633019	-2297.8403332198927	140.2445043411624	636.3800507636595	991.4326863651852	1058.615212044466	593.0739988245955	96	35	25	57	111	0.4852080779781553	1.29660117311407
56300000	-113805.10441517884	-110923.1030893657	-2882.001325813131	-110923.1030893657	1300.2872861389706	0.044856370099273755	0.37116924250922806	0.06050301041057094	0.019111658529809672	0.04450908538804005	3.7692240070047743E-4	1.1931456777763914	2.236624442070663E-4	1.572922746180344E-7	1.2248547895585284	-2309.769054679612	138.03101135816212	497.5974336908866	1458.3515533733805	1012.7158864709822	548.786368409607	86	49	29	85	75	0.4852080779781553	1.2342921634656416
56310000	-113787.51842686627	-110904.83254895972	-2882.6858779065496	-110904.83254895972	1197.4696624484513	0.04528349327604761	0.35691477613678435	0.058059900758029186	0.019111658529809672	0.0432870233702018	3.835409954337193E-4	1.2362551580276646	2.277745749795092E-4	2.3945501447096543E-7	1.420383974853174	-2301.102164608492	136.6818908399472	516.2655930075124	936.0789336033166	702.8580125977209	448.85306704765327	91	60	100	22	51	0.4852080779781553	1.2279251239485336
56320000	-113806.33610314812	-110910.62458515473	-2895.711517993387	-110910.62458515473	1182.0138056828116	0.0417636663171819	0.3525672570528286	0.06104387449690926	0.016901081492680447	0.04358572835831134	3.955612040411402E-4	1.1885702649785346	2.4313293042208325E-4	4.038362512701575E-7	1.6680344720056368	-2283.4054306676117	125.08900535606983	481.51242962731015	933.0358995729434	552.8090072625923	440.9313635787972	93	45	84	76	26	0.48388337528957126	1.3091553774488127
56330000	-113824.66038729849	-110918.68835844897	-2905.9720288495128	-110918.68835844897	1281.3070109085584	0.0417636663171819	0.3486494558282371	0.05801882708784819	0.016901081492680447	0.0441568327657932	3.878040306512775E-4	1.203134805944398	2.3076547414416858E-4	1.9780933483620354E-7	1.29280011889214	-2307.6006462298787	137.62448204380414	543.6819971628383	910.2651056506903	1087.5395078136232	725.9298329070243	90	66	51	1	116	0.48388337528957126	1.3091553774488127
56340000	-113807.2356151123	-110892.80207622144	-2914.433538890856	-110892.80207622144	1184.409778848287	0.04356767629685827	0.35948255553060265	0.060373173082415896	0.016901081492680447	0.0441568327657932	3.866513003464927E-4	1.2750502518649318	2.333314431112656E-4	1.8938179689314438E-7	1.2615602301262883	-2307.71735169482	126.47658338388868	657.4402321409835	789.3877120544641	763.7108758803317	695.1096073480579	91	2	96	27	108	0.4895084098336433	1.3091553774488127
56350000	-113816.38347163436	-110904.25301854408	-2912.1304530902667	-110904.25301854408	1163.0690842408376	0.04339245252051349	0.37287460289981766	0.06109585976627646	0.017029777037968496	0.0436555069456005	3.7241449426878834E-4	1.1600581024630627	2.2944865128170477E-4	2.2536582444663923E-7	1.4039759601731157	-2297.171025398503	123.51719321762765	534.8448966083979	923.578324866646	1037.8305168972042	550.1014962195704	93	71	99	2	59	0.4892619289624338	1.2822709144119564
56360000	-113800.11736016479	-110925.41301078354	-2874.7043493812594	-110925.41301078354	1255.144515145093	0.04257540873145181	0.34697731912022406	0.06144267871114203	0.017029777037968496	0.04389210652404264	3.8002900662463345E-4	1.1406628382956945	2.3219860970144276E-4	1.5387965138150928E-7	1.2044937535684792	-2285.617352050187	115.97848328781637	500.4040514999276	920.6395693731795	478.1499139307074	685.4860622896174	90	73	98	39	24	0.4892619289624338	1.2822709144119564
56370000	-113790.31828417166	-110924.96227763855	-2865.3560065331076	-110924.96227763855	1229.600630097049	0.04848227759642628	0.35629786393482243	0.0525325078310658	0.01819868985025813	0.0459045045188191	3.8128035774647037E-4	1.1934380450647009	2.346001680400413E-4	1.701729356247961E-7	1.2893480001692756	-2303.809256608959	142.56689148381926	619.5541109223054	882.7145905100341	863.3340929800016	485.8698112051653	89	71	102	16	46	0.48140004096040034	1.2822709144119564
56380000	-113836.64966445457	-110907.68324199715	-2928.966422457426	-110907.68324199715	1280.9950937527562	0.042082065687208736	0.3550673448695922	0.059515959033910895	0.0188276766184014	0.039346274173712975	3.8073489890207585E-4	1.2252815164244144	2.301017368228659E-4	2.411825433020154E-7	1.3796568741702224	-2307.3375339501727	145.1282836416	590.8168090417842	1377.868954306584	958.0951965211998	549.7449647222543	87	73	50	50	64	0.4975239306123986	1.2822709144119564
56390000	-113795.22610900819	-110898.45426505507	-2896.7718439531104	-110898.45426505507	1313.4999340422114	0.04679146800065625	0.358311616788157	0.05701370644562026	0.0188276766184014	0.04513460777944938	3.936736493457064E-4	1.1803927475628533	2.3507487856664028E-4	2.2182470703860605E-7	1.329343595811336	-2302.764047459127	149.9188663359743	466.66624917063666	1054.5955163087951	794.1397735822674	456.0738637307229	88	73	81	27	55	0.47952336016743446	1.309280895999479
56400000	-113836.3943880116	-110916.75614522216	-2919.638242789439	-110916.75614522216	1166.4261728508875	0.04524972634743395	0.38160127532761046	0.05826048934429853	0.018639762597357237	0.04663227040861222	3.841089872960697E-4	1.2353224460956325	2.352293789166609E-4	1.749379468910712E-7	1.203938875209752	-2301.9301059910754	143.8295642136182	569.9402967584094	576.2042644348273	1034.323367225579	401.75405409968306	87	46	33	98	60	0.4823639473061079	1.3572609706398606
56410000	-113785.5296532574	-110867.51099441045	-2918.0186588469496	-110867.51099441045	1183.2235652088345	0.041228417120466036	0.3592535111529271	0.06336209067079542	0.01775473696869912	0.04432130854222912	3.8804726976816303E-4	1.1937392402378295	2.3992962988806453E-4	2.0655080660342544E-7	1.2620873684918865	-2288.1272789995533	145.83006239342706	663.9833880987966	681.1215413831366	766.311777078375	535.0819991300857	91	46	9	121	57	0.481929814768427	1.2868207199642456
56420000	-113806.90613880217	-110910.28105556931	-2896.625083232848	-110910.28105556931	1163.621701323137	0.04191714720104288	0.368056885797645	0.055675383122922736	0.017054519285863278	0.04432130854222912	3.930833372813579E-4	1.3206510870670554	2.3211533764131757E-4	2.2950909676947488E-7	1.3542254690610738	-2289.772507520426	109.39994161156223	548.0009608167206	421.4673551902671	917.8825083814652	512.1863964930071	92	80	1	88	63	0.4898220445158985	1.3059635309480055
56430000	-113822.83888059192	-110931.15749125686	-2891.681389335056	-110931.15749125686	1183.4765665534	0.03964106440189144	0.36790952485269	0.057158031883055425	0.02027386724269467	0.04521703809934016	3.7041924518833923E-4	1.2253966673543744	2.1886504970939448E-4	2.3122950079390593E-7	1.4672109456861766	-2302.2237366133913	151.79269606795066	702.4190178612544	985.845226092933	2368.4078893911815	636.216252774804	90	78	30	4	122	0.4898220445158985	1.272744657126503
56440000	-113809.64202399716	-110893.62237336053	-2916.01965063664	-110893.62237336053	1277.126692013351	0.039851711817411636	0.3671947977004711	0.0590027876307496	0.01852183136458254	0.04521703809934016	3.854404717569213E-4	1.2730277306565785	2.2147022448772973E-4	2.583928749552641E-7	1.4526580686850352	-2320.9036150785596	134.54946181409744	420.2702495998575	995.8030219542954	839.3148754607995	557.7554796502026	95	45	86	33	65	0.4898220445158985	1.288555073221273
56450000	-113784.02194201892	-110883.19294070694	-2900.8290013119845	-110883.19294070694	1240.3634613230834	0.04646145022071603	0.3712715587697175	0.06371718469864218	0.018364958171294094	0.04521703809934016	3.8953571338099776E-4	1.2601430881805762	2.2945700954286145E-4	2.915669423318183E-7	1.5138561826767725	-2306.2077835906343	158.087888909993	508.819695405783	942.2043921589313	949.2409579279	495.1127685749417	92	79	26	55	72	0.47871639529838067	1.2764366805447709
56460000	-113807.89512562519	-110917.57089636933	-2890.324229255854	-110917.57089636933	1221.9433271618273	0.04221867163312614	0.3569966442047589	0.06164384028975647	0.01742973697286321	0.04288837073883011	3.9114421713883914E-4	1.3044527787312452	2.3132330759495688E-4	6.9813835301663E-7	2.1893912715577875	-2292.205985734375	140.512109868679	672.723436074789	1589.3637680082045	787.1763039508286	395.3794665940629	96	69	37	63	59	0.47871639529838067	1.209373983041814
56470000	-113747.4619521911	-110878.27376152095	-2869.1881906701406	-110878.27376152095	1166.5477028364312	0.044844570373498274	0.3642993594227615	0.06279941438936194	0.01917433585604561	0.04619101927736358	3.961547552396744E-4	1.3025435386189148	2.3103766609326718E-4	2.7858475987088376E-7	1.489887596914666	-2288.5814039558895	113.25305081255756	564.3075825988187	1114.5565312692238	1143.2187494252005	479.3958107056433	90	71	69	42	52	0.4687578536378482	1.2305488001075535
56480000	-113756.75998075888	-110880.35824745602	-2876.4017333028623	-110880.35824745602	1299.4550559153236	0.044224515962785475	0.37688747992125143	0.06147826294990539	0.01917433585604561	0.04370781936869558	3.8657089128101046E-4	1.2803575199732975	2.2046681857020313E-4	1.976867570646334E-7	1.3705648743087238	-2318.295420470553	147.41736788934077	472.59293810230076	1022.5529168712625	1249.1526504627814	476.46037285169047	75	79	70	38	62	0.4687578536378482	1.1930537665069454
56490000	-113794.60942926531	-110898.95482899285	-2895.654600272461	-110898.95482899285	1379.7142629233274	0.044224515962785475	0.37688747992125143	0.06147826294990539	0.019741474893125804	0.04420895495899373	3.7876475511108783E-4	1.3253894866230411	2.2112803042474135E-4	1.5784069829252625E-7	1.2296600971821656	-2308.2958680282495	126.59128489688379	388.28925547747434	1021.9115563979203	1385.6629764875663	669.8555982814547	83	72	19	40	110	0.4708043342837308	1.1690210175879088
56500000	-113785.60557606196	-110896.16396492935	-2889.441611132621	-110896.16396492935	1342.1812203883283	0.04348781398762451	0.37688747992125143	0.06147826294990539	0.0177337092246313	0.04420895495899373	3.6947685618680357E-4	1.229328618306163	2.1038434779014823E-4	1.5887367597085949E-7	1.2445604113591724	-2302.0442698145876	119.4443301954963	458.4456914564503	942.129317378258	794.5339178858006	827.2315499056992	84	67	32	12	129	0.4920599758451542	1.2788628823786299
56510000	-113814.31046971507	-110905.21586151219	-2909.094608202882	-110905.21586151219	1296.8373436818397	0.043153878820687094	0.37688747992125143	0.05697319784759028	0.0186714115323084	0.04420895495899373	3.830693506185708E-4	1.29318101199086	2.1628984441709865E-4	2.1882751216903907E-7	1.3765129790677555	-2312.8415881798533	121.89496554425936	468.04163903219114	1319.1812602882144	987.0926626937079	625.1973824762531	83	62	41	32	106	0.47719400040085164	1.252057129549439
56520000	-113822.71794121616	-110910.9203380079	-2911.7976032082684	-110910.9203380079	1281.6347069398253	0.047661709626005216	0.3692313554912018	0.05980614938584538	0.0186714115323084	0.04252717223478563	3.793471083299471E-4	1.3000471361709196	2.1221841496397566E-4	1.7557744948487464E-7	1.2624930934940828	-2317.4722607368653	125.64161730842186	609.5281740277175	961.5795751092103	649.1793106147154	802.3840228458303	81	55	78	35	75	0.47719400040085164	1.26491027470784
56530000	-113841.48598019598	-110898.03585324252	-2943.450126953469	-110898.03585324252	1332.7160803107097	0.041899821108869514	0.3692313554912018	0.05483982700667727	0.0186714115323084	0.04313924753920485	3.856391537620209E-4	1.2970438231800203	2.115847048841257E-4	4.2675328516015306E-7	1.7526112408958576	-2311.9181411293025	93.52055938867166	491.253322814262	1025.230864130278	1040.2125125379666	710.3884091302706	84	53	58	46	83	0.47719400040085164	1.275111121077009
56540000	-113834.86317658251	-110917.85527557498	-2917.0079010075337	-110917.85527557498	1313.8359614511994	0.049821055379598266	0.3692313554912018	0.06184035286812079	0.020151965204915915	0.04313924753920485	3.7081988995988957E-4	1.2516445243191894	2.0754160133511386E-4	1.690658816553415E-7	1.2839176254338096	-2325.800645735587	110.51786139949371	514.7646460492386	435.87183241281303	1207.9910375606062	618.798500847822	86	49	9	101	79	0.47719400040085164	1.2591401472009647
56550000	-113797.57981594169	-110879.96934702115	-2917.6104689205376	-110879.96934702115	1345.2192985745412	0.042973064369282304	0.3692313554912018	0.059500277652288325	0.018212888087697627	0.04359407206124428	3.697123315018799E-4	1.2156009600707884	2.0149627413197977E-4	1.9602724374879382E-7	1.382790032770929	-2341.3079201321516	153.05765407641744	390.41666595301007	609.7562338144949	1143.4552533436038	531.7201174884723	79	3	67	104	71	0.4767439303032797	1.2591401472009647
56560000	-113776.83464205732	-110906.71429310775	-2870.12034894957	-110906.71429310775	1302.2103104018825	0.0452289698081471	0.36834628213202397	0.059500277652288325	0.019144847988324516	0.04477327046629573	3.826943936318971E-4	1.2394307069534396	2.0569693064039637E-4	1.4701793405573903E-7	1.262360466956241	-2341.3752119489454	123.29901704933312	362.4105101545092	495.9158345187814	1134.0969315070572	813.394731916112	83	3	47	123	68	0.47546625884579935	1.323999577500014
56570000	-113800.18506984132	-110898.31119463246	-2901.87387520885	-110898.31119463246	1368.9057453445364	0.04370819742112836	0.3744016728068617	0.059500277652288325	0.019144847988324516	0.04300079067943076	3.7371550326940455E-4	1.2428331370196264	2.033887151017342E-4	1.318967157943882E-7	1.1871648979221423	-2337.2515722513876	159.8034270019997	108.98187166126702	447.6418961096517	1234.2899679898767	616.137050773838	41	37	49	127	70	0.48129389812461704	1.3722002366044805
56580000	-113797.22468998759	-110887.80483133982	-2909.4198586477673	-110887.80483133982	1347.0273080033373	0.042664090345317	0.35513236038029883	0.05776796943190991	0.016505868217189284	0.046745709557935146	3.709751203944146E-4	1.2504867858512014	2.0292196018495686E-4	1.2823710968863687E-7	1.1605257320730593	-2329.7532247894046	309.8607533325481	128.08930013480116	480.4478936561287	1109.50344273222	537.4636286786895	3	73	35	132	81	0.48472413556154526	1.303863306245293
56590000	-113836.90577321983	-110910.21970081562	-2926.6860724041994	-110910.21970081562	1362.7739421516371	0.042664090345317	0.36419052903349663	0.05776796943190991	0.018809812901237143	0.04192853786667361	3.591009327867502E-4	1.206820871699335	2.0589498395538785E-4	2.1751692987558294E-7	1.4223163051055	-2304.6767190266196	152.42864472987958	85.878284438665	277.64453955889655	992.1103517833974	493.6755503895912	15	61	45	136	67	0.48704054134531366	1.2607551511974455
56600000	-113815.1090216146	-110902.78921599727	-2912.3198056173305	-110902.78921599727	1379.9927974956693	0.043724756108886285	0.36419052903349663	0.05776796943190991	0.01666150743868476	0.04093156349257182	3.6500752265240886E-4	1.1637575808331295	2.0730386507047656E-4	1.8558607738650502E-7	1.3163874630076424	-2312.393321294861	149.35744448724765	120.72712384972597	378.24170594655146	1038.0655644088608	558.0614471573028	1	76	70	110	67	0.48704054134531366	1.2607551511974455
56610000	-113845.95213988224	-110931.00400254407	-2914.948137338167	-110931.00400254407	1398.09198383573	0.043724756108886285	0.333167596279227	0.054190620789538096	0.016791137260833443	0.04093156349257182	3.632782492345707E-4	1.2335205945039285	2.0943124987708126E-4	1.7281551615212367E-7	1.280472750229764	-2297.968667412207	107.38650660870668	121.24506624344957	586.2938155232766	1072.3684158838332	526.4755645950462	49	38	60	108	69	0.4917454040182463	1.291456330810994
56620000	-113822.18081370031	-110917.13753500456	-2905.043278695749	-110917.13753500456	1409.498115316588	0.043724756108886285	0.35873509396389347	0.05841489923186935	0.016791137260833443	0.043668100707750575	3.68354740731406E-4	1.1506415170523787	2.1288906280554471E-4	2.1812533695335483E-7	1.409788262587784	-2309.4717783937995	97.46166589632873	211.6076637405313	460.1923916019965	1020.807087614085	555.1857676164252	75	1	69	96	83	0.4743535420660338	1.291456330810994
56630000	-113801.464151814	-110909.74705005465	-2891.7171017593496	-110909.74705005465	1339.6085444029748	0.044293346943111364	0.36533262725652627	0.05794465585774449	0.017846046559450338	0.04413427838810182	3.868031609936346E-4	1.2092138767514857	2.1120503325205444E-4	1.6860847591979273E-7	1.234792318325185	-2311.883040556239	114.80948567053719	268.02692228917385	554.5388410899967	1108.4546374329402	608.6214931401234	75	14	69	96	70	0.4743535420660338	1.215003612804488
56640000	-113850.34174697625	-110929.28457400012	-2921.0571729761336	-110929.28457400012	1287.9003631016685	0.04468181275334697	0.3728615667188829	0.062342424698239536	0.017595372449855713	0.04413427838810182	3.9255109991589765E-4	1.2150823705058458	2.1966567362040204E-4	2.947732874309464E-7	1.4860639552126018	-2311.897004705171	112.78443807766747	201.4856468798308	527.8254076583394	995.1395452974763	531.916320354339	61	28	62	103	70	0.4896749352879479	1.346206750040277
56650000	-113809.2171916881	-110923.88111870374	-2885.3360729843653	-110923.88111870374	1381.1982848922491	0.04468181275334697	0.3734739331885753	0.05644383929142996	0.020971117286944344	0.04542708256356034	3.8559816986756594E-4	1.2602403324580467	2.151928535200661E-4	2.071305654128979E-7	1.3818145305352703	-2321.4109325859754	106.31738877761718	271.0590582896536	572.9583360215386	1149.916881269715	534.5953250840859	61	30	82	68	83	0.47301253427981066	1.253309075430711
56660000	-113815.60806861846	-110911.076855776	-2904.531212842449	-110911.076855776	1242.8711687893049	0.04436217233490246	0.3546300790563955	0.058256052963715964	0.020971117286944344	0.04522892629783805	3.7789688418845066E-4	1.2070847833931688	2.1523663020492576E-4	2.2091405147297686E-7	1.4446424415734325	-2337.9067001285416	154.15173199514211	135.97449369273963	655.9604898271097	1144.3881118196778	648.9736146299074	65	20	93	65	81	0.4792835286357442	1.2091481163996616
56670000	-113807.7043088653	-110911.80378446057	-2895.900524404733	-110911.80378446057	1324.098868509505	0.04525617642279938	0.3546300790563955	0.054537487703623835	0.019035805795370984	0.041678956391728854	3.683326012199742E-4	1.2268606435127065	2.0866693105832049E-4	1.716074437517496E-7	1.3573668883823318	-2340.0646336799396	148.48990184849518	102.14994388869263	436.29842173561735	1107.660457684224	512.8892924334485	52	17	67	116	72	0.4905847650555293	1.3924898340235687
56680000	-113840.65232776296	-110928.33477168191	-2912.3175560810514	-110928.33477168191	1317.248807664638	0.04705540424040323	0.3540703308713964	0.05469479711779052	0.01646886461424974	0.04390033392873574	3.7700942191916923E-4	1.197751673226798	2.130961138724526E-4	2.2026964709065705E-7	1.4378414200922234	-2346.342662183568	137.78819158400043	150.2091953898635	503.20355218104703	1242.5218833824902	513.2407101713563	46	31	60	111	76	0.49544986521628565	1.3924898340235687
56690000	-113812.32922005598	-110938.4682543749	-2873.8609656810913	-110938.4682543749	1311.4202721292747	0.046425212797925726	0.3540703308713964	0.05603920622994682	0.01720316846686008	0.04723954977805853	3.72034075680544E-4	1.1758068067533427	2.110990610776135E-4	1.1298596561598701E-7	1.1541020910051611	-2344.787169381756	218.49011860986272	112.78323693637182	560.4793391175747	1371.0013411283392	471.68559132838783	17	54	66	120	67	0.48768671442676115	1.3192250771099021
56700000	-113826.88552155791	-110919.7542962065	-2907.1312253514106	-110919.7542962065	1235.5751856289749	0.044365105327052776	0.36716162679661823	0.0583626478392453	0.017639174289277932	0.045362279329723115	3.7022868042786E-4	1.196211375779085	2.1443269722932635E-4	1.8969323796740262E-7	1.3636814883008888	-2332.328400804994	188.29699557804003	136.24097808894328	487.73650160874513	1260.9785019724159	527.0217530702223	14	57	75	109	69	0.48768671442676115	1.3693102990328179
56710000	-113777.9115239347	-110910.15197024662	-2867.759553688089	-110910.15197024662	1287.251193600814	0.04644170736437193	0.3537724321810111	0.0583626478392453	0.017639174289277932	0.045362279329723115	3.760200472222629E-4	1.209877705623628	2.1509794934918434E-4	1.4670758146859073E-7	1.253863060926929	-2322.8404878973906	207.0304619475847	128.98943903702875	417.01854296371846	1316.3495466670306	474.1547879569156	11	63	68	116	66	0.4972431169934262	1.3693102990328179
56720000	-113789.85216295572	-110921.05353348552	-2868.798629470203	-110921.05353348552	1226.6835210069787	0.04644170736437193	0.36848879070118645	0.06044320228882203	0.016390889940793397	0.045362279329723115	3.642620555689783E-4	1.2286987287474789	2.0605195688484614E-4	1.271035083465217E-7	1.2299044085449558	-2334.8868344389743	187.97799732688014	116.03815222453936	664.8236628631065	1043.4278604724414	436.12570568619293	9	74	78	104	59	0.4972431169934262	1.3189662837479088
56730000	-113772.75328483235	-110909.68484555634	-2863.0684392759995	-110909.68484555634	1246.8798358607621	0.04224400063066385	0.35792263939491886	0.05874689386289256	0.018544485952683588	0.04338165516040348	3.768016288113116E-4	1.2433431481343808	2.1294777713001565E-4	8.242682194745045E-8	1.0154133780433614	-2339.091558438683	248.0407051085657	135.97931028900615	489.2636211255733	1179.9467205082312	476.16134619509046	9	79	69	102	65	0.4972431169934262	1.3227673928398878
56740000	-113828.22395754776	-110938.7587932865	-2889.465164261255	-110938.7587932865	1229.8758287471521	0.040020767771083196	0.34299455685337743	0.05538745179484824	0.01705145243543532	0.04583502233096071	3.8366886380858845E-4	1.249932489435022	2.1831839761510686E-4	1.58915563440509E-7	1.299255653288573	-2358.4574162206873	387.7143304014484	154.92793874118667	608.7597018003856	1120.281996279855	482.7533719234953	2	87	41	118	76	0.4972431169934262	1.3954342074929744
56750000	-113783.1780779607	-110909.05696622304	-2874.121111737668	-110909.05696622304	1257.3674651361084	0.04356266949393933	0.35064161308351866	0.05538745179484824	0.019658241960592654	0.04076159948568483	3.7263239896227735E-4	1.271332586920573	2.1572021421390397E-4	1.0985926359162847E-7	1.1487354840922503	-2345.443976937679	143.7883194870995	151.83955483821273	612.1965924111539	1286.2596803639467	538.4366386963788	17	75	37	119	76	0.48934902762914595	1.462657357286989
56760000	-113835.38503434049	-110928.41955796363	-2906.9654763768604	-110928.41955796363	1286.4860939060547	0.045867406357087775	0.3732052909108862	0.05781930115389827	0.019658241960592654	0.04076159948568483	3.7101864271401984E-4	1.2696410703079042	2.1298190560108544E-4	1.8557958420613375E-7	1.3468510442693844	-2340.196351820969	207.56890631775488	144.6956481345991	343.64645145693277	1182.1375251910156	582.3416169508237	2	89	16	140	77	0.48934902762914595	1.2931679293464058
56770000	-113802.54980863743	-110918.17238683214	-2884.377421805291	-110918.17238683214	1351.1123422783423	0.04480870633586962	0.3698158502050062	0.05781930115389827	0.01815451030368881	0.044952141340317435	3.7698771806590135E-4	1.2202371793896394	2.1156132158117613E-4	1.4350061331083725E-7	1.259168064965076	-2350.0041117574033	212.6491097725732	129.01399406218866	604.8012595828745	1132.4249267971948	677.680847779658	77	15	29	123	80	0.48934902762914595	1.3456799021218333
56780000	-113769.29912546802	-110899.03353293064	-2870.265592537387	-110899.03353293064	1313.6748941438864	0.0452504653585484	0.3629562887997765	0.05781930115389827	0.018151908764933444	0.044952141340317435	3.587467467902135E-4	1.2739098276141017	2.0537780301619732E-4	1.2357761206211525E-7	1.235515052524923	-2334.0451478567193	147.12402276823164	173.11337626757165	580.1087949127989	1131.3407997315253	670.3310365252671	86	7	45	117	69	0.4901703942686574	1.2797568885847794
56790000	-113804.4952700677	-110911.48642929932	-2893.008840768373	-110911.48642929932	1305.9373997369614	0.04420299304047968	0.36284529810435034	0.05675239164715536	0.01760493402194671	0.044952141340317435	3.661811816311862E-4	1.2647211686108073	2.0786980234333732E-4	1.5574928653433782E-7	1.2950976480326546	-2337.3226035729235	115.57098556633716	111.5871716387982	780.0405921300976	1306.0257363506432	664.3858644879782	35	58	53	102	76	0.4901703942686574	1.3932956984502742
56800000	-113772.08225301364	-110868.39131884182	-2903.690934171819	-110868.39131884182	1296.3335346390802	0.03962532264076456	0.36284529810435034	0.05748654762259394	0.018510972245765294	0.04512581637659219	3.6414189481597057E-4	1.2540965095639325	2.106631063539073E-4	1.7857947164868837E-7	1.3530677007872753	-2337.8922847280137	222.3048451388267	136.28852619103634	487.57203923162	1059.3206194747502	545.6940151932788	10	78	30	141	65	0.4884233085679656	1.3932956984502742
56810000	-113777.32695994597	-110890.12193671579	-2887.2050232301854	-110890.12193671579	1310.3878124784846	0.04491770361064496	0.37304012148022564	0.062091338578803446	0.017097158703747298	0.04636557501073252	3.5792146740126464E-4	1.3609415954700186	2.0157054761646068E-4	1.3199353835711717E-7	1.2611254837438142	-2348.706111070615	282.5335557862237	133.0002552620144	605.4932016875819	1249.119305064102	625.1696552419852	9	82	49	103	81	0.4884233085679656	1.3932956984502742
56820000	-113764.20151291619	-110859.09601248312	-2905.1055004330633	-110859.09601248312	1394.2135454695174	0.04107161501198281	0.3701089906694815	0.058422836857016394	0.017440877039793547	0.04302299908419123	3.6483103076854925E-4	1.3203355253091478	2.1097047932820188E-4	1.3021379629163956E-7	1.2058454613823615	-2342.307947170927	130.7546885259689	130.96801737956326	556.5810511166956	1097.6152392991796	569.4284759499873	27	64	32	143	58	0.4865709353231186	1.2891606147068997
56830000	-113733.30633802328	-110854.35782295119	-2878.948515072089	-110854.35782295119	1351.5985383461677	0.04107161501198281	0.3636779910285624	0.05986059355766499	0.017440877039793547	0.04233770327890385	3.7266846062142484E-4	1.3204066854371592	2.11271587106296E-4	1.600504788961289E-7	1.3672192238454133	-2362.192876122732	285.1291575571162	172.55805527806996	783.7462099136394	979.077566014382	489.29261002622195	4	85	91	87	57	0.4865709353231186	1.3233446467206147
56840000	-113771.64230889577	-110897.66777209679	-2873.9745367989844	-110897.66777209679	1293.438283575773	0.04553838393216923	0.36633366902515035	0.062303077771304304	0.019346913462727593	0.04233770327890385	3.6343850277138724E-4	1.292398263427535	2.13407633871358E-4	2.0057744260895422E-7	1.4724900157321934	-2329.1572615350747	226.43884354584924	109.60066196888778	1036.0878500546078	562.6148377675328	486.0174597553766	18	79	167	18	42	0.4882512085372138	1.3599250303179822
56850000	-113808.20543787892	-110898.89698524406	-2909.3084526348553	-110898.89698524406	1216.5519638742337	0.04553838393216923	0.36782623247591606	0.062303077771304304	0.019952413681737426	0.04246367699040909	3.501658706268667E-4	1.202153175271393	2.1508810819646697E-4	1.6368852841913664E-7	1.3321932653463378	-2329.8831016080167	105.93342124991572	148.6412140519875	996.0640697531455	370.79593142808244	852.3778122975679	31	68	181	11	33	0.4835771829310745	1.2732196626879408
56860000	-113783.43287868869	-110876.66605408781	-2906.7668246008884	-110876.66605408781	1262.7185523728583	0.05000074263253634	0.36796209539255403	0.0590885310446826	0.019952413681737426	0.0468872669546243	3.5845794895606636E-4	1.2943868802079104	2.1835755337248826E-4	1.5043987075117266E-7	1.2777245407878794	-2340.8287906330665	171.21708776645778	146.99731868629917	869.4940543674744	412.26787529330363	256.47626125284904	57	40	177	45	5	0.4795504262693542	1.3355914474770956
56870000	-113791.5101033676	-110880.13597602995	-2911.3741273376513	-110880.13597602995	1284.2634348288718	0.04570505457796848	0.36796209539255403	0.0590885310446826	0.01864795926937721	0.0468872669546243	3.5440669317664855E-4	1.242326060302964	2.092061775111378E-4	1.842743846805532E-7	1.3948329812295697	-2348.2636509141007	164.31257097322998	179.69558043015877	989.8183963457052	427.42566210488314	531.9360173994185	3	90	171	18	42	0.4795504262693542	1.260499812460837
56880000	-113797.89054343273	-110908.72763481515	-2889.1629086175753	-110908.72763481515	1306.8430010081854	0.04570505457796848	0.36796209539255403	0.05529662375434149	0.01864795926937721	0.04051549628513347	3.663513949375098E-4	1.2202904983994134	2.1654434330277436E-4	5.47525939015073E-7	2.3090859459407684	-2348.8521189414764	132.86678162405843	272.3932201996784	900.9609550915545	478.04003821129373	658.1030978665669	80	15	180	42	7	0.48254742851454985	1.319763640656489
56890000	-113832.96391831976	-110928.5743440455	-2904.389574274257	-110928.5743440455	1321.8100137515216	0.046543694941817836	0.35791392530515564	0.057247728974616996	0.017544549248719992	0.04632461886531918	3.6063188925989514E-4	1.2445434577139896	2.1740365644837788E-4	1.5378840296091452E-7	1.2894223319707203	-2339.199347252961	158.14624230939873	629.9402640386087	1002.1322051143384	473.1552447796393	937.4971665659488	96	12	166	40	10	0.4855262264608874	1.319763640656489
56900000	-113820.3255512859	-110908.19438348249	-2912.1311678034176	-110908.19438348249	1356.954970248597	0.046514283257929286	0.37067509165793666	0.054556270004842713	0.01693075451658569	0.044099041893257834	3.714542404612624E-4	1.2734089016131227	2.2396576214740315E-4	1.9332280336868183E-7	1.353269523156921	-2321.4245092450356	147.76749794179983	814.7100426230298	960.5403508738565	782.6415103631697	317.8708055980012	99	39	130	33	23	0.4855262264608874	1.3293743755241703
56910000	-113845.07276365263	-110912.23654446914	-2932.836219183485	-110912.23654446914	1465.3652519083912	0.043546238895193067	0.3516550437955058	0.05347491361001366	0.017330833255511834	0.0421893507558281	3.753807340587623E-4	1.3043175451499127	2.2670514474532283E-4	2.4840332729660974E-7	1.4369975970934499	-2320.7913450963874	185.48752202313682	942.6759950108341	813.4508898448418	1002.9168509648842	611.6685147703685	99	56	36	73	60	0.48776525945845683	1.232363522884322
56920000	-113799.88080503464	-110889.83035436558	-2910.05045066906	-110889.83035436558	1356.1277414493175	0.043546238895193067	0.3516550437955058	0.05604815828988174	0.018389397969841036	0.03942886300944433	3.7750481876450967E-4	1.270083470939958	2.2938766646051292E-4	2.311776003264882E-7	1.3940785099097563	-2313.3637581496614	143.65901566252123	641.2237774335443	1059.602439423574	618.5667702357754	492.1045649414444	94	10	152	35	33	0.48776525945845683	1.2971800266100424
56930000	-113832.33784834197	-110899.84113992155	-2932.4967084204045	-110899.84113992155	1284.9171537474633	0.044786304123200456	0.3568705958384237	0.06067389064681138	0.018389397969841036	0.04096216057923708	3.682883411463735E-4	1.28124706770166	2.2547084331381713E-4	2.957284711254173E-7	1.540977392765594	-2316.1506982155574	121.40821830035789	318.1207316116578	1054.6990721309978	425.6381326179846	789.1409511707047	95	4	165	51	9	0.48776525945845683	1.3043922534762806
56940000	-113797.53181129324	-110912.02003382868	-2885.5117774645655	-110912.02003382868	1395.9472734246488	0.04826987081697161	0.34190016864836026	0.05817322296231773	0.018031388306218157	0.04096216057923708	3.587058094907541E-4	1.2440704255932198	2.1624907973585692E-4	1.2634963020307694E-7	1.1951999139887635	-2326.424685530361	123.16878163242176	395.2869755057599	978.1385828074465	575.2805982881067	434.51209096220384	92	6	168	57	1	0.47389198019442363	1.242704283924026
56950000	-113803.80766435244	-110908.829893247	-2894.977771105432	-110908.829893247	1447.0623394040008	0.04538747733535719	0.34190016864836026	0.055528910679144707	0.018325989507276465	0.04442815244465876	3.592416134292624E-4	1.2734456421234446	2.1601473096170173E-4	1.314559464870038E-7	1.1980125149264615	-2327.734668313899	160.0245694088084	559.1362449194042	1032.4568634937334	566.1245765029325	517.7730450091262	94	13	158	32	27	0.47389198019442363	1.293537283266034
56960000	-113802.04510044324	-110903.34952141653	-2898.695579026703	-110903.34952141653	1252.2722082540995	0.04407049338349897	0.35994126618468225	0.055528910679144707	0.018325989507276465	0.0413545944539396	3.688161480844515E-4	1.230295702279303	2.2941215449182257E-4	3.2093557839537477E-7	1.7526646551300835	-2318.83846999285	141.66823168970285	574.3202656429196	880.1612679309395	374.31077280501694	362.0761005541044	98	33	145	18	30	0.4775534690410961	1.227518588532473
56970000	-113827.03628814897	-110927.06778202196	-2899.96850612701	-110927.06778202196	1389.1898489904886	0.04407049338349897	0.3510432022977193	0.05523645705466859	0.019312249527948498	0.0413545944539396	3.679173899441297E-4	1.2009766982676242	2.285741393062568E-4	1.6363189101662214E-7	1.2485590541272267	-2309.045439570622	128.07394743562	264.4100386171589	911.4712714132756	563.4855493812922	359.7990164239812	87	8	171	46	12	0.4775534690410961	1.2737639389596034
56980000	-113824.67910691112	-110910.96243090159	-2913.7166760095333	-110910.96243090159	1348.2631419807492	0.04407049338349897	0.36343128357797444	0.05613613686215961	0.018441877062688797	0.04349090929744016	3.710662614610252E-4	1.1929677506260163	2.2249362387777525E-4	2.60529032610216E-7	1.4987845110001963	-2309.8666398124137	93.151078152973	533.5848109721904	978.6601556391727	675.9103567386317	534.3220110279954	87	27	99	66	45	0.4869715846727002	1.2703905124418549
56990000	-113790.52978139474	-110884.13466113771	-2906.3951202570247	-110884.13466113771	1395.1575214556221	0.04150384901007675	0.36622445848485846	0.05640828835406526	0.01721119244195359	0.04441784992276336	3.583648928322989E-4	1.1575545542888543	2.1548724654634027E-4	1.2820869041390677E-7	1.165086632268964	-2322.789357509642	128.9321603026481	343.13016816442035	834.9560831036865	440.3890788425556	900.6047678318283	91	2	172	52	7	0.4865581078828966	1.2517069501212745
57000000	-113816.27930916872	-110912.5515432613	-2903.727765907414	-110912.5515432613	1301.817833637436	0.049713923508759715	0.3803699688493023	0.05887279810488835	0.019647129083013814	0.04455472043741445	3.631223019108836E-4	1.2116571730640346	2.198107738831833E-4	3.741301082147584E-7	1.9235684340663757	-2332.9173943254145	157.94963522778903	462.59174782265507	926.7395805638891	557.4452350050137	582.3516419800467	88	2	178	7	49	0.4865581078828966	1.2787163579394143
57010000	-113795.01611914697	-110905.33175222791	-2889.684366919051	-110905.33175222791	1300.4252487851447	0.04565420953192632	0.3682905767346805	0.059993927915325394	0.0190776689896396	0.04523996479483721	3.8286907609677036E-4	1.210946028754699	2.3111169336586642E-4	2.5151537368997887E-7	1.4969522728877072	-2312.1584992197027	167.21928838853822	729.108002550657	911.8148243674326	1053.0930265405773	518.1470151497375	97	25	137	10	55	0.49416937732450555	1.3383301796311802
57020000	-113777.42998780773	-110904.60535019856	-2872.824637609169	-110904.60535019856	1397.313451352997	0.04653446979360224	0.3804375692698305	0.053193132871293784	0.018188821173953144	0.04388547509937961	3.779740966644124E-4	1.2156133172808599	2.2499835912001272E-4	1.8158415152265312E-7	1.3593327512462268	-2320.2671368415586	143.27605624652224	490.66863843519246	980.4838546172772	392.4535305918864	496.2084838660971	86	58	124	15	41	0.49416937732450555	1.3128758865990904
57030000	-113771.98574852748	-110920.5412448085	-2851.444503718986	-110920.5412448085	1365.9483827770828	0.04355246941158684	0.3804083375877493	0.05994233209641846	0.018188821173953144	0.04162837137696742	3.76652679269244E-4	1.1427603190328615	2.2878733548275712E-4	1.249184522370076E-7	1.2029580704489269	-2324.3328943541574	194.53094273133848	446.5095126698544	1221.4420457642277	940.3830719630072	448.50164808507407	95	1	82	89	57	0.49416937732450555	1.3243656363370666
57040000	-113792.4179259471	-110916.13152037995	-2876.286405567146	-110916.13152037995	1305.1062833946683	0.042407074794627776	0.3752521272242928	0.05994233209641846	0.018188821173953144	0.04850807567630793	3.7308045573692484E-4	1.2101412740064894	2.3366250775796408E-4	1.4379272924527024E-7	1.2481785324561994	-2320.453607079957	179.40235578149938	847.1802885791759	1122.5126370995865	810.4437782561275	424.8099100550437	93	50	23	95	63	0.4868389394848605	1.268257418460807
57050000	-113817.22673976567	-110932.72094467338	-2884.505795092296	-110932.72094467338	1248.261849657731	0.04570240182931319	0.3784326498969605	0.05670765564859761	0.016717391650717346	0.047702665037328	3.818585193182153E-4	1.218711073478001	2.388549836959463E-4	2.084394746591038E-7	1.407324537695199	-2320.0454922270096	120.81855379517746	682.3939952183306	1100.8397149043242	663.1663611773669	356.2670517628623	86	29	116	44	49	0.4776039717960164	1.2542562780515436
57060000	-113780.4997445813	-110919.44194726738	-2861.057797313936	-110919.44194726738	1169.7357465972227	0.04360052701165519	0.369889432896682	0.06408430777189474	0.01906010228595932	0.044125931468826186	3.8708421699092E-4	1.167127858923835	2.46134436424238E-4	1.5769225938742918E-7	1.2454766712865935	-2305.534643822182	141.93895196036124	437.90703513734525	994.0233510605013	830.0456820696699	378.86398381759	90	4	100	64	66	0.4776039717960164	1.2412355754130908
57070000	-113801.01981057492	-110924.10934183553	-2876.9104687393915	-110924.10934183553	1183.4083210014392	0.04457732474021644	0.369889432896682	0.06408430777189474	0.018255348324613757	0.044125931468826186	3.7350482096013075E-4	1.1806145749432366	2.3585448775772591E-4	1.713552433836141E-7	1.3305218071433387	-2320.2690413163145	137.2505339773453	492.0219766281469	926.2901135965418	760.3303085072363	375.08931342329714	91	13	155	22	43	0.49001047254927593	1.273751285246896
57080000	-113787.67583437584	-110898.74493521468	-2888.9308991611624	-110898.74493521468	1265.9653654871834	0.044438189732437613	0.369889432896682	0.0639519336252678	0.018255348324613757	0.044125931468826186	3.738442472573765E-4	1.1712882691438415	2.400236944260306E-4	1.8791404220534868E-7	1.3667507298464727	-2316.4269558419132	192.0251596625715	315.95954472491655	1024.9167142594765	775.4043727340702	411.93522662823455	83	21	113	51	56	0.47680549755976487	1.224009465593741
57090000	-113834.7537348301	-110916.61639012127	-2918.1373447088286	-110916.61639012127	1223.2706137890498	0.04612449644936214	0.36949767651678406	0.0639519336252678	0.0199654652167036	0.03996349703421805	3.7378177353727016E-4	1.2418886248685097	2.420636867702265E-4	2.1057959350165085E-7	1.3593462305175998	-2318.6772513216883	138.4914350426436	274.610809422902	961.7946159938983	1044.7687247709412	421.67733194845414	80	14	63	103	64	0.49206989162858766	1.3859212034422812
57100000	-113800.8175492669	-110931.93349068562	-2868.8840585812704	-110931.93349068562	1247.6796644271842	0.042934146231960006	0.36949767651678406	0.06235356062915413	0.020124011595033145	0.040001783560562255	3.5988795519532597E-4	1.1840518049191386	2.419655136623686E-4	1.1880739492130527E-7	1.1561951557316203	-2304.7768218832007	206.81779369736182	191.43873541617037	513.1068489229741	912.1585236332219	421.86328599821593	51	45	29	141	58	0.49612101626333194	1.276574789383291
57110000	-113810.97788505086	-110921.97361385151	-2889.0042711993397	-110921.97361385151	1260.1658748054374	0.042934146231960006	0.36949767651678406	0.05937577007427891	0.015884791252661852	0.04600806297796908	3.634302324668865E-4	1.1910360732344434	2.355073395437068E-4	1.5504936876704602E-7	1.286417252925678	-2319.759843640408	196.01428570363223	811.3880814799969	1038.5022172992294	774.5937867778524	450.7823524649139	90	33	41	123	37	0.49905473620387963	1.3226272618885664
57120000	-113804.72948320143	-110900.7981927773	-2903.931290424118	-110900.7981927773	1325.2755833123779	0.04414079042789233	0.3532620065700568	0.06138834539731781	0.016481078093214294	0.043849911983182686	3.667613844093127E-4	1.2150164757189161	2.3775722915536212E-4	1.5246283309278172E-7	1.2498194143437917	-2327.4792435266327	154.6052384374292	491.36908577168765	664.2381954627089	838.5361840798297	479.52465917721975	82	33	20	120	69	0.49905473620387963	1.3226272618885664
57130000	-113788.97353250677	-110870.02707987039	-2918.9464526363895	-110870.02707987039	1339.8113586016723	0.04128639725264022	0.354575451071233	0.06138834539731781	0.016481078093214294	0.044301272741323	3.650914789828746E-4	1.2222546458818813	2.4210111634155235E-4	2.011508305394563E-7	1.3613792479922942	-2306.0409254892716	124.44858626420258	784.987060621208	645.6496168205977	930.5814070093737	445.7706080366154	92	2	61	110	59	0.49905473620387963	1.2879789983560406
57140000	-113799.97309270571	-110885.74273462655	-2914.2303580791595	-110885.74273462655	1356.2111114483228	0.04408751053306581	0.34985070067071833	0.05900102446724211	0.018707249959984438	0.043615240530690894	3.7657337010983433E-4	1.2116535911069533	2.484594476551026E-4	2.3475164193900448E-7	1.4046569945998555	-2303.073023107021	159.23410133553432	184.1163636788563	550.1514178451317	920.6262200077932	482.78637388456673	55	39	49	119	62	0.491707136563017	1.3257731120717935
57150000	-113814.44015078714	-110893.96569492757	-2920.4744558595726	-110893.96569492757	1229.5255096991111	0.04135993070773852	0.354414622883354	0.05975305566408059	0.017244840060786075	0.046057012935277655	3.7246835514509095E-4	1.2306166963943137	2.4633900616213015E-4	1.9575638793402884E-7	1.3055936311528493	-2311.7094818817377	182.76015965233736	165.77052006520407	476.611432904305	900.5967780755614	382.33682030173117	81	7	46	129	61	0.4917723807816598	1.368993697396944
57160000	-113820.69966654149	-110913.72220663549	-2906.977459906005	-110913.72220663549	1274.3616250233945	0.04933946953776811	0.36431622840375283	0.05694786281246854	0.017244840060786075	0.046057012935277655	3.73406185506834E-4	1.2177754864209098	2.3897644952610553E-4	2.0513772777009333E-7	1.37664960512069	-2318.6245120287476	165.57054315706955	198.24286202313965	606.1251795686874	895.4015209948832	417.45305789551827	50	39	5	170	60	0.4917723807816598	1.3313536637930525
57170000	-113812.02807333095	-110908.29941193786	-2903.728661393097	-110908.29941193786	1245.3244643104047	0.04768507812531074	0.3612758918490769	0.05766237192305744	0.017244840060786075	0.03918708331705184	3.6648536008728556E-4	1.2303659376368863	2.291020575060331E-4	2.002698472374873E-7	1.425255659284869	-2339.4384635566057	160.46303958890374	484.483809654376	579.1477879571108	933.3877233853751	478.0119709300253	76	17	46	132	53	0.4952728181925501	1.3313536637930525
57180000	-113797.33647022463	-110918.74724315247	-2878.5892270721656	-110918.74724315247	1215.1255620161387	0.04768507812531074	0.35691179478163854	0.05598308231729749	0.018275847498621312	0.04451805037235181	3.8086065329158853E-4	1.2374565784753564	2.3089547180152656E-4	2.2643861670606304E-7	1.4713507064094755	-2324.908949426246	130.59682620956104	204.76108543622462	645.9556478156534	1087.1461581086394	551.5090224742256	73	20	28	143	60	0.49292749478472087	1.2856807268820993
57190000	-113762.7870540834	-110896.97443629705	-2865.812617786345	-110896.97443629705	1179.0286352598498	0.04572415620929755	0.3793279864888639	0.0625539178522392	0.018275847498621312	0.04515348581137883	3.6669943465725106E-4	1.2360471072538344	2.3102315101774251E-4	1.4492161041854933E-7	1.293935812527953	-2323.7586495960645	209.97265759603582	463.87570572904554	924.2864567035291	848.6383864181959	654.6086939752896	86	16	82	86	54	0.48927689064718	1.2735594207867196
57200000	-113772.38124460074	-110894.20001495254	-2878.1812296481926	-110894.20001495254	1207.5236920047687	0.04572415620929755	0.35585222487358253	0.0625539178522392	0.016642889538250653	0.04583741224645446	3.6761496496497137E-4	1.2219144872040457	2.414278916777339E-4	1.5323805755190883E-7	1.288926909591555	-2321.902250752297	189.62413430572119	252.29754853169922	803.8657212882695	731.4782128390821	389.4074930910307	62	33	107	75	47	0.4914223914596858	1.2735594207867196
57210000	-113764.31602555017	-110921.34551070236	-2842.9705148478133	-110921.34551070236	1229.6204711168782	0.04557593083252883	0.35588456987553646	0.05555554198046377	0.01866913162563508	0.03984312471311619	3.8408863209893855E-4	1.2418161702255373	2.4146189111484034E-4	1.1207142398610075E-7	1.1574895534804237	-2330.3333225129786	210.1025489410887	169.98132441505916	654.7674158822581	917.7340735540747	568.726616300711	67	28	65	99	65	0.4914223914596858	1.2762824609798618
57220000	-113805.9100340384	-110947.96921756957	-2857.940816468838	-110947.96921756957	1160.0317599043037	0.0462494724235371	0.37291643627927484	0.05816311733704095	0.01866913162563508	0.045539289449332714	3.799978395680071E-4	1.1584601033683668	2.4176944457640975E-4	1.2301823705545984E-7	1.1483430280054543	-2311.6704841752025	189.2600262833291	155.00013214886425	851.5572536031104	832.3386717478467	476.897608477787	51	46	161	8	58	0.4795955947035091	1.1706883941028736
57230000	-113857.74020492783	-110976.45582086444	-2881.284384063392	-110976.45582086444	1212.541470779141	0.04174456838906821	0.3705258777441023	0.060463798966646096	0.01899106593344653	0.045539289449332714	3.8938370999064124E-4	1.235972773785847	2.4961104353092805E-4	1.6519212398359884E-7	1.2377750977613171	-2308.8967519493253	157.16197862639538	308.3472347969542	692.7081923428349	534.2004460251208	471.39555548931827	93	4	135	61	31	0.4830521075911537	1.2424527863739296
57240000	-113795.92282019106	-110936.85583389788	-2859.0669862931863	-110936.85583389788	1224.8294920828218	0.04303622908723823	0.36610015866764956	0.05504400857284207	0.01899106593344653	0.046991647202180506	3.803745783349815E-4	1.234971090002488	2.4088569380996725E-4	1.689355614649041E-7	1.3268528312190706	-2315.9664513053403	162.71433392135611	748.258587712534	857.1561007452553	347.9636560587916	422.05749408939005	93	86	78	4	63	0.49902689108485276	1.3142407292445628
57250000	-113807.2698456696	-110957.49804214854	-2849.771803521061	-110957.49804214854	1146.780009809846	0.04695052890978226	0.36610015866764956	0.05504400857284207	0.01899106593344653	0.046991647202180506	3.9392571690356136E-4	1.281871348350219	2.4347092626449704E-4	1.2773782740393822E-7	1.1543138056984417	-2298.232246217019	165.087473750141	865.4367975326205	736.356974077318	873.23553300807	411.8356605749236	96	22	73	69	64	0.49902689108485276	1.3142407292445628
57260000	-113816.61967801036	-110943.7309811855	-2872.8886968248735	-110943.7309811855	1172.0464170353323	0.04344766292462594	0.3678422936338152	0.056516869639663764	0.01676561596284668	0.048127452052029764	3.9677123533434655E-4	1.2196710478498114	2.439203046718827E-4	1.5570655167329378E-7	1.2030602735328704	-2311.707573205614	189.92110178005413	141.50089616705924	802.4681713721443	793.1079138423706	465.99199788376444	62	33	63	99	67	0.48666061339568895	1.3142407292445628
57270000	-113776.56555007264	-110927.54565114374	-2849.0198989288992	-110927.54565114374	1163.8215796784857	0.04344766292462594	0.3678422936338152	0.059669963509407134	0.020293511034987295	0.04899222539905402	3.993284291039603E-4	1.1996984671940283	2.414265629396306E-4	1.2287896557618236E-7	1.1425118929518934	-2321.743827182981	163.31096795170438	336.96981010229894	1142.865231184348	792.5910370364359	481.04417913645864	92	5	58	102	67	0.4949963030324564	1.4098716479442635
57280000	-113773.93502280484	-110932.5794794017	-2841.3555434031396	-110932.5794794017	1130.7999128935376	0.04513486778127358	0.36066703511288467	0.05590818138597848	0.014618186980423166	0.047042303447626034	4.112280592032956E-4	1.2954665458270669	2.478047303157313E-4	1.835752676450069E-7	1.3197676707208854	-2319.7138968001277	310.95007983806283	148.58071653856229	372.39271364397433	898.7002751888552	490.0004924624079	9	78	10	170	57	0.491685942646657	1.3551667414726205
57290000	-113784.8676116131	-110935.72372958453	-2849.143882028573	-110935.72372958453	1080.7724810825289	0.04513486778127358	0.36353625401535195	0.05590818138597848	0.019097749935282175	0.04635930976118419	3.911521073810835E-4	1.2750310176540176	2.394036372005021E-4	1.845954842492944E-7	1.3870941273387591	-2323.6305901927126	401.96026178140505	166.02735987383397	337.74401930862734	775.7729217001573	626.3601812874894	8	86	1	183	46	0.4875215865520909	1.3297632160849664
57300000	-113787.84449372254	-110942.63853929353	-2845.2059544290055	-110942.63853929353	1100.9641970465889	0.04579227614018464	0.3681208758820889	0.060788795205988025	0.019097749935282175	0.04880579882225955	4.0020703042208843E-4	1.2372987685680559	2.4447060699703846E-4	1.5991836889947535E-7	1.2695264862467313	-2321.5660233281856	221.17155819786905	69.52184990442966	168.5940215002948	893.4236163584676	493.2190997956954	18	10	70	140	86	0.4859661019239841	1.3297632160849664
57310000	-113769.26827101431	-110930.74584743207	-2838.5224235822357	-110930.74584743207	1081.0052745534954	0.04160128253479244	0.37783885855937577	0.060788795205988025	0.019097749935282175	0.045889952932221624	4.0255709354518505E-4	1.274914934951085	2.6122646160148374E-4	1.556328773439163E-7	1.2159841924623194	-2292.0633693774985	222.8657925940196	119.49024926486435	130.8661753195744	915.1639316270936	321.4856253472206	8	14	75	179	48	0.4859661019239841	1.3112993943013833
57320000	-113768.74019629345	-110936.26541719181	-2832.4747791016416	-110936.26541719181	1155.6402757363257	0.0427721226125345	0.37783885855937577	0.060788795205988025	0.016877228716261093	0.04128488015143211	4.0430362682563356E-4	1.3039944554876433	2.5562216006537637E-4	2.1030706044343457E-7	1.418235015096248	-2314.3354166263725	295.0188989714641	126.46134438554988	214.67142819500998	940.0497772181945	362.0051601221944	9	64	19	167	65	0.4859661019239841	1.3415456550004032
57330000	-113763.50978791055	-110922.48803405864	-2841.021753851903	-110922.48803405864	1120.9480334869404	0.0427721226125345	0.3837528904270881	0.06058942516297166	0.018139148291860828	0.0440477010952222	4.0120855049822205E-4	1.2571728221950407	2.5163290051162567E-4	1.5537028467432874E-7	1.2391084978192324	-2306.9367405332155	179.21270186275814	140.26260340642438	635.9849064280642	785.1607363067868	506.0452647125072	15	81	20	147	61	0.48691737912211147	1.3529281133237299
57340000	-113802.25875541866	-110916.54268959998	-2885.7160658186763	-110916.54268959998	1150.0269769119484	0.04634313417311308	0.3811141498037196	0.05874831081233046	0.01717823866273967	0.04695110114429083	3.914375223003139E-4	1.3143102146436618	2.5700064865552384E-4	3.356996220685587E-7	1.6192074259018878	-2294.4912647321817	122.93209389738102	154.2973302646484	578.3548010238186	847.3960963394254	394.10581996548683	6	84	19	156	59	0.48691737912211147	1.3529281133237299
57350000	-113810.0837319241	-110925.77179887392	-2884.3119330501836	-110925.77179887392	1211.462843310667	0.04120708350079929	0.3567049474668246	0.06115944166808075	0.018592444498701646	0.04695110114429083	3.9272227591138524E-4	1.269112628094787	2.546686232831071E-4	2.851451864923271E-7	1.512793683971288	-2299.5520713309697	161.73112408825733	162.49446764494095	211.51810758462952	801.0091231431759	319.2782996330519	15	62	13	179	55	0.48691737912211147	1.2013872331784978
57360000	-113804.84049902641	-110905.20049691225	-2899.640002114161	-110905.20049691225	1093.7107098321283	0.0439062252876684	0.37563070004019783	0.06142899216251246	0.017630347249994523	0.04357190703620398	3.7995260231012275E-4	1.1843714579772697	2.50938209793007E-4	1.6052452712510827E-7	1.2158958609196202	-2304.193988607159	124.41438365467579	125.12237299904888	135.46539120580837	763.870724688223	348.5967894604346	25	54	14	172	59	0.4751986147850656	1.2877602399245829
57370000	-113832.71622877227	-110935.56886875526	-2897.1473600170066	-110935.56886875526	1091.0697992779153	0.04611553224182575	0.37563070004019783	0.06431095192123007	0.017630347249994523	0.044735948073216014	3.670879379910982E-4	1.1917493503719592	2.5528125609167244E-4	1.2159021166974653E-7	1.090753640666671	-2285.6424342886144	202.58378832898669	95.27766844646435	144.67991642046562	787.5509291582805	355.9987783331239	32	30	24	183	55	0.48130392291422774	1.2991612637582732
57380000	-113836.99022874955	-110915.00529138627	-2921.9849373632755	-110915.00529138627	1080.5038996047615	0.04458146697018827	0.3643035888658084	0.05397374682537339	0.017630347249994523	0.04385540589528843	3.746415898872938E-4	1.1723951229959557	2.656556329393735E-4	2.1751320481731577E-7	1.325839255427132	-2283.0227724039323	105.8655625356838	100.8754795729525	352.6940004406367	747.8137394937839	368.66550453047887	14	68	27	178	37	0.48130392291422774	1.2991612637582732
57390000	-113803.15031006976	-110908.16051414171	-2894.9897959280506	-110908.16051414171	1150.9717110967924	0.04633538991190322	0.3690783432470608	0.06009238373196713	0.017691880114628578	0.04385540589528843	3.813954619485923E-4	1.164314778164268	2.685204320774019E-4	1.2755997728329306E-7	1.0750628230892316	-2279.302335462057	341.75733260047156	132.20575973782135	310.733314650537	726.6717965915152	360.2543347377549	9	78	8	179	50	0.4893965566486883	1.2991612637582732
57400000	-113785.29474067804	-110898.71903378118	-2886.5757068968655	-110898.71903378118	1138.5951308175033	0.044203938868932154	0.3573241443564738	0.05711190567914179	0.015783806011317417	0.04504737616430921	3.7567765760476517E-4	1.1784953677351515	2.6273761938499563E-4	1.8038277324211963E-7	1.269643339155191	-2277.2813126253827	209.29391532353134	84.59437692480341	394.45309004536983	808.6596889005303	305.9426102289366	27	56	11	167	63	0.48490533466738533	1.2978412362399494
57410000	-113790.01350252419	-110901.69994833064	-2888.313554193545	-110901.69994833064	1142.1922880851212	0.039613441574579696	0.3573241443564738	0.06166145908132876	0.01688426852707509	0.04447198116542549	3.819459892050228E-4	1.2335332672136647	2.619553030591095E-4	2.343856454536653E-7	1.4205958134444465	-2287.9028440080515	333.69129028705714	123.75549580050237	440.1753316386848	871.3713054137335	541.1471722303048	5	84	9	165	61	0.4923122032390355	1.301211300970577
57420000	-113841.25504225721	-110916.08756189539	-2925.167480361821	-110916.08756189539	1165.6614124019209	0.042557577247366314	0.3532589290610449	0.05697392275620576	0.01688426852707509	0.04447198116542549	3.723877646468101E-4	1.2287719009440226	2.6080547226823344E-4	2.0467324593345298E-7	1.3065894492197454	-2287.9864556744174	180.80579578655207	121.08454917281134	562.7837113388149	701.4368571631895	400.9695940419282	15	71	8	189	41	0.49875405065687517	1.3008745852387973
57430000	-113810.59958852732	-110920.60023323787	-2889.999355289439	-110920.60023323787	1159.404500648889	0.042557577247366314	0.3532589290610449	0.05389419407199146	0.01647700724354797	0.04326355444939003	3.922573679695725E-4	1.2158908151625945	2.6347103979509223E-4	1.5910569722640535E-7	1.1865563324167823	-2297.0753343983993	178.22595517789776	123.00915706278248	159.55689709715273	664.1210279740334	416.2884421137251	49	35	8	190	42	0.4979500714149971	1.411945854404766
57440000	-113824.44399527762	-110947.95904539451	-2876.484949883107	-110947.95904539451	1190.337707460255	0.043606758470462206	0.3705847077338276	0.05574889500838173	0.017164732732093662	0.04326355444939003	3.786587652867196E-4	1.248131109468516	2.655585277345544E-4	1.5620660068760207E-7	1.1710253517088192	-2258.3174969425672	61.33936880775157	120.77433230214909	370.15692798546667	750.2770165272624	312.8978627514315	2	86	12	172	52	0.4979500714149971	1.330918975354712
57450000	-113806.8621538615	-110910.50117249467	-2896.3609813668304	-110910.50117249467	1153.6609884704037	0.04741922145808585	0.3705847077338276	0.06558642398900155	0.01563235196344806	0.04643446366424999	3.84392415708204E-4	1.2206015727141728	2.7443461379916183E-4	1.767049513218751E-7	1.2021371566418755	-2257.534143827522	181.12641634108573	130.4577400880823	304.78794089008073	758.0007621733993	247.79089732713228	9	81	10	167	57	0.4979500714149971	1.394368865902988
57460000	-113803.26755290841	-110888.84422368399	-2914.4233292244207	-110888.84422368399	1111.7810398700067	0.045107500726669796	0.3607965464948133	0.056496133602740604	0.01914403293012844	0.04643446366424999	3.847175333163697E-4	1.1761942299096306	2.750430687991802E-4	3.994762171216781E-7	1.6943210942491644	-2264.866410427381	153.19058540482285	119.57244955087573	176.59718208727355	732.5520611471956	311.0885997673872	41	53	1	185	44	0.48739199647553577	1.2488010539445131
57470000	-113816.943924569	-110904.19719708816	-2912.7467274808428	-110904.19719708816	1075.8279182738293	0.045107500726669796	0.36554425033770205	0.05717618259623753	0.019875596333089277	0.04643446366424999	3.814104312175826E-4	1.208397957346065	2.719623590838969E-4	2.79252266639788E-7	1.4618531019088528	-2264.5971701322214	282.665798526173	106.83791703288341	305.13076224721834	711.484679009431	380.9817339552945	11	82	9	178	44	0.485043125439116	1.2853638588486922
57480000	-113800.1182755419	-110888.16981640893	-2911.9484591329697	-110888.16981640893	1254.7195598550825	0.044108806779284325	0.36554425033770205	0.06022532927580489	0.019875596333089277	0.04189896722659992	3.7235953931473843E-4	1.1677950596659625	2.5313221607205824E-4	8.736169526732242E-7	2.4283518011531267	-2263.5829275461615	178.315523390267	103.70029200132839	317.9725580373918	803.6781730781685	301.3761374510703	23	67	13	173	48	0.5016561498832587	1.3709389210520462
57490000	-113773.34673142663	-110913.12855978757	-2860.2181716390564	-110913.12855978757	1222.1685472597294	0.044108806779284325	0.36554425033770205	0.05612544751686057	0.017788936553526803	0.04189896722659992	3.9989862569088825E-4	1.221462577576673	2.6327309747620035E-4	1.874152053581662E-7	1.2765037711430176	-2275.116131675076	171.51767436509067	120.2041040089777	525.2968912661605	754.7363052674921	472.532671175996	21	68	8	166	61	0.49830770095650756	1.450149420875298
57500000	-113812.30431106203	-110939.39964979538	-2872.904661266655	-110939.39964979538	1195.36868874493	0.044108806779284325	0.35622413987771373	0.05882653986013455	0.017788936553526803	0.04102502075987006	3.977261501094678E-4	1.2484523407529562	2.585236830783071E-4	2.158233129156953E-7	1.3441325585909956	-2279.959196201405	153.36654038591703	87.90322501948582	719.269266469262	864.3045801002339	438.6032206385436	53	36	82	90	63	0.49830770095650756	1.3458800265122168
57510000	-113788.37642784334	-110910.4274824786	-2877.948945364741	-110910.4274824786	1073.953267511748	0.04650094033205201	0.37663292719497116	0.0601864144440808	0.020056733848775075	0.04771689311471745	3.987552152673517E-4	1.267013131877665	2.668137960332537E-4	2.2653492797810712E-7	1.3428219122270832	-2285.4518813654136	190.38431755641304	107.77665284105353	724.5491807011477	806.2026288554093	464.40110886401885	43	47	118	55	61	0.49830770095650756	1.3458800265122168
57520000	-113756.17862235341	-110903.8206619044	-2852.3579604490146	-110903.8206619044	1039.1740429641602	0.04650094033205201	0.3635854577415639	0.06161142659212105	0.017434636937456026	0.04644637663186757	3.8643170598937814E-4	1.2843668475413952	2.559596214132425E-4	1.805513567127877E-7	1.33268263704208	-2292.8938128294576	164.43749059533192	108.21031990153075	783.633077017673	886.7892654467952	474.5936243099968	48	42	101	62	71	0.49830770095650756	1.4115815117778365
57530000	-113763.59428072715	-110914.7782875173	-2848.8159932098565	-110914.7782875173	1013.733948716096	0.04650094033205201	0.3705316673108394	0.061922080421505814	0.018259236795929983	0.04681324378970696	4.083835688023983E-4	1.2203324878734845	2.671971664689484E-4	2.2666661063757918E-7	1.3748885276363836	-2291.1889954069893	152.37318982705438	133.33574755432747	669.6762884607838	930.2166279451113	415.63071714085294	87	3	93	74	67	0.48310932484242053	1.3925894793721725
57540000	-113764.03525759288	-110917.924753454	-2846.1105041388846	-110917.924753454	1062.8644419382986	0.03958790439187087	0.3365704181887143	0.061922080421505814	0.018259236795929983	0.0428026749770955	3.9216169087721316E-4	1.1751040628983394	2.579400369867543E-4	1.9069900031444164E-7	1.2963238977167817	-2269.664044549473	180.9610105254545	86.97858688184377	517.1322770178185	1181.6039085998468	368.3716965362106	12	80	48	103	81	0.4817937353551262	1.2579579351479309
57550000	-113794.37226290931	-110921.34544391974	-2873.026818989574	-110921.34544391974	1031.6555883323947	0.04189031983014518	0.3702758801811097	0.05730249223742174	0.020438730804300576	0.03959957467800416	3.962296599250928E-4	1.2926519448244291	2.5918575815343017E-4	4.329966953317523E-7	1.7915781866508673	-2279.11845075611	190.26789654557882	144.0624572387917	557.7787758537494	1420.5793190265274	471.1005019142485	12	81	60	87	84	0.4802650451772349	1.2579579351479309
57560000	-113792.44225464232	-110914.2149380626	-2878.22731657971	-110914.2149380626	1016.1008550925557	0.0456042503452573	0.3574426878979699	0.05730249223742174	0.01670642940146324	0.0450766143357542	4.026718592309575E-4	1.2292379958041784	2.5738569674585654E-4	2.36432794463479E-7	1.3676520569654707	-2287.707976187078	179.21574898007435	106.3464189496033	540.7962685820703	1055.305478453574	327.9696441746303	22	67	30	146	59	0.4802650451772349	1.2890549617988967
57570000	-113801.13822018236	-110904.50782847748	-2896.6303917048795	-110904.50782847748	1146.2444985033928	0.04466586465824079	0.3574426878979699	0.05926103975473966	0.01732585772632224	0.04192352711524973	4.085505438974547E-4	1.2401820685763802	2.6293043383786654E-4	1.82508339921237E-7	1.1849463489614502	-2287.398787905813	154.27125695096643	113.5270288163296	490.85334331196907	845.5250813578589	455.20131168648555	13	84	18	136	73	0.4829962589319477	1.331040211406116
57580000	-113767.0945657595	-110898.97259556943	-2868.1219701900695	-110898.97259556943	1076.7570261362125	0.04466586465824079	0.3574426878979699	0.05158234811106121	0.019120015737855607	0.04384266122564661	4.0165550343538475E-4	1.2421784170394303	2.544887139816464E-4	2.063334436590253E-7	1.3225538635277152	-2288.7377812670466	132.06183943407524	449.4005686280494	928.0850943164783	1085.5396877705546	516.8548804801108	90	12	25	123	74	0.4829962589319477	1.2758417343202975
57590000	-113801.74262101638	-110913.09821201647	-2888.644408999916	-110913.09821201647	1093.3364350897575	0.043292808519294464	0.35335695206797846	0.058975462710760575	0.017397339548321802	0.040214316265337495	4.1025124986314817E-4	1.225994050620334	2.5730928742511946E-4	2.5730623950025536E-7	1.364285157271863	-2286.4882402931557	137.10979697479488	461.71978161232346	955.3724987943082	525.7759517601215	405.3929238674669	91	41	129	39	24	0.4800515322598285	1.2744386915003778
57600000	-113769.24306334136	-110901.37290236466	-2867.870160976704	-110901.37290236466	1159.5223458519322	0.043292808519294464	0.35335380911006276	0.061734337181569336	0.01806697650919726	0.045795470412247206	3.883984551541274E-4	1.2857183002676809	2.444614077391315E-4	1.6855758260380594E-7	1.2570216052130823	-2287.474178256026	120.85156678126603	494.79225599939315	936.1220690333553	713.6641178030073	477.14962868045956	89	42	106	45	42	0.4931177382353874	1.230885176995401
57610000	-113767.25527876572	-110910.26930278199	-2856.9859759837204	-110910.26930278199	1101.8112769884635	0.0435778635193131	0.3466951629774028	0.05524472873623382	0.01806697650919726	0.045795470412247206	4.023842388784702E-4	1.2065756320121956	2.5640171619964783E-4	1.8952968055477763E-7	1.2918085102474934	-2291.9342909000948	128.49515585898246	433.8420237182633	815.7118719995193	325.21111634874757	379.57966762088563	87	33	156	9	39	0.5026640443515402	1.443534690930595
57620000	-113739.74730007295	-110887.54018417241	-2852.207115900543	-110887.54018417241	1165.2160470683693	0.0435778635193131	0.35203674995698997	0.05524472873623382	0.01806697650919726	0.044059744478357726	3.925522868077298E-4	1.1960206639595181	2.507866360095755E-4	1.8765180459044075E-7	1.3111010165084165	-2291.407337719145	138.23687203004582	444.99855602168526	806.6688317428091	369.44874814057533	287.9012033381567	87	27	171	17	22	0.49644219862876876	1.331178524817446
57630000	-113777.66250985919	-110910.57166943148	-2867.0908404277075	-110910.57166943148	1279.2652578160937	0.04630042353725358	0.34331963034092833	0.059263888253141966	0.01749666101107454	0.04530578801298267	4.032204191748762E-4	1.2164490500825782	2.594053015163028E-4	2.2113494197326846E-7	1.3394653405402746	-2286.581004991075	141.77734307255128	595.3285345671172	727.0977665812411	561.4186979627109	286.3005751467931	86	49	109	55	25	0.49644219862876876	1.387932959704869
57640000	-113781.8592138948	-110929.22452914427	-2852.6346847505406	-110929.22452914427	1264.1571134106812	0.04630042353725358	0.3734325805270549	0.05627531322893923	0.017420242538386817	0.043656807552636394	3.959044396103577E-4	1.1527735660899432	2.519043905929412E-4	1.9409315644561779E-7	1.293906217664711	-2271.0334201348096	126.40226582612627	422.82009099724786	564.7076693112112	861.396953798732	422.1100727752704	84	13	38	123	66	0.49387718445049833	1.3993910501072024
57650000	-113775.56423225197	-110905.87881968514	-2869.6854125668356	-110905.87881968514	1247.5184551739844	0.04679628964180324	0.33900751727487005	0.057974777823917446	0.017420242538386817	0.03965422584623679	4.1597029520322E-4	1.2671468036130853	2.64926942839462E-4	3.186600547325188E-7	1.4718176564133425	-2262.7532668276	100.68501263002511	192.16487955977348	469.4343653254546	840.097533876041	404.1556959251809	74	11	62	122	55	0.488311405108618	1.3112373491272071
57660000	-113736.40674711278	-110904.56930646207	-2831.837440650711	-110904.56930646207	1162.9333832312636	0.044800123660532265	0.3705461707446062	0.05605669274961094	0.019077889767034364	0.04199220727123018	4.211779331008679E-4	1.2254986083376633	2.6320213903270275E-4	1.731953930410313E-7	1.1877255651967755	-2261.746446550409	260.0109959272528	97.07149723650424	424.9734204723018	799.3830504260175	346.34004357594677	8	79	61	108	68	0.4885592096679488	1.2962953721033648
57670000	-113800.25902575109	-110954.4927277184	-2845.7662980326863	-110954.4927277184	1293.805786848824	0.044800123660532265	0.3465657020096951	0.05678186809452916	0.015633030247501976	0.04199220727123018	4.1860109966265194E-4	1.2908856423736497	2.5459320337795234E-4	1.7199293133230589E-7	1.1681685276993474	-2256.773392226896	269.07877221773555	111.09137090063143	531.1761228046526	926.324813138649	427.6292673557427	15	71	63	119	56	0.4885592096679488	1.290215889660759
57680000	-113801.93463126275	-110946.22196787171	-2855.712663391033	-110946.22196787171	1239.0725307846624	0.039273162921076986	0.3465657020096951	0.05870259040257374	0.019571631436010966	0.03969535723997292	4.3587994366993675E-4	1.2923925400986427	2.5678312913112887E-4	6.752904380244375E-7	2.0558312400190193	-2262.606013865662	170.6561519978707	87.97657001263873	320.24433260056605	814.8880391902584	401.869265828742	16	71	16	164	57	0.48776073288548355	1.3384782954924221
57690000	-113764.62417076465	-110949.36880239678	-2815.2553683678666	-110949.36880239678	1300.5578607950747	0.039273162921076986	0.3465657020096951	0.05879390479876965	0.01826247550539524	0.04369459426370152	4.407395726107587E-4	1.2907464775224855	2.6075781601316E-4	2.3774457994101676E-7	1.3334825464695934	-2265.6629501251664	137.17796634266034	77.53317700612573	632.055240462962	847.0874063094305	451.57142842798385	40	53	22	150	59	0.48776073288548355	1.2904864180604592
57700000	-113710.48030268689	-110907.48712982849	-2802.9931728584074	-110907.48712982849	1153.5719858923053	0.046430275938452684	0.37361576809247865	0.06076768829752972	0.018788943847116383	0.04350546760885726	4.3419511771029443E-4	1.304957933086879	2.5491972178386704E-4	2.330654969649782E-7	1.3835295114534103	-2282.5060617667605	175.2094053029931	120.2257858593029	827.9904505380318	827.0646870464029	511.8426951210889	28	64	69	128	35	0.48776073288548355	1.2215110486288738
57710000	-113762.47789109008	-110910.18457130123	-2852.293319788855	-110910.18457130123	1254.9481541904408	0.046430275938452684	0.36105875112159747	0.06076768829752972	0.01921727857734873	0.04582201778987145	4.21001009606769E-4	1.2880426224732222	2.506162638394399E-4	2.0398409031716158E-7	1.264208340730443	-2272.6488204542434	225.74103447398653	109.35563866724398	684.3530032985802	716.6218684741059	398.97523297862733	21	73	139	46	45	0.4899118627348431	1.2900016521654394
57720000	-113774.10268203595	-110930.37068630935	-2843.7319957266054	-110930.37068630935	1208.8443584011493	0.042668854144515246	0.36105875112159747	0.06180068135077347	0.016929297712882287	0.04415470847464885	4.1191888541518013E-4	1.2584182000539188	2.4400726312796955E-4	1.9685017764175793E-7	1.2957082652258605	-2279.952717700781	210.705882076697	110.9698420807927	829.8764764982382	592.5388131228854	359.83626336016374	33	62	167	14	48	0.48174734311804357	1.3438506858590602
57730000	-113767.2407503814	-110920.02248980585	-2847.218260575545	-110920.02248980585	1222.131198129599	0.047041701312437886	0.37471236656928747	0.059718676746688036	0.016648102366135727	0.04415470847464885	4.1167975839926616E-4	1.232552942490573	2.4639978817466454E-4	2.0355792749438685E-7	1.2890420163877934	-2268.9120284130754	255.77472544665548	100.37946118394686	739.3373844074425	385.28987899068295	398.02309721150834	28	66	170	22	38	0.48270734040681673	1.3130948888482032
57740000	-113764.90540895397	-110923.72933816405	-2841.176070789923	-110923.72933816405	1031.7798641917343	0.043635625344690815	0.3690949477934544	0.06362052602818569	0.016097070249454927	0.04698092370732695	4.20107996172423E-4	1.2246793610900308	2.5973185253771043E-4	1.9419086777598294E-7	1.218716490467048	-2255.0457976157168	150.18496038206973	88.72734366853436	782.9219278405225	165.2088557844351	305.28482125197837	40	52	192	10	30	0.48270734040681673	1.3130948888482032
57750000	-113730.56293020103	-110906.81498772644	-2823.747942474597	-110906.81498772644	1067.1972453897804	0.045402120956874854	0.3648535307720314	0.05743522484044101	0.017729695644337816	0.04698092370732695	4.362346571207815E-4	1.3304638900475865	2.643074269377285E-4	2.3814317131698366E-7	1.3599036964855584	-2279.130522085714	150.23599044272854	136.60883968511047	808.9726852161264	261.8472474975631	347.60312752243374	39	54	190	9	32	0.4872625979584627	1.3130948888482032
57760000	-113730.84990471895	-110906.2519479985	-2824.5979567204454	-110906.2519479985	1104.5413519808108	0.04341226443579854	0.3648535307720314	0.06098063380645179	0.017729695644337816	0.0478795479243048	4.17286558318119E-4	1.2994910580447405	2.465948796025251E-4	2.1920040906187092E-7	1.3962761057181785	-2291.2148901020755	139.18808352374208	119.93829850422112	758.735926928283	361.9012484955714	429.49172127824437	40	53	201	23	7	0.4872625979584627	1.3355623876672462
57770000	-113775.19584141983	-110910.07719811295	-2865.118643306884	-110910.07719811295	1094.2357974089143	0.04530168292033863	0.37149675456153175	0.06112994124505815	0.016625861574636837	0.045269461443978	4.242234883887048E-4	1.2713483487348278	2.5095512220534217E-4	2.3457829968468976E-7	1.3414149824535007	-2296.5636972791785	108.78286682001286	281.9597720535866	913.0704394107854	503.25064285704076	843.5889884094187	80	55	153	27	9	0.48736035362130187	1.251177935033789
57780000	-113800.97284961748	-110934.56929320878	-2866.4035564087003	-110934.56929320878	1132.8061649532115	0.04550060340324707	0.36760717021815487	0.06057718774649958	0.01780491268357442	0.04857227035400231	4.256538771895329E-4	1.416144639152824	2.5708955324090947E-4	4.7172132138280994E-7	1.75399949868216	-2276.729827207612	160.18647002876818	322.34037251377055	725.5530335116551	560.9021700723565	347.60318382360424	83	17	174	26	24	0.48736035362130187	1.267474784624185
57790000	-113798.18022386002	-110943.23672343993	-2854.9435004200964	-110943.23672343993	1113.09269011797	0.04348618442934767	0.36760717021815487	0.06654165827694343	0.014397790352031516	0.04286508880579324	4.287269340574E-4	1.2899151131211806	2.567547499439061E-4	3.350633545997336E-7	1.5633821743632654	-2277.2016538008684	122.2914696495063	325.6881372176628	890.7088735966807	785.016074493136	356.4624972077157	80	71	89	57	27	0.48873378467298617	1.3541166082787381
57800000	-113757.18045469416	-110922.3771833686	-2834.8032713255498	-110922.3771833686	1093.6588780696034	0.04677443423900674	0.36222746711216847	0.06323253480737558	0.018378832268731826	0.04286508880579324	4.184994478724151E-4	1.3276681631080238	2.462586291005616E-4	2.1604085127640756E-7	1.3428033456750383	-2273.3409369699743	99.47436630294388	706.8807436409118	835.9191620115208	308.7593434678756	486.2319044695701	81	98	108	17	20	0.48873378467298617	1.3216481035010217
57810000	-113793.34572806049	-110939.60274317756	-2853.742984882927	-110939.60274317756	1156.0671716598633	0.042163697723034944	0.33677629797258807	0.05741264057495766	0.017606233460455957	0.042567438272963734	4.2464715463738336E-4	1.3175627369374345	2.4883034811850555E-4	3.2071997165289514E-7	1.5302439929289235	-2282.625553038331	114.25802317614362	374.30491466076484	854.9985236208771	993.6432077947733	291.6449994518888	82	44	67	95	36	0.48612195247790085	1.3216481035010217
57820000	-113755.45098620845	-110935.32267775368	-2820.1283084547827	-110935.32267775368	1082.8957919493596	0.04740308009292117	0.370096061851861	0.05656536606448026	0.017606233460455957	0.04445625070061896	4.210645869985381E-4	1.30960917251159	2.4706028523009774E-4	2.371607883090003E-7	1.4135535802148722	-2280.2886082771106	126.67202802984953	458.8032515177925	750.588799187032	834.4319409658734	398.0241936356682	85	62	41	97	39	0.49043024061712437	1.3921638355262116
57830000	-113797.18746305183	-110961.96498508069	-2835.222477971136	-110961.96498508069	1062.9418538179523	0.05200046281038385	0.3629934433374672	0.05656536606448026	0.01802904869337338	0.04413580716124368	4.1603693369025955E-4	1.306031610381578	2.381085841545377E-4	2.398702371861518E-7	1.4351795336119963	-2288.105882829073	119.40200676120193	506.73318616110015	572.3112833087789	1013.7246576088962	344.65702002105223	87	19	39	147	32	0.48646937113825583	1.287518951592338
57840000	-113805.12846030065	-110957.73142057173	-2847.3970397289236	-110957.73142057173	1026.7766505448003	0.046663501538730376	0.36419231790724516	0.05656536606448026	0.017189505034675652	0.04495000347624174	4.3693564499498126E-4	1.2260673599294543	2.5227583754646024E-4	4.0628992368292164E-7	1.6869199033130056	-2295.4815197637586	134.44409066535215	497.2190930681969	905.2189860411518	987.7998001705633	515.3883539968641	84	66	11	118	45	0.48646937113825583	1.287518951592338
57850000	-113790.838078465	-110929.29439316866	-2861.543685296343	-110929.29439316866	1061.2120123443667	0.046753107624843235	0.36419231790724516	0.06155366324738076	0.01816285292493603	0.04495000347624174	4.3411568727454516E-4	1.2546390796329012	2.519968757979366E-4	2.047645677986366E-7	1.244214635898877	-2291.266581481339	117.09099322183879	507.4141789966581	487.65195999007443	857.5923423006702	610.3514865973315	84	41	24	131	44	0.48646937113825583	1.3570052852887835
57860000	-113811.4072677025	-110947.45974750255	-2863.947520199939	-110947.45974750255	1109.0703839621897	0.04718912291138666	0.36419231790724516	0.06155366324738076	0.01816285292493603	0.04666920284215507	4.246964986931202E-4	1.233933330739833	2.4358956576626866E-4	2.077793158827949E-7	1.2628593037408367	-2285.0412394782534	131.69953883793164	521.2497577870907	721.2694608767373	868.0093783293354	369.55241265334183	82	17	62	103	60	0.49705278208074055	1.31821392743271
57870000	-113818.86346635583	-110944.23426398209	-2874.629202373755	-110944.23426398209	1028.2266991141057	0.044126608584313776	0.3677746836616955	0.06111531364157188	0.01816285292493603	0.04059751872739955	4.053504337169657E-4	1.287635467779614	2.3977440076452996E-4	2.6997479663833934E-7	1.4270176909352437	-2281.485357751699	96.88822938860656	322.65178753938767	516.5556584302375	1055.7940517210411	393.4130969375496	81	6	55	128	54	0.49309944231419894	1.3374236546095717
57880000	-113772.0008290903	-110920.27220920441	-2851.728619885897	-110920.27220920441	1096.5584138946228	0.04589092493414367	0.34419000595494065	0.05460059149112841	0.013985192298190214	0.04486635938683108	4.1567628110577177E-4	1.267965005463531	2.4308542726098677E-4	2.0555233705071008E-7	1.2642399331123717	-2271.162301942492	115.50939062081612	251.7283319099929	850.5155548700895	903.0188595149149	422.859223546983	90	1	71	109	53	0.49309944231419894	1.3254001035006826
57890000	-113797.62346670193	-110946.73769558317	-2850.885771118755	-110946.73769558317	1084.8314978104277	0.046434232336659276	0.3607080677813388	0.056946170573779153	0.01798205490190205	0.04210247709892184	4.1658896884864125E-4	1.2088429021877165	2.482509396020813E-4	2.6175344911774424E-7	1.36612846198479	-2261.241955826947	117.84988448609629	237.75813245725118	684.533547660648	1099.9742275907045	569.1090722331464	89	1	84	25	125	0.49309944231419894	1.3049627054225403
57900000	-113814.9266014291	-110958.59864287508	-2856.3279585540245	-110958.59864287508	1100.782053796455	0.04716397627533439	0.35853411290013676	0.05621185387744985	0.018046094433414456	0.04630046645602892	4.222228397896129E-4	1.2124111538407873	2.464939461672511E-4	2.1492409698378676E-7	1.2517073817122903	-2257.9704011003387	99.58749820722863	529.8208126631681	311.8716078840601	875.0655852099482	503.95666287942896	91	58	4	69	102	0.489110568897791	1.2743909784613159
57910000	-113810.6338561668	-110961.71110175039	-2848.922754416408	-110961.71110175039	1123.7637366423198	0.040483565336509826	0.35853411290013676	0.05621185387744985	0.018046094433414456	0.041986802305747625	4.290511059582664E-4	1.257319822980931	2.4874220006726433E-4	2.8885848805648654E-7	1.396608509435235	-2254.0068723589716	119.16154411135857	157.9206060888956	536.5597016269595	1040.3871620275277	559.5127876209879	87	4	69	68	96	0.4944298196180925	1.2751406349237444
57920000	-113837.60998387414	-110966.61897301918	-2870.9910108549498	-110966.61897301918	1068.381884607956	0.040483565336509826	0.36713401132342	0.06353353556191464	0.018046094433414456	0.04408708180572207	4.2224547939637505E-4	1.1911976392374928	2.4772338938077034E-4	3.4984709795990504E-7	1.4859967437296033	-2255.749140126029	117.89057730999656	430.1143711412043	668.4324803995873	860.69978855767	539.0668029926821	88	11	62	57	106	0.4832985990939361	1.2751406349237444
57930000	-113781.95291616613	-110942.45392188286	-2839.4989942832785	-110942.45392188286	1119.4782787996776	0.04805103803862093	0.37105924159231796	0.05528873035665398	0.018046094433414456	0.042751592926394646	4.3133581562842675E-4	1.185697940482055	2.508749567809165E-4	2.233228262540269E-7	1.2551916611034521	-2243.9089510292465	107.75772712310824	566.1953250393395	851.1611305497058	980.5442162006135	547.0970754968055	96	71	1	54	102	0.4832985990939361	1.2751406349237444
57940000	-113756.58715014708	-110920.19311244931	-2836.3940376977685	-110920.19311244931	1050.4627874709233	0.047249175475939445	0.3707787463418534	0.05740258615543479	0.01871581040257766	0.044847922856744514	4.2188761203548265E-4	1.1790365121724142	2.497127025900301E-4	1.872889734044493E-7	1.207246851684123	-2255.835783486265	130.82460024624626	464.44513115224254	831.1614199789719	740.368415963152	469.96714528531487	95	49	36	62	82	0.49776314761411417	1.385534625591498
57950000	-113729.11612205183	-110929.20880763888	-2799.9073144129484	-110929.20880763888	1123.989705916214	0.04429941658850008	0.3455480259264004	0.05740258615543479	0.01592852984366779	0.04532572288870225	4.354220458344322E-4	1.2211063158736608	2.470004486819222E-4	2.2503349089546463E-7	1.3727029075855097	-2265.930767463471	129.35734242772043	651.048073438261	981.8549924920334	817.7160371231497	390.79135085699465	89	56	28	76	75	0.49776314761411417	1.37561862742203
57960000	-113778.28656402792	-110927.36234012459	-2850.924223903339	-110927.36234012459	1066.780952587273	0.04449058565163035	0.360659234121507	0.05740258615543479	0.01777394313994818	0.04532572288870225	4.361434583895324E-4	1.2351417766970096	2.4407331749991677E-4	2.2984643966044129E-7	1.3112088016674237	-2281.702984825742	129.47663702660904	624.9696614644415	775.0266523725004	636.8280694522306	452.81430165608367	88	90	39	46	61	0.4912195666583156	1.390753376612455
57970000	-113751.15290244819	-110924.25492124236	-2826.8979812058274	-110924.25492124236	1041.085779130386	0.04449058565163035	0.360659234121507	0.05705070808538573	0.01777394313994818	0.04532572288870225	4.3312008600010596E-4	1.2425540878236723	2.4234181506377104E-4	2.3959201556956755E-7	1.3719310698741076	-2269.301595845488	101.87163955750155	695.894438899663	1117.9901138467749	681.1707310690538	385.92361674538824	86	64	63	46	65	0.4912195666583156	1.2915402358748704
57980000	-113778.71290273765	-110943.98859607465	-2834.724306663007	-110943.98859607465	1042.110232013169	0.04449058565163035	0.36571053463641845	0.05665893053214577	0.01998334220264504	0.046286627002470125	4.4101093171957875E-4	1.2576221598657642	2.456622917788729E-4	2.1109763042996135E-7	1.2351396940397839	-2268.2816112771106	99.33894035444294	429.18879636870724	1037.4045065565251	464.41539630225066	623.3518169892382	87	60	100	73	4	0.4825789848630415	1.3056094621672736
57990000	-113794.63763083456	-110950.12738418093	-2844.510246653634	-110950.12738418093	1043.5622840574292	0.04603842654890355	0.36475135989733876	0.05886950631659791	0.01725781804431901	0.04165412520009693	4.4612778702316836E-4	1.2720413230850556	2.484317761408192E-4	2.2006142806550153E-7	1.2658516276334113	-2284.492934037192	148.32960536711218	453.3138096741766	980.2494734205162	435.1638974282539	1289.21409860078	86	42	124	71	1	0.4825789848630415	1.3056094621672736
58000000	-113779.10542231874	-110943.9958539995	-2835.1095683192457	-110943.9958539995	1056.5995419464266	0.04391098080019506	0.3536520392072509	0.05927872936544302	0.016843933299092544	0.04460224587286419	4.5030062646300213E-4	1.346139229663949	2.496541236246392E-4	2.814838802990839E-7	1.3943834550778627	-2271.0203828898048	129.676617156215	426.5564390607186	1125.3345314781307	459.65725508717617	904.9675530588966	95	48	108	70	3	0.4856475311467059	1.3369547346548099
58010000	-113816.1715812426	-110963.08262380211	-2853.08895744049	-110963.08262380211	1089.061271726179	0.04391098080019506	0.3536520392072509	0.06479799887029553	0.01596409756302109	0.046736952554624726	4.6594449500287645E-4	1.2970563802691335	2.5070625124621845E-4	4.991902169904047E-7	1.7023504595032228	-2272.6418174267365	118.60837755129923	561.6479793077846	1083.304069121905	586.557442502056	526.1452004921481	96	47	89	38	54	0.4856475311467059	1.3072944006812202
58020000	-113779.9956940542	-110959.65051933084	-2820.345174723359	-110959.65051933084	1114.7331218321108	0.04441706337415449	0.3617672010982101	0.06023318372684939	0.017303280860386183	0.0405866363682063	4.3934667876554016E-4	1.3695835553279752	2.3767364221765662E-4	3.542416149006855E-7	1.566663267223313	-2264.647006949551	120.10028365550995	412.2324006043122	1307.1136083900954	678.0553371880753	421.6492548664139	92	56	52	62	62	0.4882804420119169	1.2278702773981411
58030000	-113748.28959251668	-110949.80225851506	-2798.487334001626	-110949.80225851506	1093.713666944045	0.04441706337415449	0.3617672010982101	0.055284816496350406	0.017303280860386183	0.04375234983253337	4.432536799591218E-4	1.2444578444724095	2.3921553636067544E-4	4.3705967679025587E-7	1.818702088802157	-2272.819214803579	121.4099616479037	549.9235557010974	1286.3971027399275	541.850180096033	425.1645791010961	95	59	54	62	54	0.4882804420119169	1.2278702773981411
58040000	-113746.21175783085	-110923.03888560135	-2823.172872229506	-110923.03888560135	1026.7353215902795	0.04441706337415449	0.3561159036579118	0.05801080413993692	0.01991864375949327	0.042017388483264285	4.581910370292639E-4	1.3086285524441321	2.4274558584572279E-4	5.239623078854852E-7	1.8341458132144706	-2277.164504005632	138.24871296044248	643.9668973291699	1500.0022598508042	677.9241686748301	304.747041240923	92	64	43	72	53	0.4844165589655725	1.2417826001966783
58050000	-113738.85362427488	-110925.07165944872	-2813.7819648261716	-110925.07165944872	1040.975626679047	0.04441706337415449	0.35647207367090905	0.05801080413993692	0.017587417925652302	0.04481692484800639	4.433963101066793E-4	1.2707758254817778	2.4427752197530325E-4	5.21962866813505E-7	1.8569579415446658	-2250.858059378713	101.1243706645525	421.04149959271325	1246.9933610657124	534.3856706586954	419.27976585905975	93	36	80	55	60	0.491139617004024	1.2522171510697049
58060000	-113745.63000598547	-110920.807915106	-2824.82209087947	-110920.807915106	1017.7467541898949	0.04473212298225487	0.34898614682610407	0.05801080413993692	0.017587417925652302	0.04114257206118757	4.5382686648601624E-4	1.2324723584527721	2.524928453507498E-4	3.617882299759994E-7	1.5408654270380258	-2254.863940676925	113.77083022277209	505.1133120216142	1090.8118132161735	637.2104962808531	469.61407597862757	92	62	51	52	67	0.491139617004024	1.3485235819449617
58070000	-113730.03219153835	-110929.42777200045	-2800.6044195379136	-110929.42777200045	988.1891114273457	0.04676848657099002	0.36944897293710116	0.06230737311398815	0.017185162679017325	0.04114257206118757	4.491705523351341E-4	1.2769697856754505	2.4939970217863205E-4	3.333443482396012E-7	1.5488504668158751	-2243.064518212065	97.41772598187343	441.9665757616973	1151.9556260267793	643.182878733484	402.19693429603296	92	50	74	43	65	0.491139617004024	1.3319828980857538
58080000	-113719.8110857856	-110913.46019519972	-2806.3508905858694	-110913.46019519972	986.4257373543226	0.04373008949733029	0.3582258748336044	0.05884778047199937	0.017185162679017325	0.044985645589185254	4.626449077616554E-4	1.3024437096396682	2.4277665920326716E-4	5.303593058525055E-7	1.8530731957225548	-2263.165227436754	129.62636156527137	575.4742894054012	983.9809842493572	516.7365739270898	881.5712451020195	96	49	84	87	8	0.491139617004024	1.3362065244451664
58090000	-113731.47767177566	-110898.41187017685	-2833.065801598812	-110898.41187017685	983.0744178700746	0.04922752962925983	0.3634903439140614	0.05884778047199937	0.01955438829782143	0.044985645589185254	4.575732149343173E-4	1.2694026620959102	2.5234416007554586E-4	4.178294460052931E-7	1.6744735537950444	-2275.8888787028495	127.74509500042281	787.9152585422624	883.408070547454	447.2582718315292	474.3726926089094	96	32	127	50	19	0.48332041555299815	1.34646893915534
58100000	-113729.8783105511	-110907.00618084901	-2822.8721297020797	-110907.00618084901	970.5728560355051	0.04560644896622472	0.3683748096672021	0.05884778047199937	0.020519358743251313	0.04681231969779699	4.391690156487713E-4	1.2382414959043275	2.4471862152056163E-4	3.9548088745710623E-7	1.7026464019534888	-2270.982128522226	108.49352307097422	384.03857206263615	909.6729862376927	286.5043399885173	599.1984685228775	90	21	155	48	10	0.4855254168347052	1.3358291112620548
58110000	-113741.88088868694	-110917.77581191293	-2824.105076774002	-110917.77581191293	985.1175346887225	0.04537743290672638	0.3683748096672021	0.06391737309438919	0.019285060855742005	0.04374128523063458	4.405247503469277E-4	1.2156749242740583	2.533975458960213E-4	2.443859997730174E-7	1.3520527199432393	-2262.43722022569	125.30673250337571	439.3305074193757	817.3135582118001	987.9694394547449	436.98788445437515	87	55	24	99	59	0.49348347768781736	1.381298389584766
58120000	-113720.544153117	-110895.86004031976	-2824.6841127972502	-110895.86004031976	978.7566507135742	0.04480853648743927	0.3683748096672021	0.06230577462390079	0.017040519773873254	0.04374128523063458	4.454874088115597E-4	1.2277103228030257	2.6020639815032344E-4	3.6829870234564946E-7	1.5815187763660488	-2260.176489230484	122.30470925575042	433.8956807083589	1039.6207525855918	927.9738061378414	421.6510513470503	93	35	47	91	58	0.48229538497709545	1.2556782719975796
58130000	-113736.1881576834	-110892.32902902189	-2843.859128661515	-110892.32902902189	982.6678928577771	0.04227471978512229	0.3544591173842862	0.05741413523041575	0.019289041106282802	0.044018689111812365	4.3586178066147677E-4	1.2100177052802055	2.56029886291935E-4	9.520608778791286E-7	2.324055441557908	-2264.8918016376683	105.12767971828016	541.2578101168376	880.6841400794565	837.8898620094571	419.0439941816522	82	43	131	8	60	0.4844402397254549	1.3148091205765498
58140000	-113765.33259954568	-110915.01094944023	-2850.321650105453	-110915.01094944023	948.6918489826419	0.04227471978512229	0.3576177965394583	0.06328469865806727	0.022669297420563415	0.04158759181412757	4.5113742679941585E-4	1.1853820166559834	2.7053357048752576E-4	2.6956333334807777E-7	1.2878828985560173	-2252.7044891106266	131.1167926519512	353.28101623333174	669.2625169538068	642.5259607730036	350.5751384017723	88	16	128	32	60	0.4844402397254549	1.3198545686459218
58150000	-113753.64622207268	-110925.40580971962	-2828.2404123530628	-110925.40580971962	958.9331514478843	0.04606237218390387	0.3576177965394583	0.05664775763125754	0.018741848237049073	0.044177728504868036	4.4353208173646054E-4	1.2088190113396267	2.638413298474311E-4	2.234191667102562E-7	1.2404493176008415	-2250.825346813391	128.75938678612238	506.3433469652633	943.7200791129154	281.35606115956404	677.9747155998218	88	45	137	49	5	0.4844402397254549	1.2050183601928284
58160000	-113743.1376969098	-110940.27498101706	-2802.8627158927457	-110940.27498101706	977.2860414395924	0.04326055746044696	0.3633299809888996	0.05663051231832393	0.01860371312099949	0.04210031453786311	4.49583934289865E-4	1.1476183005217062	2.6766604952557923E-4	1.7455117003546455E-7	1.169379969017413	-2258.369046438429	119.05071717383323	227.74235115070405	786.0722116742564	421.82888207504794	1778.0453308595784	82	13	171	54	4	0.4844402397254549	1.246255276488523
58170000	-113710.30724239163	-110889.51942211088	-2820.787820280741	-110889.51942211088	989.902041452097	0.04735434770056655	0.3633299809888996	0.05663051231832393	0.014654001318713486	0.04210031453786311	4.4134586050791823E-4	1.2077412471496325	2.6274543744385885E-4	2.1680459118255067E-7	1.2522966559002946	-2250.0229330654224	114.30637761985233	309.1166783539571	851.4643539962779	271.9409600209101	360.5964862413794	82	14	163	51	14	0.48763545629578575	1.3366536761655805
58180000	-113699.54329810666	-110887.3004845133	-2812.242813593359	-110887.3004845133	969.7895202178569	0.04488688441008289	0.37006093589517375	0.062314105407235885	0.014974575210125962	0.048150088468961766	4.3861736869663125E-4	1.2068854135115716	2.672209280129243E-4	2.1542300520997555E-7	1.2633427446815766	-2245.811433440572	113.85507531450465	129.36684801916863	816.8077819573301	263.7612817507695	440.37903614944327	83	7	173	42	19	0.48763545629578575	1.3366536761655805
58190000	-113710.21061495946	-110887.5126817773	-2822.697933182165	-110887.5126817773	935.1622669568204	0.047930635692813355	0.3730642712453877	0.05699655257530119	0.019282806109983765	0.04232219764681356	4.3094323503368694E-4	1.2377844404942966	2.664438072143585E-4	1.904746264187286E-7	1.2138349340173387	-2254.961428134311	132.4596622243	334.41143480327344	795.0586240934138	298.86717630685655	382.02361801983153	90	6	173	25	30	0.4851681767631213	1.3444981861206222
58200000	-113734.97350527477	-110894.44003668103	-2840.53346859374	-110894.44003668103	907.5417362144797	0.046288944052407556	0.3730642712453877	0.06146217638968609	0.018879430506996264	0.04953036821137	4.4841288529164086E-4	1.2255442599975859	2.6615858610112603E-4	2.5883576855653136E-7	1.3126313826354519	-2257.9346193674482	140.7216563465304	693.2125023156751	851.5030077958639	372.35277568338836	610.5988570872036	87	80	84	72	1	0.4851681767631213	1.3445566368984363
58210000	-113758.66385128211	-110935.48232017887	-2823.181531103238	-110935.48232017887	915.3807200516442	0.04601912096762209	0.3715418802657519	0.059467752899599796	0.016840684754289764	0.04953036821137	4.569669580932825E-4	1.1870762404994717	2.740567732462325E-4	2.519068895683296E-7	1.2916455449362347	-2244.6399559818083	112.57822104502252	749.0103073937671	624.318067761581	901.0817909745867	405.3402092914381	86	3	98	65	72	0.46742053322600413	1.1928447797915998
58220000	-113742.29843436384	-110905.4339032672	-2836.864531096641	-110905.4339032672	877.9247130823053	0.04260635167227074	0.3715418802657519	0.055556331730887115	0.019849098945508615	0.04631804543075742	4.511657645192565E-4	1.2130694722081972	2.699413156184396E-4	3.1643092593962043E-7	1.3900955147391945	-2243.2764560184396	130.4616448961822	616.2249149020863	480.4806528597845	890.3885492086808	307.83608331578205	89	16	17	147	55	0.48043752288148	1.2495943318055132
58230000	-113699.2212083463	-110894.6900881505	-2804.531120195798	-110894.6900881505	847.5659017020976	0.0447807465040381	0.3715418802657519	0.055542640961373346	0.019849098945508615	0.04631804543075742	4.426274987321643E-4	1.1985583748488722	2.675737121752127E-4	2.419581756285837E-7	1.3086400800549773	-2237.2443715906375	125.09366276136252	73.39427933273736	317.8391060065874	731.681695459346	386.96560264793953	27	60	38	150	49	0.48043752288148	1.2768397615932956
58240000	-113739.67052140823	-110892.31653379543	-2847.3539876127993	-110892.31653379543	831.9708340249847	0.0447807465040381	0.3855573615570363	0.05978760100931479	0.019116483443325855	0.0466222491381587	4.5314030431834487E-4	1.2426716539081637	2.653921934719951E-4	3.5425210532678033E-7	1.4959060189367757	-2265.7530846105615	124.34543250491527	80.4315366720185	351.77463913748807	860.9881466201349	571.226592393883	20	64	52	126	62	0.48043752288148	1.3316089816301486
58250000	-113748.28906525338	-110930.38113843536	-2817.907926818018	-110930.38113843536	854.9610365000049	0.04442731687913961	0.3528617566790895	0.058171633221011036	0.018475008179576664	0.04685145042459765	4.616309940518686E-4	1.280987395406856	2.728491822158711E-4	3.354833634173155E-7	1.4555233739855788	-2243.86582344046	861.5872510331036	97.8519254852382	515.110148786364	722.8674665232669	354.72737173053844	3	89	31	151	50	0.488400542606197	1.271761296387837
58260000	-113720.93015123649	-110910.6508153683	-2810.2793358681897	-110910.6508153683	872.1512041631207	0.0444143249017128	0.3709659936004388	0.05543676500413915	0.01740719965377985	0.04624234740386649	4.575094423670227E-4	1.2306762659591288	2.7394854783662203E-4	2.641196202751949E-7	1.3264691888972608	-2235.290015498116	179.59697060298382	90.2258950122574	174.9171295350153	769.8185724241464	354.0757587487039	5	85	1	166	67	0.488400542606197	1.271761296387837
58270000	-113674.8429117693	-110885.34454996817	-2789.4983618011374	-110885.34454996817	880.3616492545148	0.044010171122904375	0.3615173657060323	0.06034295454662319	0.01740719965377985	0.04642189204586574	4.5272174751836156E-4	1.2439751338752278	2.641106073102682E-4	2.799751611356171E-7	1.435319516469168	-2251.573620320119	117.356499436894	101.65569473403868	482.8136228263303	645.3519406357477	311.41321313016965	15	72	6	192	39	0.488400542606197	1.271761296387837
58280000	-113659.47613337514	-110891.2250237511	-2768.2511096240405	-110891.2250237511	877.7105278588047	0.045481796891632946	0.3573828873791452	0.058100084660691366	0.019950334041131522	0.04515328131337771	4.7257065970674676E-4	1.317254115662729	2.7362969389633943E-4	2.1970535710620405E-7	1.2919748343134139	-2251.066022448364	166.25487175356045	102.5687968900538	229.7261412104475	726.3070495497597	435.1471079160427	8	77	9	178	52	0.488400542606197	1.3158118465067294
58290000	-113715.69277678673	-110913.63211176461	-2802.0606650221107	-110913.63211176461	848.9227555425925	0.04475605335197213	0.3573828873791452	0.05772913681801706	0.019950334041131522	0.041620863444828925	4.723602975117098E-4	1.2679494683364887	2.776613751791628E-4	3.176679401558542E-7	1.447415624080805	-2255.9466306914005	146.0252812207275	70.99794757672433	225.24881894005276	887.4915895023058	374.54067359274035	11	80	14	163	56	0.46223725151597755	1.1869690480041295
58300000	-113694.27964498731	-110885.96123889131	-2808.3184060960057	-110885.96123889131	853.4298249435825	0.04317162394296483	0.35505033302311273	0.05503449777055079	0.019950334041131522	0.048165824436690714	4.4616707747012886E-4	1.319406670017302	2.559620939499682E-4	3.1999737101484023E-7	1.5200494294425124	-2267.364016582755	119.36696911098785	61.45085850245082	330.00302665127316	831.576798424046	554.9515025741227	12	77	16	156	63	0.4722055691140986	1.1869690480041295
58310000	-113731.0003054513	-110906.53380182623	-2824.4665036250854	-110906.53380182623	828.0425573692854	0.04453765610045455	0.35505033302311273	0.06050475918932035	0.018976005215885463	0.04316604292478804	4.419238696186543E-4	1.2800048227482719	2.580667021226113E-4	3.6783917981409287E-7	1.5981536446095799	-2276.194006126923	1108.1407372643444	84.6989681928262	365.49639360063327	871.2747293369848	422.8075820333688	2	86	7	198	31	0.4722055691140986	1.2064554589139052
58320000	-113689.44226945595	-110898.8847930416	-2790.5574764143585	-110898.8847930416	840.4075696879738	0.04453765610045455	0.36490929883793527	0.06215483212024739	0.018976005215885463	0.04316604292478804	4.452207733360807E-4	1.2843304878975703	2.597139925990558E-4	3.0276092116559605E-7	1.564940558831267	-2277.3828310812114	678.7919868781025	108.49087144224147	112.35401837083626	826.4621681323314	319.3314639495197	3	89	5	178	49	0.4722055691140986	1.2064554589139052
58330000	-113714.71422294588	-110924.91226639881	-2789.801956547068	-110924.91226639881	846.9697356804129	0.04453765610045455	0.35759358001102043	0.06215483212024739	0.018976005215885463	0.04199773142268591	4.4622530655958747E-4	1.2769115102891884	2.645066634114861E-4	2.806773321136939E-7	1.4926531950819588	-2276.0204803759198	1136.874568242575	112.68902222314637	761.3163013624857	847.9972134731149	323.6268459862511	5	92	83	115	29	0.4722055691140986	1.2064554589139052
58340000	-113723.80961991915	-110933.04538639079	-2790.764233528359	-110933.04538639079	868.1722659386205	0.043103834392073694	0.3564540146626918	0.0571676294694531	0.018976005215885463	0.04199773142268591	4.629473835981811E-4	1.3038919506992726	2.706193138927865E-4	3.2219112809359943E-7	1.5191476748672361	-2261.5140938053105	484.0040227846269	90.94400611962642	209.89613084693758	742.8509269490934	392.56999031570007	7	76	12	169	60	0.4832478768682845	1.3169887300392118
58350000	-113757.02173797945	-110926.72555055688	-2830.2961874225666	-110926.72555055688	830.6707941777337	0.043103834392073694	0.37027821382248827	0.06387994363288375	0.018126510644792426	0.04146613579931982	4.622390491787744E-4	1.3391501764878215	2.726305140012281E-4	4.057847042158441E-7	1.5838315767163673	-2253.137797939429	389.5144381355762	95.26341280701466	387.43476443646836	697.8500372606219	426.1769488633394	1	92	8	191	32	0.4832478768682845	1.2801360779326412
58360000	-113765.34445825522	-110926.02639385314	-2839.3180644020827	-110926.02639385314	839.0186964169634	0.04062450413782438	0.36409935307159547	0.0580811328170608	0.01911566980657514	0.04146613579931982	4.5660057854512857E-4	1.303453216957495	2.669416115860709E-4	5.651267882103933E-7	1.808659209604196	-2255.9825510134197	184.84257411736402	93.91143924779584	145.85244635501581	710.6980376133502	287.9444366581184	14	47	36	187	40	0.4848012255074671	1.2795625885920636
58370000	-113738.97576937274	-110923.03748759549	-2815.938281777258	-110923.03748759549	857.3525193473203	0.04299634954140306	0.3604173512653939	0.0580811328170608	0.01911566980657514	0.04391950342948268	4.7582650520520633E-4	1.3161098198272705	2.803322535598298E-4	4.682981420313782E-7	1.6402105678657632	-2240.5216066846465	307.9665168505347	118.99678111433055	190.64803155834105	705.8002916290682	420.67305613578077	5	86	7	185	41	0.4848012255074671	1.2726426974056835
58380000	-113745.44561617597	-110942.93316480149	-2802.512451374482	-110942.93316480149	835.4580410752359	0.04613550684642678	0.3477387256810258	0.0580811328170608	0.01846090435246336	0.04391950342948268	4.783240288632975E-4	1.3122266544804115	2.8051019058367225E-4	2.154979771538526E-7	1.1753818416612007	-2238.083919413757	142.67595430910572	118.3519491892619	344.56626973909084	642.7530919177024	434.59664095280857	8	78	19	164	55	0.4861433334256784	1.2564279864838557
58390000	-113702.80478106579	-110917.2935036184	-2785.5112774473882	-110917.2935036184	834.5435344507899	0.04613550684642678	0.3647908117615173	0.05653201649110131	0.018845925037114616	0.04521303420315616	4.758036956336779E-4	1.3413984170117332	2.766641976901132E-4	5.323130658438204E-7	1.8263702830631088	-2257.695681079382	187.95747022648314	89.20857150169424	217.5852986037739	746.2238685095747	585.0253965702717	13	58	26	145	82	0.4890322822272222	1.2683545885360044
58400000	-113740.45253125837	-110927.86728558021	-2812.585245678153	-110927.86728558021	807.5827842942148	0.045124600550618885	0.347918773016572	0.056518374508601386	0.018845925037114616	0.0396414761302619	4.666301547992521E-4	1.2679534820111773	2.691425975230954E-4	2.6358472499009297E-7	1.325007935170651	-2252.4597487276023	117.40090984344612	406.34212193079	503.65527965266836	752.2688415401634	414.3607235192525	85	8	53	164	14	0.4890322822272222	1.2683545885360044
58410000	-113750.72349095004	-110943.77428808928	-2806.949202860764	-110943.77428808928	840.3846491309436	0.04661466993342339	0.36556392709557095	0.05734323394869405	0.018845925037114616	0.04602407836766657	4.4534345125729635E-4	1.2804625921475044	2.5858835946995144E-4	2.450962658772737E-7	1.3689535799519632	-2263.4537381647287	112.45353857638374	133.90554954528807	518.2615567330521	642.7414892147644	533.8906923083766	85	6	58	136	39	0.4895258179362959	1.2421909282944004
58420000	-113744.57460706125	-110926.83747555743	-2817.7371315038167	-110926.83747555743	867.0941151364743	0.04661466993342339	0.36556392709557095	0.05787813397188628	0.018845925037114616	0.043696430234669306	4.485113509728652E-4	1.2587216708599835	2.575670920235061E-4	2.1082226114713873E-7	1.2541556196482746	-2261.6930920990517	199.82678270484948	88.28289182413177	160.71209878898998	669.1903429621119	477.19323020615144	14	47	32	151	80	0.4797435856367813	1.2508344267091045
58430000	-113731.02765287706	-110900.74069796759	-2830.286954909474	-110900.74069796759	894.6741281158025	0.04585291306413277	0.36556392709557095	0.06003140814701638	0.017020012788746673	0.043696430234669306	4.551356164135732E-4	1.3081274005766472	2.4802642281561963E-4	2.703505734843352E-7	1.3897458911873644	-2275.774292080877	224.80408378891934	85.44228741507233	528.6169098562885	763.8566651383089	669.2907029385738	14	70	44	155	41	0.48612403207985383	1.2110633462726628
58440000	-113729.37952676686	-110920.97364587797	-2808.405880888898	-110920.97364587797	886.8608309922491	0.04585291306413277	0.36556392709557095	0.06003140814701638	0.017300877069303455	0.043696430234669306	4.654031948415177E-4	1.2783191746956601	2.619096215247353E-4	2.325662618353848E-7	1.2803882930184005	-2254.787901893161	182.6192015669052	74.9417809936586	235.64779256137956	745.2120979723757	569.5760867218193	10	78	12	177	47	0.48612403207985383	1.258809305414761
58450000	-113685.63966686631	-110868.73954500498	-2816.900121861333	-110868.73954500498	888.5913982744681	0.04363332185949769	0.3716229652088628	0.06058411339973531	0.017866666795166065	0.04184258026889287	4.549833418798056E-4	1.2459886188631961	2.614730068153606E-4	1.8687720120842882E-7	1.1980252171405923	-2260.936148914765	124.61292006696974	78.56056886522938	178.10193904369984	832.7143698394344	484.17245663841607	13	56	20	192	43	0.4747667117781812	1.2186898724174875
58460000	-113722.33189876218	-110919.60055465893	-2802.7313441032443	-110919.60055465893	881.7287710150842	0.040291327693399014	0.34728907673609954	0.055390822248384125	0.019126960408949244	0.04269281836057353	4.5378527614739706E-4	1.312549695960999	2.5937787609578243E-4	2.35748081628631E-7	1.2836889678128762	-2236.029776181982	263.32243346934564	44.93076387144679	110.07572138325943	624.4000270863592	575.43639432558	12	46	31	233	2	0.4684679444171882	1.2186898724174875
58470000	-113729.52739511424	-110934.85437852684	-2794.673016587402	-110934.85437852684	868.4888294124759	0.04437765051231391	0.34980129800071696	0.05564070956889778	0.019626208076141186	0.04269281836057353	4.650722315383473E-4	1.2679258089814052	2.606325956041727E-4	2.3402400538237838E-7	1.2945223754692359	-2249.5915549308147	264.794324882828	88.57884603679989	518.1908428140451	938.1010159567606	529.380160547424	11	77	56	122	58	0.46447513445410754	1.1747620979183804
58480000	-113733.05143283326	-110917.32630491292	-2815.72512792035	-110917.32630491292	904.4513107283543	0.04619855719011088	0.3736553080724529	0.05564070956889778	0.01746546753869519	0.04269281836057353	4.7560980180563723E-4	1.3523440243440183	2.58962857899178E-4	2.880795401273454E-7	1.3824532033258223	-2263.5421516455713	408.58661620065766	71.24829440474575	465.16587454017537	760.5803803287263	591.3265114699865	6	82	1	166	69	0.46447513445410754	1.1686660909209827
58490000	-113732.35964714954	-110910.25582507765	-2822.103822071893	-110910.25582507765	888.5532663869038	0.04280232520564973	0.3736553080724529	0.06536708223539742	0.01746546753869519	0.04357938912576273	4.649034030628174E-4	1.296072734377623	2.546057107587895E-4	3.356069645201849E-7	1.4738084178030972	-2265.3468396161265	287.2761110535548	68.5466699132931	150.87095457090587	775.0432649106385	461.965609326076	8	62	17	206	31	0.4709749516806804	1.2260356450469088
58500000	-113738.81881380531	-110919.63993182025	-2819.1788819850644	-110919.63993182025	933.1845744977591	0.04280232520564973	0.356729034455054	0.05232405845144336	0.02055395359445528	0.044570560865781414	4.444980833856603E-4	1.2910810317229378	2.53385075605154E-4	6.392475109270119E-7	2.024669390309553	-2245.5410393663433	451.05570997786566	64.17275961249089	128.46044955654355	683.0679305481068	463.2843872748395	7	59	21	181	56	0.487812064590284	1.2123518305797105
58510000	-113734.89275299551	-110930.02183708429	-2804.8709159112163	-110930.02183708429	916.30053463367	0.04219682888165539	0.3735377690958937	0.061848554105663305	0.019049139295721197	0.0428935861015043	4.557228204878141E-4	1.3089102691965693	2.719446394924426E-4	3.093371248122174E-7	1.4473945028258821	-2245.480408210942	385.368474395633	37.45872863804399	75.20792164541866	739.731929630358	417.56126670879166	11	38	34	187	54	0.47790202321976744	1.2334149330809179
58520000	-113718.81287169136	-110923.80052389178	-2795.0123477995876	-110923.80052389178	952.4508302642005	0.0427372631797894	0.3735377690958937	0.06326393953291039	0.018703679678209448	0.0428935861015043	4.6112780593803146E-4	1.301496715217449	2.66988144273491E-4	2.7008682944013144E-7	1.3894571067385637	-2256.128857538751	172.7349386262228	54.96527721441077	166.16368005166603	766.7410933512164	441.9323502926642	14	51	19	199	41	0.47790202321976744	1.2334970824467337
58530000	-113744.46660910585	-110924.51457673484	-2819.952032370998	-110924.51457673484	958.0778202489917	0.049445362749724484	0.3690737832214282	0.06254904217688724	0.017067959974383005	0.041189687958838435	4.4989351402083196E-4	1.297065558619037	2.569997816248369E-4	3.14985385563639E-7	1.4690370217125588	-2267.1581744162936	228.2886084131197	70.50221457963336	384.1885612906391	890.0724360771609	393.8151172861348	17	64	26	185	32	0.48818396857355995	1.3567484137423327
58540000	-113772.96336552895	-110928.99474837139	-2843.968617157564	-110928.99474837139	899.2977697814961	0.040245709580918845	0.3690737832214282	0.06114834949659767	0.017067959974383005	0.04715201902593238	4.4110710607102207E-4	1.3352456439542322	2.543126970386917E-4	5.922199025632551E-7	1.896295770784765	-2280.4349388587066	187.67689552895214	85.58825411815823	264.89506821631613	970.3344855771734	348.3149240089143	7	65	34	168	50	0.4868475695624999	1.3084875778539362
58550000	-113734.03291160261	-110914.54291505675	-2819.4899965458644	-110914.54291505675	908.2544196455068	0.04590496282669216	0.3524543763699108	0.0608036674973022	0.017067959974383005	0.041298491777502	4.394565903109859E-4	1.270842524469896	2.568116464374841E-4	3.5048949912109373E-7	1.5716186268285357	-2264.012930290608	314.9169944853965	64.2196231180641	207.72921304839844	899.7075903239356	293.9295656730436	15	61	25	168	55	0.4868475695624999	1.255566303087234
58560000	-113718.0502339534	-110899.69990370661	-2818.3503302467902	-110899.69990370661	904.0098981936761	0.047313350445749226	0.3524543763699108	0.05976836994951818	0.016744136421168024	0.047527518820920815	4.574972283262833E-4	1.25264212245091	2.660445652509471E-4	4.0154417253658523E-7	1.5577433423780211	-2244.58950525605	199.284319085273	70.97321090127186	205.74583420506534	800.9327254971897	294.2690910133641	11	69	17	172	55	0.4868475695624999	1.3114083561466594
58570000	-113710.48004711526	-110914.53806174334	-2795.9419853719132	-110914.53806174334	924.271595240608	0.04509088567347909	0.37075397105204744	0.060059946586794144	0.01814026039345938	0.04683791091847019	4.7256440753880806E-4	1.3526848441714039	2.661687068274238E-4	3.043846633884503E-7	1.4424220394696208	-2263.5870478395836	225.91244467419554	77.42506579576256	251.54930546114426	939.8822856870131	496.72466591516735	11	60	24	157	72	0.4868475695624999	1.3203267238922687
58580000	-113708.24658760219	-110879.80744972533	-2828.4391378768664	-110879.80744972533	941.7138099946677	0.04509088567347909	0.37245772596722726	0.05970356566866843	0.015806521333781673	0.04459507251953937	4.4440789582580087E-4	1.259836089007149	2.5780577558430446E-4	2.8466362120659675E-7	1.445793906609192	-2276.3101525798406	228.8154705730048	56.75387272089643	231.18794035940283	739.383213223765	444.60536948684796	13	61	21	168	61	0.4868475695624999	1.2820052693036852
58590000	-113706.24544318688	-110884.0653143732	-2822.180128813679	-110884.0653143732	916.0511628276379	0.04509088567347909	0.3615814827452901	0.06037179497493426	0.016125754750120694	0.04789161636287706	4.383000388852291E-4	1.2582656391759737	2.517262598737958E-4	2.1071091358435253E-7	1.318501708655177	-2289.975094544984	220.50492520620412	75.78258380654503	174.14317102921262	930.8389646901818	515.3548652405177	14	58	25	182	45	0.48674049504275957	1.3083089091443436
58600000	-113684.97179948547	-110886.22667587396	-2798.7451236115144	-110886.22667587396	926.5818126477096	0.04481004413118447	0.3615814827452901	0.057284324869987045	0.018158323367405336	0.04219711942951501	4.481152297375794E-4	1.3840020136751636	2.5402410154641423E-4	2.051352381056449E-7	1.307265621352146	-2285.2336858623075	299.55821609887164	90.73640852192511	181.07063543628084	887.7466931503347	513.1289357809787	8	75	19	142	80	0.4948685024267363	1.3083089091443436
58610000	-113696.47157602494	-110883.0482405788	-2813.4233354461303	-110883.0482405788	946.8437475790288	0.04655359076773109	0.3713821184596951	0.05208208682213301	0.019167235850880423	0.042054175077195645	4.456802370063652E-4	1.300683107805317	2.561875237070345E-4	2.9519403086956407E-7	1.4814757540365255	-2274.3922743844764	108.18854853504823	43.748840008077785	225.87434963527025	964.122695879983	539.4436289997417	61	14	22	126	101	0.4818370885484343	1.2985583275321244
58620000	-113719.36163217001	-110922.33502323099	-2797.0266089390207	-110922.33502323099	1005.1274697973779	0.044402426530398914	0.34463936205992	0.05782585558367774	0.019551266354484037	0.042054175077195645	4.5932955473058283E-4	1.3100795732236243	2.541754997043654E-4	2.9954284272798425E-7	1.460186802849616	-2268.5783488548036	112.25240471783312	79.86192496288133	296.587403934447	1024.1738881102629	291.9409955609466	35	43	18	166	62	0.4818370885484343	1.3033298926005121
58630000	-113691.44312480718	-110883.63666316176	-2807.806461645426	-110883.63666316176	964.0918681832211	0.043619519552760964	0.3546288842285138	0.05782585558367774	0.016606655617077193	0.042054175077195645	4.603064408310012E-4	1.2460239251490584	2.583254017126664E-4	3.515286309509638E-7	1.525599380459834	-2265.045604567584	134.35926634704214	68.73275698452372	200.64464789994443	776.2351227405438	401.5887425015262	28	49	18	169	60	0.4818370885484343	1.273955650832944
58640000	-113685.71349812018	-110899.54852067737	-2786.164977442804	-110899.54852067737	959.5712895952976	0.04698752406396528	0.3546288842285138	0.059517278939743075	0.01595081717951007	0.04313097091934579	4.5812513171722354E-4	1.3126406973577518	2.57855437361082E-4	5.29620380028055E-7	1.887832362570018	-2260.9142644466883	134.6164341019449	88.74214458632504	198.813057273905	774.0498540289746	408.58167502164554	14	63	15	166	66	0.4813915508427034	1.2295903838554691
58650000	-113681.52356674481	-110909.50152545444	-2772.0220412903777	-110909.50152545444	967.1966987190737	0.05022543519618447	0.3546288842285138	0.05648776694973178	0.016956626722767456	0.04313097091934579	4.72641344691755E-4	1.3326884940839663	2.653261540517502E-4	2.8397416996832315E-7	1.4298834602571409	-2258.234137844509	114.99895448079903	79.29653335921034	254.6847289748967	724.6338492497227	363.10294381816436	42	36	12	186	48	0.4813915508427034	1.2229449560059058
58660000	-113659.56481051234	-110887.6559265648	-2771.9088839475394	-110887.6559265648	985.106795681555	0.041673615228383705	0.3546288842285138	0.05648776694973178	0.016956626722767456	0.04066610641812633	4.5813720857221853E-4	1.3605599697793147	2.677342469474014E-4	2.1714716802892888E-7	1.2916927736281993	-2244.062580305806	171.0549153457785	79.12152176366399	201.25734228706236	697.2613522060459	350.65278391407986	9	70	15	175	55	0.47629552037006234	1.2229449560059058
58670000	-113705.61571096825	-110896.13778539177	-2809.4779255764915	-110896.13778539177	975.5227301001083	0.045464400716054024	0.369175768236993	0.05648776694973178	0.01769682435196621	0.04609116298683984	4.608524447388794E-4	1.2878795396368674	2.7247091581655467E-4	3.77961448749276E-7	1.5169998557587083	-2230.659672503319	131.39582576851856	67.49012594865754	198.3213407234065	830.7928012284475	363.3893887476134	25	52	17	163	67	0.47629552037006234	1.2229449560059058
58680000	-113716.7796834594	-110887.92416133055	-2828.85552212886	-110887.92416133055	945.7505144454925	0.04274839182938909	0.369175768236993	0.058996545218233665	0.018205264213144556	0.03893433013686497	4.553597506395425E-4	1.277342258099715	2.722331837681953E-4	2.9223605160979124E-7	1.3104750107337766	-2227.0579486563756	85.76713678494403	61.91917192898113	176.77973345912307	669.5919097201408	394.3010903687507	17	61	21	193	32	0.4837656344866961	1.1630829680860242
58690000	-113690.01290320816	-110874.26201914018	-2815.750884067979	-110874.26201914018	897.1814000826671	0.04357619741557114	0.369175768236993	0.06085719433147713	0.018659444298044104	0.04491944927109366	4.8116523403813385E-4	1.2823365119558765	2.8462613438279234E-4	3.443350078042469E-7	1.4118281701275277	-2235.3956588563206	126.75495823115867	62.704697178173774	273.2069568511965	716.8889270127194	386.6802078207564	14	63	24	171	52	0.4693860822206889	1.2269642202108055
58700000	-113677.89344263377	-110879.4816114255	-2798.411831208268	-110879.4816114255	957.8483045160119	0.04534975813070721	0.3667043775753626	0.061921433663257114	0.018468369213465632	0.04491944927109366	4.456153180472478E-4	1.2965272037309745	2.5958451778075755E-4	2.353160142220794E-7	1.3128191433540972	-2238.4075661813595	224.1738648375437	82.83818908235948	314.3254534701617	823.2516373380745	467.40760652740875	16	67	17	141	83	0.47833275248351026	1.1439285734771065
58710000	-113702.41634932203	-110868.09724958334	-2834.319099738682	-110868.09724958334	927.9832324947553	0.04534975813070721	0.35572953378026967	0.05562139107901422	0.01723453200241662	0.04491944927109366	4.541769446771996E-4	1.2705330848039447	2.654871000103553E-4	3.589645176384736E-7	1.482960884001252	-2246.2175299945316	146.90050254386148	95.26168647682299	215.53152729438483	852.0121158038664	445.606569182042	28	61	5	150	80	0.4836150278264224	1.2993245608843897
58720000	-113676.72449002051	-110893.71425021373	-2783.0102398067797	-110893.71425021373	910.2136720994448	0.04526112874433134	0.3701179437244364	0.05837784975187763	0.01955213625454547	0.044587031926584836	4.753610255339202E-4	1.26555689149026	2.7226931144116827E-4	2.007699572331411E-7	1.1819832558844197	-2236.5467461364706	164.30231746009923	92.79717109924336	88.40382122884954	805.2153275457771	422.42067645068965	12	48	37	173	54	0.4774787513112667	1.2516402942744709
58730000	-113719.87039755163	-110902.19670024798	-2817.6736973036436	-110902.19670024798	933.9363487537298	0.04355806965543546	0.3587622570543796	0.06005989802224316	0.019000279703531218	0.044587031926584836	4.7586739413163433E-4	1.3400348157703856	2.6687162147904375E-4	4.2244142671059807E-7	1.5770486062218836	-2236.7453355798984	143.1445241135064	62.05089824182239	131.95626337303182	890.1535035050557	432.55765370286974	15	58	27	162	62	0.4774787513112667	1.3117654058457626
58740000	-113693.53031331654	-110892.47028877822	-2801.060024538328	-110892.47028877822	999.0144092406016	0.04355806965543546	0.3539275651616143	0.057494607973881985	0.017578684029502117	0.04083850164950267	4.6980169347146417E-4	1.2933562103481007	2.578597025809524E-4	2.3855525382555725E-7	1.2923712742538647	-2262.6362627555404	136.31525591297685	74.14977507978416	270.89429056267363	749.6024685150428	354.338631853333	19	48	27	177	53	0.4774787513112667	1.2397982839857435
58750000	-113677.29347801028	-110888.54667105012	-2788.7468069601637	-110888.54667105012	956.9330596007594	0.04355806965543546	0.3539275651616143	0.057494607973881985	0.017578684029502117	0.043566422409078806	4.974448427818898E-4	1.3693065976594587	2.668067529057291E-4	2.343666167637358E-7	1.2389047767422423	-2269.854664499845	295.3810046342157	128.7532020411237	807.6205830350124	707.6229819356851	392.0911754291463	4	88	5	182	45	0.4774787513112667	1.3548187551788036
58760000	-113652.67690369152	-110882.45734596049	-2770.2195577310276	-110882.45734596049	960.0015035781416	0.043462981803812625	0.37296390506098076	0.060753835574697275	0.017638331737951148	0.04603718583797533	4.8314057495398363E-4	1.3487360347422497	2.524993373184521E-4	2.907738466815871E-7	1.4357678627302468	-2269.2680814560813	238.432058137236	84.40492100542606	254.9388969567489	804.5755675692409	455.86058017243107	13	70	15	184	42	0.49651751559809554	1.3737751688767286
58770000	-113664.0308595467	-110899.70891274634	-2764.3219468003645	-110899.70891274634	957.8312721262315	0.0477518213353163	0.35644944176342824	0.05731342713424271	0.017694809937453822	0.04603718583797533	4.896308972631309E-4	1.347134178380503	2.5555944143345585E-4	3.177636978242347E-7	1.4902953999652007	-2257.4118854343888	116.85987897496838	81.57870192630837	439.38047385169796	781.93659337726	571.7604445736971	24	64	27	158	51	0.49442231926725283	1.3737751688767286
58780000	-113696.92341417306	-110922.22761466198	-2774.6957995110724	-110922.22761466198	1013.0091498868064	0.04111142505848596	0.35644944176342824	0.057462390908421764	0.018785254223282304	0.04185305978078589	4.8279621684362294E-4	1.4137048568352868	2.5643240273108233E-4	2.951112759472978E-7	1.4394074871486724	-2252.8714776409056	432.33231973014597	99.65745972218278	295.1854557083426	790.0033775482596	416.46119931079437	6	89	7	162	60	0.49442231926725283	1.3803368867959926
58790000	-113730.33739405619	-110930.3011315195	-2800.036262536677	-110930.3011315195	1001.3171117294737	0.04388939753166004	0.38326219911448706	0.058252453918039196	0.019630575569796225	0.0447345055095322	4.5667349341169686E-4	1.3323488343121677	2.452048348485514E-4	2.8998551639925306E-7	1.443847926371467	-2265.658840672525	127.77908901873302	95.61292768737788	387.9833434621691	855.564523048379	391.19694476481294	11	75	10	186	42	0.4914473665021581	1.2987716437839985
58800000	-113677.52512478949	-110893.9489728236	-2783.576151965897	-110893.9489728236	1001.321303526727	0.04388939753166004	0.35907438736865516	0.057578195913679596	0.01930325769319802	0.04178069065252102	4.665366865644986E-4	1.3004429976464045	2.463424457816475E-4	3.334793350587689E-7	1.5377589343516385	-2273.8108652202604	144.5801604949045	70.89438412186773	355.69934855121033	730.5167249020413	668.0291151568183	18	71	7	157	71	0.4769313472938234	1.3019353793474358
58810000	-113662.88261944671	-110894.16836351177	-2768.71425593495	-110894.16836351177	1024.1413982216377	0.04271960084440463	0.35401363585782825	0.05642216616148852	0.017837721298899992	0.0431608439217824	4.74481088618084E-4	1.3528809294332904	2.4319428843468463E-4	2.47574794860559E-7	1.3931233609843052	-2286.643968549397	162.08105799527317	76.7963059774318	308.0665269748001	778.6581456558843	369.65361945937025	12	70	14	200	28	0.47656170956517635	1.2439817303053327
58820000	-113680.10023907837	-110881.70971213048	-2798.3905269478805	-110881.70971213048	981.3968192484667	0.040735332794106745	0.35838835178917827	0.05270490600533134	0.018527993938047677	0.042040177090934466	4.7833165488966856E-4	1.3370672443225868	2.5398891029377777E-4	2.6192644452781935E-7	1.303403811458563	-2251.36312039744	78.12202298750395	66.95001874150418	304.7928472179557	717.1090336323751	390.5861532958462	17	67	24	190	26	0.47656170956517635	1.2439817303053327
58830000	-113757.55040426164	-110925.04986577763	-2832.5005384840097	-110925.04986577763	921.0813873440908	0.045322710872450975	0.3531296089221729	0.05270490600533134	0.01876459118206424	0.042040177090934466	4.7300234235021484E-4	1.3779524938729057	2.519925969253092E-4	3.343441594278779E-7	1.3979356169980577	-2254.111614676633	146.14804413121297	77.3489563964955	391.15510121906186	740.4065371179832	495.0907617029432	15	71	11	181	46	0.4764516358116189	1.2439817303053327
58840000	-113725.42578618597	-110925.36291931084	-2800.062866875133	-110925.36291931084	982.1617911458466	0.04244255155646541	0.37255942068533165	0.05950644149318312	0.01876459118206424	0.04305403251871936	4.683679166834414E-4	1.3361806165413381	2.4477505333096294E-4	3.377571001960866E-7	1.475760580830532	-2255.9215435995156	146.6745973122038	80.52975433352937	397.9824338550778	833.6384920533061	384.43630255422914	12	69	44	158	41	0.4764516358116189	1.1854446117110802
58850000	-113736.68731795636	-110939.76190144563	-2796.9254165107227	-110939.76190144563	969.1769018188613	0.045256814911811216	0.37255942068533165	0.060711012798938487	0.01858913141459597	0.04305403251871936	4.7049205557202645E-4	1.386469840086887	2.4376017314444795E-4	5.142124493026399E-7	1.8183846484880293	-2279.215603030043	229.00951126548432	114.39296427287765	346.21094142335033	880.4352214372715	373.0355917889365	8	73	41	168	34	0.49145218251995654	1.2182861053911014
58860000	-113688.08517219144	-110886.3286650748	-2801.7565071166246	-110886.3286650748	941.5828854104549	0.047018478329452905	0.37255942068533165	0.060711012798938487	0.01858913141459597	0.04271700037420051	4.5536039629809485E-4	1.3179985787158432	2.418625591046876E-4	4.4785019988588493E-7	1.8162455224662162	-2299.8943674728257	306.9956275180841	112.93459293238087	335.03484364466385	798.712849415611	515.7064659874615	10	73	9	174	58	0.49145218251995654	1.3838438064821852
58870000	-113657.50336665596	-110883.53925597161	-2773.9641106843433	-110883.53925597161	988.2451937885261	0.04166099651372709	0.37569156219427663	0.053298221216808196	0.01858913141459597	0.048152029467360906	4.6097852251761773E-4	1.3159879083534156	2.4554138930310337E-4	2.970658775318154E-7	1.5895482466344948	-2293.744311766152	359.4886208450785	114.72773473581721	371.2192918494276	890.586405706886	569.7554448035314	10	69	53	139	53	0.4946463563467055	1.3293873047893316
58880000	-113693.26992355747	-110911.48420668331	-2781.7857168741657	-110911.48420668331	913.7103177726424	0.04292869303581198	0.36524707083681834	0.05951700150100241	0.019371649124511958	0.048152029467360906	4.5830083100755056E-4	1.3248943340414001	2.4950144599083385E-4	2.079311480257056E-7	1.3275216322022718	-2290.4558296108007	396.3542567918789	104.88038209622563	444.3204026447623	1024.1508451608156	442.1446320997431	7	72	52	130	63	0.4946463563467055	1.3293873047893316
58890000	-113711.38850797265	-110917.2461061461	-2794.142401826533	-110917.2461061461	867.1807750801252	0.048295748054566955	0.3665841083753672	0.061647114723066554	0.019371649124511958	0.04462337573232629	4.506896411947826E-4	1.3052413698025667	2.596062233134631E-4	2.940206151056056E-7	1.5498642754185286	-2282.2289391224153	965.894126700926	105.9072978052145	547.663659028811	1047.0249636399865	417.4256640507154	8	81	52	121	62	0.49087672534049154	1.3057615934646967
58900000	-113681.63756948602	-110918.56943801326	-2763.068131472749	-110918.56943801326	892.8559083040332	0.048734576220743966	0.37256288040372454	0.061647114723066554	0.015020308806324234	0.041519005019475405	4.6498026469305077E-4	1.3628876894138808	2.624104714485365E-4	1.548639663408355E-7	1.2079171083204332	-2297.315249768926	232.66334353530215	138.37726118282654	549.1644711816006	938.1269360201479	502.67401043402737	20	67	45	156	36	0.49087672534049154	1.2594452264641929
58910000	-113685.40120397326	-110915.62457151672	-2769.7766324565423	-110915.62457151672	908.43920771804	0.043217442533237255	0.3494380731534011	0.05482171836096263	0.014859380081564209	0.04893566196520232	4.662686725636152E-4	1.2763609452476412	2.642588417914219E-4	2.9312293671135836E-7	1.5410313111611997	-2282.153182646751	163.20825885522888	93.00734510403187	522.9375935086997	879.3536988888578	426.609947328738	17	74	48	118	67	0.472915972335409	1.2427622387792139
58920000	-113676.51849830529	-110903.14110948902	-2773.377388816265	-110903.14110948902	859.6909347093653	0.04329761362796197	0.34390095081885363	0.05347999004745688	0.017330226281397035	0.039871007625313315	4.7178555895684696E-4	1.280294164392017	2.697300155993163E-4	2.4868128985658927E-7	1.4066993930967508	-2283.793416177019	371.2829699907848	96.05035120397126	713.4055567284591	945.6666807389738	439.74163348890715	11	81	47	128	57	0.47954251367618006	1.3470386109564836
58930000	-113712.95753150266	-110917.42216559859	-2795.5353659040707	-110917.42216559859	885.7363381500727	0.04438310480949169	0.37257197643909523	0.05549509645042115	0.019039030250573144	0.039871007625313315	4.5301321165090594E-4	1.270454633235005	2.6134836867811083E-4	4.4201030529512276E-7	1.7785708356010017	-2273.423016406128	112.67624501826792	609.1036307382572	735.7018795927273	866.4290708951295	446.2690243991345	96	15	57	114	42	0.4861834686693295	1.3559493937819496
58940000	-113685.05927269529	-110897.28517374977	-2787.7740989455206	-110897.28517374977	831.7514102147575	0.04258290065169677	0.35044264808337894	0.05697537681433629	0.020086818812811203	0.04377732779855684	4.412031806919081E-4	1.2784172036163277	2.6253998477133165E-4	2.524781605221165E-7	1.460934640785127	-2277.8095629054824	117.9046195266234	576.2301605555417	907.0556260464747	2181.770870218852	316.57432678868804	91	53	131	3	46	0.49428834482980494	1.3658429819275308
58950000	-113759.06830382583	-110915.71613905708	-2843.352164768744	-110915.71613905708	829.4951550188757	0.04644012838048188	0.3775743101054857	0.05816939693959736	0.01850575725482613	0.04041105508117015	4.2991263840692E-4	1.2898446651092899	2.6356169278274376E-4	2.889323648498373E-7	1.4256399314914392	-2266.687168263079	123.34221862391666	379.95551447216206	861.0441751254874	1209.326697443866	347.1674805572233	91	36	144	11	42	0.4843711168685963	1.3107213321807745
58960000	-113739.56900825567	-110906.65919868305	-2832.9098095726213	-110906.65919868305	855.7269519118447	0.04138427245313491	0.3566932956480381	0.061774804034640446	0.01746137448901949	0.04270088077395437	4.43053352154692E-4	1.2733383096066775	2.69561062524642E-4	2.2293546496879242E-7	1.2833709359105612	-2277.4929730266326	116.84782836446789	367.0052059779359	801.5019498804538	226.57784738682943	296.4275635044411	87	30	175	4	28	0.4924473980440907	1.257171284200481
58970000	-113721.64526946218	-110917.26610688168	-2804.3791625805015	-110917.26610688168	878.0556649375736	0.04417158260573109	0.3566932956480381	0.05962014200966976	0.01746137448901949	0.04208136701695031	4.2805164682942714E-4	1.3281260022209653	2.555389890577126E-4	1.9833560909487028E-7	1.3376483497978058	-2285.2088376100164	121.61778202637062	454.1789305291372	926.9931799439656	481.10107432883444	521.1955008893488	85	60	124	9	46	0.4924473980440907	1.2500563025494686
58980000	-113743.98347528266	-110916.55103283636	-2827.432442446297	-110916.55103283636	866.2203722442393	0.04496616267835898	0.3566932956480381	0.05358145009206883	0.018820095353141993	0.04208136701695031	4.262136069267671E-4	1.3314381937885935	2.6005470144771373E-4	4.880237826044147E-7	1.9604991121129782	-2300.1578506136107	148.21469638840588	466.0884180533746	865.7977311407938	392.61509382978886	309.6694129562647	87	45	142	49	1	0.48711127188454256	1.2500563025494686
58990000	-113698.57824495155	-110878.10566706462	-2820.472577886927	-110878.10566706462	894.9802539456174	0.04390804481004573	0.3669306438250735	0.05617212404912669	0.02001770622082888	0.039674885564049314	4.526053708873134E-4	1.3218123531451704	2.7124525712951043E-4	1.8402680556901968E-7	1.217286591731	-2285.366778306734	133.43633432584033	389.173377668129	933.421678150768	693.8966511565027	439.8165226069407	93	44	106	41	40	0.48711127188454256	1.31372875418003
59000000	-113725.37691776984	-110910.68964475962	-2814.6872730102186	-110910.68964475962	953.5217697836401	0.04508837612512637	0.36652594995229987	0.05617212404912669	0.02005068616707097	0.04320566427128274	4.3045173084782555E-4	1.31249522098379	2.542992845983926E-4	1.8074858023474802E-7	1.272958850846309	-2299.456719956905	135.53371102348206	373.72344101916264	912.4660161253453	634.8479838589877	502.2447688834249	81	61	112	18	52	0.4981675785138025	1.3503439064170792
59010000	-113773.4881768943	-110933.5110628607	-2839.9771140335997	-110933.5110628607	914.3460696730427	0.04585911786684148	0.3671768621853588	0.05717736000365551	0.021403192080451307	0.04211489687985867	4.299433541919413E-4	1.2306813509551042	2.6484577245035183E-4	1.5558504978712704E-7	1.1734866465429048	-2302.063247113431	144.2649159349146	547.3992939048518	1250.9413592370656	1115.8692970528193	578.2939638056162	88	49	6	99	82	0.47363620144133867	1.297772122832236
59020000	-113800.99034743835	-110941.37503505789	-2859.615312380461	-110941.37503505789	959.3502775424981	0.04659254016518683	0.36659758564882516	0.06069982186721366	0.015808146638811468	0.04211489687985867	4.3454536244189946E-4	1.2924802413422605	2.6636046635037904E-4	2.3152682812475307E-7	1.3323227774363957	-2305.7656577690764	151.80359989665791	535.7554423636467	1197.4269093172366	815.3053092905043	383.95142461025836	93	45	93	45	48	0.47363620144133867	1.2434260587731454
59030000	-113763.57620845153	-110908.51537171872	-2855.060836732808	-110908.51537171872	973.9344560125322	0.04787633641158288	0.3694159559462553	0.06069982186721366	0.019613942436338083	0.046002816756230316	4.167809536822331E-4	1.285711163986541	2.537749182854901E-4	4.4751167615379027E-7	1.8621419315545162	-2298.3807943702636	158.08402582693844	668.2102455550996	1009.2843932949827	618.3892711928215	394.6230639794355	95	84	50	65	30	0.4934831133086074	1.415277277482861
59040000	-113746.44665975687	-110922.92800809261	-2823.5186516642616	-110922.92800809261	1022.4231952867793	0.04922540741717701	0.36829552364040824	0.05261690177119963	0.015927302604954546	0.04398213331162328	4.2332297426467253E-4	1.280877743450087	2.5458865059166283E-4	2.7857536794113865E-7	1.4664867763890674	-2282.7930265156765	122.69501772215742	460.37326251253575	924.0614073875512	691.1995705460721	436.56683790071526	91	49	104	43	37	0.49207289792030245	1.3076480656820133
59050000	-113766.44500549378	-110934.28226012088	-2832.162745372901	-110934.28226012088	1084.153186926629	0.04189745755265452	0.3755868666315003	0.05848891277906898	0.018340233766758376	0.04398213331162328	4.403388016012873E-4	1.3037556025037629	2.677148476937449E-4	2.3795490553098438E-7	1.312463670273593	-2271.160711603839	113.01350425323528	467.4717626404116	1088.9416446298767	733.2095711661548	271.3028216340977	94	47	95	63	25	0.49207289792030245	1.3076480656820133
59060000	-113732.26174316656	-110931.8945773163	-2800.3671658502603	-110931.8945773163	1146.9922183896974	0.04718460815645457	0.3483175470111765	0.056770940459944755	0.017021097962998125	0.04124132638140447	4.4945207322269666E-4	1.2823249913055101	2.6111900591626084E-4	2.958585063586471E-7	1.4656041854948088	-2254.472632945327	126.32734559747252	482.1180869531946	593.4115451186029	783.1113940733189	358.89735007728973	97	14	51	130	32	0.49133042119766346	1.4174064428440643
59070000	-113730.55559835007	-110927.3856957332	-2803.169902616867	-110927.3856957332	1047.9519424388861	0.04004224976789279	0.33806499418977576	0.05816287459067006	0.01932143919835742	0.03991439103062722	4.5673442864691666E-4	1.295085133275358	2.7347365327575813E-4	2.2354026520143014E-7	1.298639680626215	-2258.014985630452	132.5905701697403	653.8046806252704	591.1256937629936	705.0272805566428	425.9906722514234	95	40	38	95	56	0.48128733499329013	1.318443991978813
59080000	-113704.89023360016	-110918.38497771528	-2786.50525588488	-110918.38497771528	1141.7785793928977	0.0434880811875179	0.33806499418977576	0.05816287459067006	0.01874770598796415	0.038990846511693586	4.502458452926141E-4	1.2861466210955141	2.632627731885822E-4	2.090393105182512E-7	1.3323184172740836	-2270.9032389441095	123.41217754505884	557.116227563343	675.5488020616007	943.5908958664141	365.8790799610827	88	30	54	96	56	0.4849483440010986	1.251417627254768
59090000	-113762.79054903839	-110937.47274354497	-2825.3178054934124	-110937.47274354497	1122.8032067836796	0.0434880811875179	0.36250726807892736	0.05571439967797054	0.01874770598796415	0.03799695168995338	4.459777335822634E-4	1.3172617083277698	2.69295155325353E-4	4.04781629543637E-7	1.7056124403176587	-2265.019716144974	127.0646886793913	473.2543268449681	465.70413163866573	917.6438852179595	333.28962160108586	91	6	50	127	50	0.4849483440010986	1.2755611777838498
59100000	-113792.77874524936	-110955.27543741073	-2837.50330783864	-110955.27543741073	1089.3639925207092	0.0434880811875179	0.36250726807892736	0.0575383829353602	0.01874770598796415	0.04587017047519943	4.2519126925817804E-4	1.2485074271937509	2.658501727254259E-4	2.0548025596991385E-7	1.2694752918973586	-2257.2282429767824	128.56748509046824	190.94367796943106	573.8337167497228	794.4211073631501	312.5092669738346	89	7	52	118	58	0.49068444693394814	1.2418365299124672
59110000	-113776.82110530934	-110937.83507925995	-2838.986026049389	-110937.83507925995	1046.2810759651538	0.04553909926322745	0.3590490055405128	0.05881834728606316	0.016957710148673158	0.04184645202831873	4.296605677165448E-4	1.2517402394864794	2.671939162326452E-4	2.1804044695005888E-7	1.2754637867805074	-2253.8987502683235	104.13480415042321	127.52440282749613	575.4928314622264	660.9048783527825	334.912632561408	95	3	44	144	38	0.47385788092838305	1.2523394005271558
59120000	-113782.73040704256	-110944.70767442764	-2838.022732614921	-110944.70767442764	1083.4716376816448	0.04553909926322745	0.3718542451211207	0.06196994887258194	0.016957710148673158	0.04948328201112549	4.2932461538339536E-4	1.247582316915247	2.7430774897939175E-4	1.942680720574542E-7	1.194939179293015	-2240.2433380591997	115.59881573402167	512.9212445256753	977.0018388082026	723.70437238718	389.46356134442567	94	55	2	115	58	0.47759681589739833	1.2709618836429972
59130000	-113779.69976688757	-110948.99336044333	-2830.7064064442334	-110948.99336044333	979.581652566679	0.04553909926322745	0.3748057609452925	0.061925570937590546	0.018648577796478317	0.0487868859165416	4.1483836204711316E-4	1.228352908467257	2.713446037187371E-4	2.0571600458963912E-7	1.2893867270580122	-2258.190028215339	169.76106683492588	121.86639989327988	476.0756160960236	909.7140181047411	428.45723385418717	47	47	40	131	59	0.47410185779883984	1.1962719800748156
59140000	-113749.03760674477	-110923.84574355435	-2825.191863190414	-110923.84574355435	1034.8784228226943	0.0445527347287377	0.36283283484444223	0.057136468995441	0.01775107328060426	0.04560344379517309	4.235564359674034E-4	1.2201055087274517	2.750319056769715E-4	1.648074815834177E-7	1.19837557663977	-2275.1470740101395	296.69956349939525	140.39305134618567	410.4528115355795	724.4401483289563	339.3216330384628	4	85	56	118	61	0.47410185779883984	1.2749909469235996
59150000	-113747.52124717459	-110933.67941217058	-2813.841835004012	-110933.67941217058	1058.796858926156	0.04065143366533114	0.36283283484444223	0.05943803223343832	0.01814134863474589	0.0461545884949687	4.213028737882368E-4	1.269399019475041	2.768358543308286E-4	2.002910065651722E-7	1.2949659869705052	-2260.5685220319488	138.48907178578645	111.6800294449114	428.30244991787777	730.3455365050269	337.3428959540651	25	65	59	138	37	0.47410185779883984	1.1867654134875547
59160000	-113766.11110523915	-110926.53765720558	-2839.5734480335605	-110926.53765720558	1094.611722765283	0.04350060760398487	0.36619654290117537	0.05943803223343832	0.017714770698982748	0.0461545884949687	4.1403132171147775E-4	1.2304140114756508	2.7630849111809824E-4	2.1865357437081748E-7	1.2910832906391976	-2246.2819669557953	168.25997044534833	124.83596078769972	480.6610992202114	739.4531704570079	435.043557045821	42	49	29	146	58	0.47410185779883984	1.2573798750064717
59170000	-113765.58937567771	-110932.90228896753	-2832.687086710189	-110932.90228896753	1011.4995355378724	0.04054208003416926	0.3562316087693259	0.05943803223343832	0.017714770698982748	0.045815771529131855	4.163079642000276E-4	1.213049971092511	2.782728813653427E-4	1.6507316374570795E-7	1.1621668692153189	-2255.9046930863633	256.96139676207133	121.19678702077734	328.5449339969378	669.5502558675113	429.4277755922686	14	75	61	135	39	0.4807700635921797	1.2631437582514904
59180000	-113763.44877991283	-110924.0494622002	-2839.3993177126267	-110924.0494622002	1169.3828622843419	0.04054208003416926	0.3402515580365648	0.054974154813132205	0.017456060448286556	0.04608882181263196	4.197535506057479E-4	1.181308697096462	2.7608078976210635E-4	1.7058557132484555E-7	1.150581541848944	-2245.3528694572237	487.4735945499327	108.44197351946616	464.8422047443368	658.0916457126	398.15648538705517	7	80	53	127	57	0.4807700635921797	1.2261751890998056
59190000	-113770.23708482744	-110931.44070944493	-2838.796375382521	-110931.44070944493	1117.4435905959413	0.041944189287351136	0.34086241799669925	0.05340371300858553	0.017984292658112817	0.04302487937557634	4.15496811014373E-4	1.1882606685456132	2.723552034189013E-4	1.8895233142186512E-7	1.2172930000938067	-2256.6889918720412	263.9704628844408	143.48918756291638	401.1501155470305	693.5934909677504	324.6109985020435	13	71	19	168	53	0.4807700635921797	1.2474722746433384
59200000	-113770.0271236754	-110922.32483005583	-2847.7022936195676	-110922.32483005583	1130.4737389427125	0.041944189287351136	0.3492626935637033	0.05437828149190276	0.01716445355532726	0.04302487937557634	4.194995733437534E-4	1.151913769881889	2.6954240188103854E-4	1.7874446918457315E-7	1.1757947872230552	-2259.579820353018	323.2276462654753	126.1989891689489	171.24745448172467	619.0560925457903	431.0244408732912	4	78	7	212	23	0.4794421293254214	1.254097149429412
59210000	-113763.41086834212	-110909.20084224455	-2854.210026097576	-110909.20084224455	1180.542256504695	0.043978222667259	0.3599012949052835	0.06053383746315696	0.015493978850094512	0.04441219966095681	4.1213350867543215E-4	1.220004046547866	2.695989229278493E-4	2.3835595695332954E-7	1.3093236481687618	-2241.3560015174407	266.6950349376628	102.87745952336333	426.89160141500344	676.1520169167792	349.26602310855066	9	84	5	178	48	0.4851523654686437	1.254097149429412
59220000	-113803.36871825313	-110920.79480985893	-2882.5739083941976	-110920.79480985893	1122.7362118644924	0.043978222667259	0.36458617913202224	0.05660049647838752	0.018849254514130796	0.04441219966095681	4.210499028044181E-4	1.2131868898276135	2.8097935334449553E-4	2.139091605496025E-7	1.1790759590932451	-2237.4748844652227	134.68372681136492	88.80469702285973	203.43954870845045	684.0976239383009	385.552027890446	34	40	20	203	27	0.4837099855676718	1.3352517387021252
59230000	-113791.47085260443	-110918.97384481784	-2872.4970077865864	-110918.97384481784	1009.4715803614462	0.041856044100885136	0.3760735929514916	0.058527247432146504	0.020388818651700315	0.04642733176119652	4.057638284216249E-4	1.1778068331220035	2.8023932782870504E-4	1.7202573904613364E-7	1.154448281494962	-2252.0330386365135	140.86250249998645	341.3541003125476	603.7295432458726	761.7333851132499	290.5532381117618	84	3	4	190	43	0.4940122296763325	1.2937645314121833
59240000	-113763.2745010909	-110903.81805390658	-2859.456447184314	-110903.81805390658	1075.3266957021606	0.04401511382046922	0.36117398586259	0.06095523450254762	0.017006752926985936	0.04161202042217134	3.9656994956793024E-4	1.1888437305079884	2.744665827125243E-4	1.3960525249185006E-7	1.0860641265556654	-2247.0826082676	151.6645335261105	125.00629288523753	247.15353057947908	663.1393878934529	344.81264628363624	57	35	6	176	50	0.4935915384827792	1.3173064967283168
59250000	-113746.00672182477	-110908.83294596948	-2837.173775855285	-110908.83294596948	1036.374956170506	0.04611982301328035	0.3586526883823783	0.06095523450254762	0.01990863187596006	0.04177100822248134	4.1298420870973865E-4	1.1766990736591962	2.8453031107986175E-4	2.132188207958806E-7	1.3102693557843892	-2252.679207480107	125.50702482266243	446.47998442917316	870.8423481758708	837.42646120731	286.68156301223524	93	16	60	123	32	0.48073486961373235	1.1766291721353985
59260000	-113763.70807747582	-110909.20147098058	-2854.506606495235	-110909.20147098058	1036.9862611518352	0.043546068347367455	0.3586526883823783	0.058288297748074765	0.018150525225226092	0.043527405273052495	4.179401570492746E-4	1.1465907990062374	2.832329185198453E-4	1.7848199783951327E-7	1.1665952422015595	-2258.0264295158995	141.05904021380337	441.1842412619329	1018.1863020727653	588.5019259786361	422.98973050469203	91	58	52	83	40	0.47666001421161724	1.2828249227512492
59270000	-113812.41460240744	-110939.659644142	-2872.754958265441	-110939.659644142	1129.3081873449783	0.04285891012128898	0.3586526883823783	0.05833503052227782	0.01773122393481951	0.042593550460880855	4.2534508824595036E-4	1.139765528219172	2.8445882290267533E-4	2.5241538233099084E-7	1.3263606498816634	-2269.374289047561	161.28023833028598	685.4808390514537	858.7870344387263	517.1499249137881	413.72752839814086	98	121	51	10	44	0.47310634310206673	1.2420085224379769
59280000	-113788.44516972623	-110953.2731694948	-2835.17200023142	-110953.2731694948	999.1100111403163	0.04285891012128898	0.3586526883823783	0.05686143143071531	0.01773122393481951	0.04312713939008932	4.0677607329541045E-4	1.1780548036642369	2.778255591955098E-4	1.517244826672434E-7	1.1616615262856003	-2265.9677843422605	150.48580024339404	597.3075710541992	653.3104000391197	1104.261116393277	387.60484587829166	87	34	128	18	57	0.487525814402612	1.2420085224379769
59290000	-113801.23991752	-110950.20848602221	-2851.031431497794	-110950.20848602221	1084.0242538933796	0.046662959571344864	0.36484394040037227	0.059375997173399704	0.016787290352275722	0.04219552621093803	4.1209632758073997E-4	1.2108213143913655	2.786141764157495E-4	1.7955806130067622E-7	1.2158144014764511	-2274.311562285734	140.45581822622808	679.2240530206398	910.0402443912093	621.9638341805584	321.7343086584772	94	51	54	88	37	0.48405382078297987	1.263590336905735
59300000	-113780.80478564293	-110926.09996789474	-2854.704817748197	-110926.09996789474	1113.8709980753704	0.0445861918166163	0.36484394040037227	0.059375997173399704	0.019861017233611857	0.04131752245605873	4.037257649522318E-4	1.215625431317029	2.70696128783616E-4	1.9624578409275136E-7	1.2964641607703697	-2276.4528168045345	135.8849289356413	704.5457754651113	815.2979721522512	711.5129217930144	386.95181212630445	91	79	27	75	52	0.4835314148737965	1.286162163129813
59310000	-113805.24134808232	-110932.64093578205	-2872.6004123002713	-110932.64093578205	1024.3744300174005	0.04507540738253689	0.359269193927093	0.05703310272480981	0.019492034597192148	0.04548192770584584	3.9885238306113386E-4	1.2401143014791185	2.7132934312089525E-4	3.451508189604666E-7	1.6083417725467943	-2259.5614192872554	119.53273589925003	370.95419130122616	572.7962344913657	731.0719277890582	301.2361551634029	88	7	40	149	40	0.4835314148737965	1.2155121298195863
59320000	-113817.25950366285	-110917.2095259717	-2900.0499776911392	-110917.2095259717	1027.3452317102535	0.04411141679185201	0.359269193927093	0.057759689154160423	0.017663301018961852	0.04230621727018605	4.0219673898728766E-4	1.2467979803218718	2.738926508802334E-4	2.8672597352265885E-7	1.3651869601000892	-2250.169243590203	144.8001441199202	96.14205028446236	406.68365112759204	647.9482334850933	413.54140202426976	72	21	40	128	63	0.4835314148737965	1.2535054414931528
59330000	-113785.37366886747	-110938.02485847303	-2847.348810394445	-110938.02485847303	1111.2139733349115	0.046317855110098914	0.3659248142759852	0.055737518552245305	0.015184516208310518	0.04230621727018605	4.0171253072711355E-4	1.2255587262042782	2.6346659561642333E-4	1.8009954554473035E-7	1.2265535989176637	-2261.076204465931	145.8528473052386	136.81199192762023	582.638999179955	758.5049930426239	411.9867669877966	35	56	44	134	55	0.4835314148737965	1.2568369938333863
59340000	-113767.40225234935	-110906.6236564751	-2860.778595874248	-110906.6236564751	1081.1357775216682	0.04050230126153973	0.3503223562658723	0.055329696052082815	0.015707609978333086	0.043831056866155065	4.054947861602568E-4	1.1882538861656733	2.6836614758628713E-4	2.7566241839413793E-7	1.4055642477959485	-2247.545091821867	340.0512666674377	122.92705753184595	437.6245052609826	812.6306915927788	452.3895740120953	13	80	42	131	58	0.4918101007683399	1.3616555704141395
59350000	-113748.67230071822	-110924.61969470822	-2824.0526060099983	-110924.61969470822	1146.0125697898152	0.04649626457427744	0.3661093908869861	0.05538641816546775	0.01920051956620409	0.043831056866155065	4.100882630113604E-4	1.2585127423289928	2.6630841059790175E-4	2.10501976659197E-7	1.2949853339639497	-2246.4151815748096	258.0264586004715	130.70837005099392	631.2427409738406	787.1590749575154	397.86140793478387	7	88	35	139	55	0.49731649717098403	1.4780075343728962
59360000	-113776.5707782441	-110927.6519571721	-2848.9188210720063	-110927.6519571721	1045.028873040231	0.046202885689637756	0.3540008569422553	0.061164204776189106	0.018235396722350222	0.043831056866155065	4.21801702928818E-4	1.2854435800643582	2.820946635600144E-4	3.4157561012754006E-7	1.5180709618285602	-2244.2062605953834	181.960653978086	86.80997445812082	699.1133690142763	540.4736932236806	481.979631310555	11	82	133	26	72	0.4833130711370198	1.2734881853007503
59370000	-113781.12032869835	-110934.2004086089	-2846.919920089445	-110934.2004086089	957.2329936924297	0.04386062054155134	0.3540008569422553	0.05586555891800635	0.017024740258113905	0.043831056866155065	4.209697889032553E-4	1.2282582499683805	2.9312994805048257E-4	2.6409798838240297E-7	1.3515598171098209	-2235.370164447709	116.71119079044821	67.31603505796348	422.1081313289303	590.1502135200424	483.7543099053123	13	66	19	160	66	0.47727899589024875	1.3434728614450402
59380000	-113752.42391016083	-110922.01422514288	-2830.409685017944	-110922.01422514288	1024.6123448903006	0.04386062054155134	0.35622281985767545	0.05894088345412382	0.017145923796927632	0.04749211159617512	4.1504256958715757E-4	1.1280972962089932	2.844352238908724E-4	2.2933526108137755E-7	1.3128654978036596	-2231.2552917065805	120.22778689629335	110.98080530723696	375.03247697258627	768.1181187103437	288.5733334669115	12	76	42	150	44	0.4826214472197487	1.269771994089005
59390000	-113780.51950562028	-110943.56300034963	-2836.956505270639	-110943.56300034963	997.8900098687644	0.04365229297633477	0.35622281985767545	0.06060966957944316	0.01726352291532824	0.043817898592737846	4.30091755262909E-4	1.2018272889171229	2.90638360419636E-4	2.1748155668982757E-7	1.2147950656854234	-2220.3051800065423	192.0106443155248	101.5151540406708	424.7176192982925	680.4086806194252	361.97481886971775	10	83	29	151	51	0.486244673596679	1.3270267618235188
59400000	-113787.48239106553	-110956.67353385268	-2830.8088572128445	-110956.67353385268	961.1545280815204	0.04365229297633477	0.38848811126041527	0.061200142577656026	0.01980242584532173	0.043817898592737846	4.4364278008980716E-4	1.234492604450044	3.037090157579326E-4	3.1589801715888207E-7	1.371324669309335	-2205.0577913536654	134.5135790848373	76.55043706291389	381.8479248924606	773.6423932869877	297.35274002931743	12	75	43	143	51	0.486244673596679	1.3276902053165434
59410000	-113732.612891568	-110920.29049932784	-2812.3223922401653	-110920.29049932784	994.4361833203285	0.04354588149344584	0.37100764106711814	0.06431557901936764	0.019802878461371874	0.04013284260729999	4.385798054394598E-4	1.2179012883840727	2.9483700673255727E-4	2.780159998490244E-7	1.3682492647506874	-2209.369033288718	236.93021522008559	76.09363107180998	336.88635714565373	731.5772165775671	310.9579395462076	10	76	42	143	53	0.4947932163789573	1.3557458049345412
59420000	-113771.43338589341	-110958.77115075469	-2812.662235138715	-110958.77115075469	1052.2160916128994	0.044581066998034914	0.37100764106711814	0.0530126985172392	0.020922990591070494	0.04013284260729999	4.3481029474434036E-4	1.2245232659033627	2.957636881669571E-4	3.8878900146375054E-7	1.5396429222420762	-2200.890472221447	125.81878979826195	65.1863181114646	298.1356776877084	750.6981680839004	316.8852962755643	19	66	46	144	49	0.4911803531223015	1.4211489906269934
59430000	-113752.3634759643	-110951.38224775664	-2800.9812282076564	-110951.38224775664	1029.6596403144479	0.044300143401346415	0.37136238512394815	0.054485989880848705	0.019795624851416824	0.04521813792609735	4.4613128491687563E-4	1.2028931634264357	2.983046276959732E-4	2.1010150461405274E-7	1.1824650142404092	-2198.2451847342077	336.78057610971183	92.0989718197998	415.74796907750715	855.0005124596851	314.328047308121	3	83	56	129	53	0.49735033352882024	1.4211489906269934
59440000	-113779.13012117661	-110937.7228629589	-2841.407258217714	-110937.7228629589	1099.1098694441484	0.044300143401346415	0.3695797639983263	0.05792129353493305	0.017779287411018706	0.04521813792609735	4.490932765080299E-4	1.1892651633839981	2.999316932900675E-4	3.1783077523526884E-7	1.293111706629734	-2186.233860363886	135.28740522485856	78.4360559957873	304.4032699230073	674.9099524511068	312.52081503667745	20	69	47	150	38	0.49735033352882024	1.3803463091042334
59450000	-113779.1720850257	-110953.692986454	-2825.4790985717036	-110953.692986454	1096.4855775014896	0.046549651004415854	0.3695797639983263	0.06464778977879722	0.018201986294078272	0.03859535301147574	4.3437730327879E-4	1.15411565593542	2.8968724502464576E-4	2.379993360673032E-7	1.2183011561100594	-2193.263573600586	134.982132238078	77.93904480217293	299.5655985327927	674.3401641676674	316.10397951454746	14	64	53	127	66	0.48929681975681955	1.3167773317155362
59460000	-113733.36886240813	-110925.15064778876	-2808.21821461936	-110925.15064778876	1122.0029018885043	0.04125254109754357	0.36121120314842114	0.059373495416835446	0.01911461149282992	0.04615435852412737	4.3498472188002415E-4	1.1532846894447792	2.8582576745888623E-4	2.1323972317167867E-7	1.1770026795862873	-2186.9646476530484	246.88472088251817	64.88542292767552	436.7695850018521	654.536652668537	281.5901218275438	13	71	53	147	40	0.48929681975681955	1.3497336920674587
59470000	-113758.24872351783	-110935.2206454025	-2823.0280781153315	-110935.2206454025	1050.4693348207707	0.045405729657726886	0.3694338059227984	0.053721112578729205	0.01736835776741748	0.03976644812954958	4.3601858391574566E-4	1.2255491211444238	2.979277911593886E-4	2.3847965339169203E-7	1.2230459704402756	-2187.6426699137387	282.7860967757227	84.35406957470482	354.5025122637495	625.1619421198269	259.25277180714596	8	84	77	112	43	0.4936743450897413	1.353564276609189
59480000	-113731.16507287566	-110926.33053214443	-2804.8345407312295	-110926.33053214443	1132.1553200360675	0.045405729657726886	0.3809190361517151	0.06223089013409307	0.019556656868670984	0.038269102470525285	4.39071580661504E-4	1.1559095352701576	2.8475060445912653E-4	2.3010009140409884E-7	1.2285158290266807	-2202.2636457245635	184.04468635693962	70.49475715988764	324.0209122591405	800.1054327847646	331.39533791960173	5	76	69	120	54	0.47943127622966475	1.278706149139569
59490000	-113734.88432553771	-110904.57259562078	-2830.311729916945	-110904.57259562078	1051.3461063308075	0.045405729657726886	0.35625019792782703	0.06215683518907542	0.019556656868670984	0.04510429390777555	4.48811203188522E-4	1.168017853106867	2.917861988620362E-4	3.3117963534374495E-7	1.3542394224680359	-2200.521588035957	239.0636128523825	67.16695919146008	380.86351948946884	726.448051959299	400.00154375700106	16	75	46	127	60	0.4934741282164011	1.384504238753039
59500000	-113743.47275791147	-110911.73168546468	-2831.741072446785	-110911.73168546468	929.7471676057039	0.045405729657726886	0.35086683120505935	0.061095382055716636	0.01766701290415931	0.04310634124757037	4.3692659788953164E-4	1.1613684731358276	2.926259231333971E-4	2.6324369546361E-7	1.30241831714321	-2221.8602397029695	368.15249753930385	88.49793942989076	281.1774845219206	664.4944126212309	307.1355321679037	7	73	42	161	41	0.4934741282164011	1.3419271354821685
59510000	-113742.05933897341	-110919.74313999481	-2822.316198978606	-110919.74313999481	946.936929918605	0.04199582651370107	0.35770981773864446	0.05759314517124155	0.01766701290415931	0.045227081382648734	4.394563429286029E-4	1.2625165685816702	2.9371576255053146E-4	3.606682918646171E-7	1.470088054317155	-2207.973058323308	282.21794516102614	73.92203665531369	369.48828736605486	579.9250310347662	352.61700375129544	11	70	29	175	39	0.48747871212473837	1.2073894419709228
59520000	-113740.99538774717	-110907.05788269517	-2833.937505052009	-110907.05788269517	898.984519558797	0.044621204670413486	0.3533414147631963	0.0578813842900369	0.01766701290415931	0.04689352299870839	4.530644688915141E-4	1.2182660078313399	3.048810183012573E-4	2.235910010790846E-7	1.143680234917492	-2203.002970375879	864.6061109250634	89.5553295112996	380.99054786788633	679.3571224803064	283.8864929321807	3	72	57	147	45	0.4925046405451472	1.339617585135024
59530000	-113745.29326363988	-110917.9022847571	-2827.3909788827723	-110917.9022847571	918.7276909316101	0.04548246465099823	0.3789887615266427	0.0596626090543592	0.018938787729288045	0.04568634049624285	4.562642303981592E-4	1.217196366552059	3.071616863639068E-4	2.6659267286432937E-7	1.234694002977964	-2194.5605638382303	2331.433101644076	63.046001778989826	326.27269384657825	700.3975046547058	347.63306100680614	2	75	64	136	47	0.4720631053744343	1.2829915045712825
59540000	-113767.38819803607	-110915.1522924718	-2852.235905564272	-110915.1522924718	963.5915586322499	0.044513690707758395	0.35614553461746445	0.0596626090543592	0.019820446617676367	0.04760655566330756	4.3518436631592543E-4	1.1388304712605102	2.9858730054129655E-4	3.6325509269135715E-7	1.4019766196927592	-2192.526277691871	812.5440812755103	64.52759598512063	310.7712611307767	589.4090591734429	263.2029891615741	2	73	47	149	53	0.4720631053744343	1.1741849281857628
59550000	-113783.89083688323	-110923.48713718347	-2860.403699699762	-110923.48713718347	911.4400937497766	0.044567617120027186	0.3615535485702327	0.05551261211508901	0.019820446617676367	0.04420148592124047	4.23255851656906E-4	1.1826897854989231	2.885922143960354E-4	3.2691096428789984E-7	1.3974768437595861	-2197.570053440163	306.74781995522056	77.25661862561657	304.5693731339029	659.2359414607487	305.7215315396581	8	73	51	136	56	0.4720631053744343	1.1741849281857628
59560000	-113778.56543437068	-110918.08158371739	-2860.483850653305	-110918.08158371739	866.0608889990208	0.044567617120027186	0.3615535485702327	0.05714357656969217	0.016575007341168294	0.04718060042655206	4.3929891717794294E-4	1.1556277304118914	3.0221746667739787E-4	2.6528556198111165E-7	1.2204806883861588	-2203.9662213418596	134.96930848529936	86.36302388429334	343.48910368786204	741.3254217003761	317.85919929166107	10	73	53	131	57	0.4720631053744343	1.270047709679377
59570000	-113771.28907835927	-110935.2680676077	-2836.02101075158	-110935.2680676077	900.2481246750586	0.044567617120027186	0.3615535485702327	0.059421006130802506	0.021208879583870906	0.03885933095501351	4.380073003911774E-4	1.1685562549551807	2.9627394070693184E-4	3.7059944198916056E-7	1.5012063266624587	-2221.723535958288	349.9905601627785	74.80365531427587	320.09193752661474	941.4883940482927	357.530061293941	18	59	49	142	56	0.47589463479726124	1.2864195208978757
59580000	-113744.44597269768	-110901.75696280475	-2842.6890098929234	-110901.75696280475	869.405090240563	0.04466615084918126	0.37503265822691406	0.05782100158045359	0.015082369980458086	0.04409532049732728	4.352302749628192E-4	1.1958394137888746	3.034964793105752E-4	2.702609205079517E-7	1.2705553766011026	-2205.988691335011	179.7283735870749	72.24578884329736	363.9606179578795	765.5008216786787	326.4892290788024	10	73	55	134	52	0.47589463479726124	1.2589957179708753
59590000	-113773.80413945788	-110946.44984450776	-2827.3542949501157	-110946.44984450776	840.7035444201761	0.043529221299609296	0.37503265822691406	0.05585889823607071	0.016548236661892795	0.04620434877526391	4.0941143151855894E-4	1.1470057812147703	2.8085260985963973E-4	2.3819159786241328E-7	1.317902880552903	-2226.3378562856947	195.27290323966233	75.54578306632335	381.93981654020433	660.3900639376884	272.2258515350194	9	75	59	145	36	0.47589463479726124	1.245214721158579
59600000	-113786.68473133932	-110956.91050855849	-2829.7742227808358	-110956.91050855849	842.3673066404141	0.043529221299609296	0.37503265822691406	0.062221386186765607	0.019323422398369466	0.04602458158263836	4.149223232260469E-4	1.0845079931500121	2.8392312045168546E-4	2.0375514024015183E-7	1.2069898490656195	-2222.3496070253545	94.57334340926654	80.91018780720071	396.65500430221584	668.3102557909656	343.89798399372114	14	66	60	130	54	0.482667037940636	1.230675460743514
59610000	-113804.81524291301	-110946.19095563499	-2858.6242872780317	-110946.19095563499	888.5109736024389	0.04372918406305808	0.33848728270987266	0.05804241133763014	0.019417226901795266	0.04087889860787938	4.1924124109042344E-4	1.133578767504229	2.8749140464517405E-4	1.905034374279585E-7	1.1260144457825396	-2218.0828783279308	117.55691004509931	66.9955548608936	352.4994734842232	749.926321023012	245.9120186375638	22	54	63	156	29	0.482667037940636	1.230675460743514
59620000	-113781.0883765935	-110935.25938979577	-2845.828986797726	-110935.25938979577	886.8506337107168	0.04372918406305808	0.35330655420231527	0.05964372994443776	0.017901904503755353	0.042901521408854684	4.2164917938848764E-4	1.1197323815725335	2.843913735212389E-4	2.14389382923373E-7	1.1990190674658274	-2222.0670176717003	90.81186539261259	198.05421871723783	349.9500765840007	686.054667181705	378.8590939611105	80	8	54	142	40	0.49645747445428834	1.4306500786356817
59630000	-113794.35136938357	-110924.60351555875	-2869.7478538248224	-110924.60351555875	840.5660374928375	0.04392872830262136	0.3545636863430567	0.056693748311657174	0.01735255634206814	0.046698222423116796	4.1905042881935277E-4	1.14905199242185	2.8014803656191216E-4	2.2030793512485093E-7	1.2028366758345694	-2235.5687532170464	88.85824929356212	209.71512104047116	393.7871242031362	725.7422770181306	313.97126502843037	71	20	49	143	41	0.5003864172381609	1.3290908887789934
59640000	-113777.63748725182	-110909.24316819984	-2868.394319051974	-110909.24316819984	815.4554428638424	0.04520809651168551	0.3521980955958451	0.05715234652196999	0.018124670635325812	0.044056327708146485	4.413787391337407E-4	1.1905458817808328	2.952428310512729E-4	2.3058163209809121E-7	1.1721557370928857	-2228.7290554002807	165.7937551789899	84.33319777463335	381.61989024527765	773.4605081684822	371.1962723243016	14	66	46	168	30	0.48535479377020796	1.4939077538240433
59650000	-113852.26950867042	-110954.7549462538	-2897.5145624166134	-110954.7549462538	903.3130897095609	0.042431105471829156	0.3687300975965528	0.056466923877139696	0.017599964912688632	0.044056327708146485	4.1984078581966324E-4	1.1428603222584122	2.800816767087025E-4	2.9669423081485066E-7	1.2895947676475015	-2212.312647943868	180.22909877805327	71.50193335133942	339.4278916621791	643.1070634555168	223.49912359282638	24	61	12	204	23	0.4887024779760078	1.2824026272357079
59660000	-113748.6305059242	-110903.00431239368	-2845.626193530523	-110903.00431239368	830.7795173121948	0.04240345624510349	0.3687300975965528	0.060992603500463295	0.017599964912688632	0.044056327708146485	4.5119017996335625E-4	1.1952118959838305	2.908288301247428E-4	3.8224826608073466E-7	1.4494372035036531	-2223.4670254634507	129.9815414323482	64.81583790427246	333.36235438404873	646.8232164849521	520.6993650477009	20	64	28	184	28	0.4890643841755996	1.2824026272357079
59670000	-113746.73970329881	-110926.551361202	-2820.1883420968034	-110926.551361202	842.0970401333105	0.04367234801774257	0.35571271475128174	0.060992603500463295	0.02006621327175307	0.04310759059318465	4.4665337692875756E-4	1.2095207710789004	2.907501367937046E-4	2.1336333197108393E-7	1.1796409927848461	-2219.225086328022	232.05536154929533	68.67379724558208	243.5082114456423	693.0537909491405	311.514848284009	10	71	12	209	22	0.4890643841755996	1.2976114391162668
59680000	-113771.31881058376	-110927.82271483772	-2843.496095746045	-110927.82271483772	931.1135143702727	0.04367234801774257	0.36978371369668034	0.055289824527928674	0.018798974464935485	0.03976669938489471	4.4555373133818045E-4	1.2138119478233023	2.858985198307255E-4	2.27157879727507E-7	1.18346681426919	-2219.481661067653	352.35687462053465	105.22754481574887	423.52592944906354	746.8252138102221	330.21790641821116	8	79	50	137	50	0.4822867994740019	1.2381026961345343
59690000	-113779.5105874034	-110938.5741702027	-2840.9364172007095	-110938.5741702027	867.8457884222215	0.04550679791418364	0.36978371369668034	0.057214760323007936	0.018617920618276548	0.04466133949404445	4.380344333014732E-4	1.2060417060823554	2.786137860402285E-4	3.8881268168910025E-7	1.5161178847328582	-2219.0833434305678	196.67385716480186	65.40385384150795	216.11520112231818	728.7727211619764	463.78429521058706	11	67	37	165	44	0.4822867994740019	1.2381026961345343
59700000	-113753.1585788104	-110908.23792062521	-2844.9206581851927	-110908.23792062521	923.8853003649502	0.04550679791418364	0.3659785352865031	0.05941882899516731	0.01782642754227938	0.04466133949404445	4.3370475541381216E-4	1.2070104055154982	2.797497329546649E-4	3.9858523958422537E-7	1.5404557958713034	-2206.9396841955017	253.470017336182	65.17834898523299	332.041994164288	756.7684303664978	399.65953392256534	8	74	51	134	57	0.4759719983275129	1.1807477498953411
59710000	-113754.55553546133	-110907.03614599287	-2847.5193894684626	-110907.03614599287	896.4189330341499	0.04348939299346579	0.36327050036267894	0.059387675033158914	0.019171019040388117	0.045097033167371875	4.525891586965285E-4	1.2283481797149427	2.9034375009656145E-4	3.245251249024489E-7	1.376840685356435	-2231.19940646144	199.1194468046347	77.94334507451681	366.422470623462	759.9977176640044	600.9734281849635	10	68	49	130	67	0.47320334484573384	1.2316821291975444
59720000	-113736.0904596128	-110916.14226845486	-2819.9481911579305	-110916.14226845486	986.7649810669257	0.04533789079023152	0.36327050036267894	0.06086034076659171	0.01933856591902531	0.043461085248785315	4.374608979156983E-4	1.232098830865437	2.8285307207671635E-4	7.843002881085136E-7	2.1491679216968906	-2227.648039980463	171.5418359673362	92.75466747367382	221.44430442619665	721.0099785023338	264.4802707301026	14	72	35	162	41	0.48059041029497623	1.2316821291975444
59730000	-113739.62998943812	-110927.75803871165	-2811.87195072648	-110927.75803871165	966.8784207391441	0.04533789079023152	0.3679480101755372	0.06086034076659171	0.015410340825433523	0.04534078353936249	4.303086118818652E-4	1.216289572333172	2.762393391773138E-4	2.264140938773038E-7	1.298213792116764	-2239.1692690871414	290.76252142013425	73.2788045686467	436.0736489451408	754.5108242334322	357.98568333381934	11	72	40	157	44	0.48009850384215097	1.2453496079730437
59740000	-113761.77965156497	-110920.55955965904	-2841.2200919059283	-110920.55955965904	895.846117626177	0.04414053554750111	0.3679480101755372	0.06442043610527548	0.017520803423546845	0.04386855458408421	4.3450470547252735E-4	1.1733779603750425	2.9408739358962043E-4	2.699516724678431E-7	1.3256013491576972	-2225.3310798919483	273.62947011366333	77.66947248401668	299.0983087857927	695.4160507102853	439.0864589383765	10	76	13	178	47	0.4770463402018722	1.2743914738723507
59750000	-113779.14470773732	-110920.27480182642	-2858.86990591089	-110920.27480182642	902.2392194829358	0.04267197576055986	0.3679480101755372	0.06200549919203058	0.01822886871707352	0.03925556721146321	4.3463560675022824E-4	1.1712419183711393	2.9490991278584283E-4	2.9391870799907467E-7	1.352342333594135	-2227.4688374950138	104.44907248428599	86.80873233187668	420.8530742028518	691.3559835481237	338.4353391383608	16	71	11	173	53	0.4895953159604511	1.2933144183305296
59760000	-113790.95177264232	-110928.11298896535	-2862.838783676974	-110928.11298896535	879.5066631920371	0.0461176141832349	0.3679480101755372	0.0638710341980654	0.01737479890943264	0.03925556721146321	4.287802259313887E-4	1.2631819497604428	2.9450187505823715E-4	2.6560536468938474E-7	1.2911167615367114	-2223.3475138931553	228.5777123236408	61.97646848123872	105.50481401880914	635.4399406678042	422.4016460797267	13	50	20	187	54	0.4690435569065777	1.1934516815351728
59770000	-113743.14228497919	-110899.5620174899	-2843.5802674892943	-110899.5620174899	900.7158415224977	0.043967571884988205	0.3679480101755372	0.0601550258088431	0.017117259314189313	0.04326476812688828	4.2309750698967604E-4	1.1935779918461082	2.9257088774676924E-4	1.98219060293967E-7	1.185304366948447	-2231.012200729229	167.5033945577623	73.41766764828465	252.92062664823868	633.1785130249885	356.2254746053501	18	55	15	179	57	0.4690435569065777	1.1637995339315719
59780000	-113752.54513341798	-110896.69903855136	-2855.8460948666248	-110896.69903855136	830.8791668995934	0.04217087040003895	0.3679480101755372	0.06359319758600769	0.018089577057895576	0.044018061157220005	4.1822092304292184E-4	1.2032733999485083	2.9114576745801785E-4	2.657997077278403E-7	1.3299028724122903	-2233.5314765893577	120.71272534164791	78.87579544627637	396.80107319693644	630.3586971735034	521.1558243808706	11	72	32	161	48	0.4690435569065777	1.1251520487859816
59790000	-113807.99769151285	-110939.02544443801	-2868.972247074838	-110939.02544443801	907.5085786275122	0.04217087040003895	0.3679480101755372	0.06347976813624039	0.017827409118319818	0.044018061157220005	4.334101415777916E-4	1.1456209042811203	2.968260338757681E-4	2.511464768998639E-7	1.2186028476886512	-2217.6838418454395	123.66125729419159	61.811167614005065	291.73746308386063	602.2678869258051	279.2871022436916	41	41	2	211	29	0.4690435569065777	1.2268979621792726
59800000	-113760.95064566776	-110913.56952079995	-2847.3811248678107	-110913.56952079995	901.5732854038301	0.04551156432348757	0.3587460682990857	0.06086519372399168	0.02014621877479938	0.04463077493512532	4.210564230427716E-4	1.1777802512940878	2.8824316725375423E-4	2.3410010828537676E-7	1.2422571143044132	-2218.0065184887885	127.59814642759395	63.19191125012944	115.12819611829893	526.9749959696647	1134.1275489664988	16	51	16	238	3	0.46443154330201536	1.0981363186845472
59810000	-113762.52824810216	-110915.1265784734	-2847.401669628763	-110915.1265784734	852.8746013120103	0.042392288680023454	0.3545654596085452	0.055077188720484324	0.019910502304487206	0.04562381902438451	4.3952194786319213E-4	1.209097706802638	2.9842035627695724E-4	4.0489425438836783E-7	1.528220265017431	-2221.657786527376	181.06443489076838	80.64711312924078	302.1553844554609	537.7051349848103	121.94622149740489	20	63	13	227	1	0.46443154330201536	1.1107423314802773
59820000	-113764.0124922734	-110936.6442880396	-2827.36820423379	-110936.6442880396	839.3290224903592	0.04058281092999946	0.357787782522149	0.05819155098919593	0.018013194130486493	0.04562381902438451	4.2803010435777105E-4	1.2247599088205705	2.9265144817692965E-4	4.256029126914209E-7	1.6341626961331848	-2214.0759481769014	670.9786363328203	57.388974238033185	229.41461495698707	736.4832548886078	293.79498254624554	8	68	23	205	20	0.4645557483146663	1.1325447751150135
59830000	-113717.66409495732	-110914.54868145772	-2803.115413499609	-110914.54868145772	792.5763813565144	0.0477401383832068	0.3629170397800747	0.06119582363715591	0.01752552648210603	0.04549376708322841	4.3218709503230256E-4	1.1991986066230094	2.9391663992035853E-4	2.3364273278293365E-7	1.3060001131329992	-2222.6549631128996	170.46647108274757	53.2466241818972	269.9188356144325	609.0607761529042	446.305730017108	24	53	20	197	30	0.4759804049744177	1.3113610332330567
59840000	-113731.3990538937	-110919.96555113785	-2811.4335027558527	-110919.96555113785	831.2788979648964	0.0426480992243652	0.3563653308135349	0.0625179431694731	0.019598785986121935	0.04102198593673365	4.26249937461477E-4	1.2285048782345835	2.918851487024368E-4	2.872985673791274E-7	1.4247019276362618	-2223.8939899142392	320.9535034353914	63.444734207132036	200.00880336489877	668.2731044228361	349.48531179859566	15	54	23	211	21	0.4885552452315543	1.314678955552675
59850000	-113735.25524700896	-110922.19859045614	-2813.0566565528065	-110922.19859045614	782.7289869570859	0.04568689916899795	0.36591357935459523	0.0540239288585861	0.019612350211408548	0.04691344953760237	4.288819121340342E-4	1.1603607814450836	2.8811818483044524E-4	2.5095625383236115E-7	1.3580596784610164	-2233.7689153938777	314.6671625611505	78.55211880756248	226.85751908511085	608.7583941723766	282.407241016254	11	64	25	192	32	0.4939162088216525	1.3476224831373416
59860000	-113714.82546525246	-110899.1068526842	-2815.7186125682692	-110899.1068526842	795.2221046617391	0.044211810144225025	0.36591357935459523	0.05953722734325983	0.01904382906866119	0.046318325879081766	4.2116702422359585E-4	1.1953391533966695	2.878639807040986E-4	1.9581288266887008E-7	1.2361286131493514	-2231.954832150748	213.3627292754075	95.98255531310318	215.74340809277163	669.7190239360486	330.97505441126253	8	74	17	202	23	0.4978213564163346	1.4386813587167684
59870000	-113731.33682391234	-110916.1951845555	-2815.1416393568347	-110916.1951845555	813.3573240991016	0.04809142230466788	0.36884046799089576	0.054557115074988234	0.018577334207318576	0.046318325879081766	4.300193743329884E-4	1.2067595601896581	2.8999462374438455E-4	2.0916430085986323E-7	1.2242305571028014	-2227.285354909155	223.84123428892963	86.15708032864013	191.8720923723261	648.7626111733153	450.0235271973333	6	71	21	184	42	0.4978213564163346	1.4386813587167684
59880000	-113730.17758964903	-110913.19181890175	-2816.9857707472893	-110913.19181890175	766.3778892921912	0.04510392967057022	0.35893917972833017	0.056645615673786655	0.018577334207318576	0.04458004160285434	4.339098154306182E-4	1.2361214181694886	3.000538965998684E-4	2.782961273704823E-7	1.3733390084899213	-2225.245743955379	183.10799463457442	76.62542911621075	182.617269705534	689.282782793362	472.07396482346593	13	76	10	138	87	0.4796729058579811	1.2685781298262182
59890000	-113755.32143480857	-110920.9287348399	-2834.392699968675	-110920.9287348399	818.4719595804083	0.04231206507395991	0.35893917972833017	0.056645615673786655	0.018111250132823227	0.045228825075470054	4.3101869377665974E-4	1.2074223623843416	2.890570523723561E-4	2.6623836369944346E-7	1.345900150958296	-2234.477785964131	324.97289896481806	88.14749107077118	223.21830756912357	650.9850806040912	470.0004895792356	5	71	23	157	68	0.48098227197263876	1.2483455839277968
59900000	-113731.99920527454	-110900.44356779325	-2831.555637481294	-110900.44356779325	787.3369469671753	0.04490684738044017	0.35893917972833017	0.06012855272950129	0.018111250132823227	0.042449933775741376	4.180914411807371E-4	1.2202847010536677	2.8656151242393343E-4	2.2998065787494872E-7	1.3050717460839922	-2237.7999339234207	205.32485550133242	66.91822092851444	214.83489497498724	724.053084141677	412.003908234038	10	70	2	204	38	0.4926949018518806	1.287729173687955
59910000	-113728.80390511896	-110890.83913541076	-2837.9647697081996	-110890.83913541076	802.8792771001058	0.04490684738044017	0.35893917972833017	0.05834826941373626	0.018111250132823227	0.04301512581243783	4.3926265693225447E-4	1.2407005322607576	2.969094646506141E-4	2.1929541319836227E-7	1.2149259875321012	-2234.679000392394	311.76241892178206	78.74462177880744	330.77203826519207	638.1789859732698	257.3926404491852	9	73	25	203	14	0.4926949018518806	1.386811304968021
59920000	-113701.6539982578	-110874.89213066605	-2826.761867591742	-110874.89213066605	818.5172844409744	0.042104889872680844	0.35893917972833017	0.06089304822998643	0.018111250132823227	0.04301512581243783	4.170583024020587E-4	1.2565462422186304	2.8564027200102623E-4	2.448664645555903E-7	1.3447593295792002	-2225.077322987355	225.24309991210907	73.20798765326818	449.705855848857	707.1924475658179	490.09573538928373	10	72	39	155	48	0.491296598413983	1.386811304968021
59930000	-113743.60046201896	-110879.99219246938	-2863.6082695495834	-110879.99219246938	794.1776751030234	0.04480264841023458	0.34517190028004024	0.05971871275196466	0.016127025543135793	0.04097765895768794	4.193925391159688E-4	1.1996490207223882	2.96625621915907E-4	2.69464629589476E-7	1.3516461060637084	-2236.9462097408136	159.6095106394711	76.76391399686828	141.9340015685117	650.4029083755494	518.3740708683903	7	65	12	164	76	0.4932507985467854	1.4048085224378704
59940000	-113749.54241855111	-110894.24625135459	-2855.296167196512	-110894.24625135459	853.7834458731953	0.04413346319295996	0.3890212219633232	0.06620043717381201	0.01818757296930378	0.044227069792953294	4.112226231909443E-4	1.236527061776941	2.8327074825314186E-4	3.0266372787806596E-7	1.4516282217742917	-2232.43131944503	754.6497462047852	75.02991350735044	281.76892003861167	668.0816448181424	382.3586735837476	5	74	22	185	38	0.4932507985467854	1.376398999007039
59950000	-113745.17594267304	-110907.68334933608	-2837.4925933369623	-110907.68334933608	837.2923159215286	0.044743448991931827	0.3643736818733762	0.05961085855841043	0.01818757296930378	0.044227069792953294	4.100181188617782E-4	1.236598268793704	2.793290659687755E-4	2.336933539247144E-7	1.3319488303826363	-2241.052690273837	371.8140055981781	73.8638289974213	320.4849646585161	638.3972727540036	147.10371380571343	5	75	16	227	1	0.48549186356949375	1.3058308048416942
59960000	-113753.95960084458	-110890.03013615325	-2863.9294646913327	-110890.03013615325	799.3806606496483	0.04355016493599651	0.3642994612652053	0.060605479885307345	0.01772754263622837	0.042673754711536054	4.2121535284744767E-4	1.1960650710512084	2.8215737044602987E-4	3.78791919876398E-7	1.5513321542862302	-2246.201073544212	190.09033545861485	68.0500806170948	170.2032186862723	764.7686961738715	185.38498309669995	13	60	25	197	29	0.48549186356949375	1.3058308048416942
59970000	-113749.9317983426	-110898.90213435725	-2851.029663985345	-110898.90213435725	795.2307057138195	0.041159947414392016	0.3596794131521247	0.05911494825857018	0.01772754263622837	0.04461914527555607	4.062973307414364E-4	1.2363024478477025	2.7020448950308224E-4	2.779313787536094E-7	1.420082241576523	-2240.546969262378	516.6860362514402	68.03386085951763	175.17316570386552	659.9480411892126	412.485417456762	9	63	22	197	33	0.4870108678762134	1.2750018073454805
59980000	-113753.49448264852	-110910.26721555332	-2843.2272670951893	-110910.26721555332	800.3888079059236	0.04333756217645322	0.3665410135213119	0.05539528061155132	0.01827624037370676	0.039866799461647784	4.080922490524798E-4	1.2869586551070074	2.7554481654176006E-4	2.1540391138053422E-7	1.2709105736670816	-2236.0443685452537	197.16173751491334	62.53169016167455	180.99205270802474	667.9764811487595	328.25430629937443	15	62	12	206	29	0.4905906974600074	1.3711267627913728
59990000	-113766.67772670617	-110887.65687595439	-2879.020850751787	-110887.65687595439	814.8986700310119	0.04581096560632324	0.3665410135213119	0.06568909256611873	0.01856742288117643	0.04403516153386051	4.0530747990964847E-4	1.2400486821328993	2.707529038205754E-4	2.8069173613836067E-7	1.3678311666601528	-2246.508654332244	188.23090322153146	64.91324061132609	275.1149716189032	887.7192060522851	315.9908259416968	11	73	13	181	46	0.4809258122205706	1.307390601461534
60000000	-113758.40290249533	-110895.66624539414	-2862.736657101194	-110895.66624539414	821.7849689269161	0.046023226782698025	0.3665410135213119	0.054997911999231236	0.018314647332692755	0.0456841147716575	3.9993343409032965E-4	1.1702574535311687	2.680027993028428E-4	1.903798785671445E-7	1.213922596698439	-2240.0981128939816	344.50247098904794	58.36643084525478	256.9276249672359	772.1631002488473	469.1696363643327	12	70	13	175	54	0.4809258122205706	1.217683716547567
60010000	-113748.50729478819	-110896.76803563439	-2851.739259153794	-110896.76803563439	802.0922892572913	0.04373917751305716	0.36501614182132325	0.059326967435453445	0.018314647332692755	0.0429785916112942	4.099153224056269E-4	1.2325763610811058	2.708738903567726E-4	2.3030939205057818E-7	1.3600313084684768	-2254.4515589050534	307.941120780971	64.29994935196231	330.8109637247846	724.3920793599792	669.4545010578947	9	73	12	172	58	0.4809258122205706	1.3233791067231835
60020000	-113777.03217241712	-110902.32082376348	-2874.7113486536405	-110902.32082376348	787.2371977480768	0.0445185374505472	0.36501614182132325	0.05565622443897068	0.018019672661343796	0.0429785916112942	4.071789321841951E-4	1.1706377031154502	2.6938997289282287E-4	2.0175858662448593E-7	1.251924464291657	-2268.48124074715	228.51033444421614	84.51031208320971	243.4986115503864	786.2387673676741	648.8410839236152	17	59	15	171	62	0.4809258122205706	1.2926526374413003
60030000	-113749.59435759214	-110906.18634795991	-2843.408009632229	-110906.18634795991	816.3283252342859	0.04636368613591091	0.36633667595622	0.0562756816802426	0.018019672661343796	0.04214230295323811	4.1008573548325094E-4	1.2009252832120065	2.6090582846577577E-4	1.9288530385998287E-7	1.2819073542257349	-2278.4892864178946	139.21986416773547	59.97701100259877	249.65899092998836	728.2265684846202	470.6721724318005	24	48	20	175	57	0.4809258122205706	1.249935088958217
60040000	-113783.40082086975	-110933.62473826743	-2849.776082602322	-110933.62473826743	829.1440601139803	0.048901664129764634	0.36385093860464135	0.05821076368624571	0.018798212955292652	0.04214230295323811	4.203910269167418E-4	1.2904390575760827	2.6433209802467756E-4	2.337288310682898E-7	1.331066411308655	-2264.068887108066	196.62153633922972	81.00723662306073	338.65457346303015	786.2595802114629	471.803270908475	14	66	15	200	29	0.4805062787540182	1.3054431774179067
60050000	-113794.97845461109	-110944.02540640059	-2850.9530482105033	-110944.02540640059	894.9412044973876	0.04577656147616174	0.36385093860464135	0.0552108810095151	0.016960521345664028	0.044931605942716266	3.991001288101003E-4	1.2562768409928462	2.6759779731246324E-4	1.9562399493507136E-7	1.2634142523109333	-2256.924261515734	168.24586730860412	62.84982935859748	175.3425159547114	758.2362798472689	497.5246313186419	10	60	24	180	50	0.4805062787540182	1.2517957880375468
60060000	-113824.95144184017	-110970.8560624689	-2854.095379371271	-110970.8560624689	802.8083231558334	0.04577656147616174	0.35575646106668923	0.05787436234244332	0.018858326861864356	0.044931605942716266	3.995573893851099E-4	1.2106873236093434	2.729180403627553E-4	2.781509645550174E-7	1.4655625519496747	-2260.6322990931917	134.32313481882974	66.5320415900493	239.08276157208567	828.8022854392815	349.1399292207834	9	70	20	195	30	0.4805062787540182	1.3024833906733015
60070000	-113793.50967309168	-110906.22953226179	-2887.2801408299038	-110906.22953226179	917.080385838122	0.0435235640958991	0.3455216779589148	0.05787436234244332	0.015314903903411248	0.044931605942716266	3.9344697901162203E-4	1.242782233012743	2.625915110924478E-4	1.9424500112416977E-7	1.2212999433562082	-2266.1923733289705	150.14863194676076	69.84499426384517	162.87640347189185	764.710799633809	341.37903629003387	12	67	16	194	35	0.4805062787540182	1.3092806855707602
60080000	-113786.78974494307	-110941.47501447963	-2845.3147304634495	-110941.47501447963	854.7900819761044	0.04670495292589405	0.35315026999837207	0.05346813599207321	0.01999362183252506	0.04257601259132322	4.0447544868429404E-4	1.1828870551594228	2.7574978845154526E-4	1.9128525561641397E-7	1.2508792609134856	-2257.240468207886	98.47850674345126	79.43022107446828	264.36992467714805	751.8171000496078	517.7811189222049	18	64	14	191	37	0.4805062787540182	1.3092806855707602
60090000	-113787.54319481124	-110936.67265597745	-2850.8705388337853	-110936.67265597745	918.2989002060123	0.045531665287817664	0.35315026999837207	0.05343273289983616	0.01999362183252506	0.04257601259132322	3.8838300099086246E-4	1.1558962902204895	2.636173777853299E-4	1.4169468074111495E-7	1.1658333689824345	-2282.9217726144216	113.81593861911298	82.82712780830241	166.7610813105013	897.294532611541	432.602198282863	11	71	3	204	35	0.4791013932459504	1.3314105485239385
60100000	-113819.82661095	-110934.93733192488	-2884.8892790251093	-110934.93733192488	1012.1477468235427	0.04405469530486139	0.36976392116311974	0.06148200006942164	0.019402152221184445	0.04257601259132322	3.783872225052134E-4	1.1540756200598787	2.5600965037141863E-4	1.683834487820626E-7	1.2304333012479503	-2280.7294724488347	113.867559627611	92.81128681172004	331.213626618835	742.1175924307879	469.6947291846647	22	63	10	187	42	0.4990961079482205	1.3706411543341923
60110000	-113843.93080658614	-110925.9038613082	-2918.026945277953	-110925.9038613082	942.22438999005	0.04405469530486139	0.35569452383038286	0.05680623479313038	0.020683718095523503	0.04257601259132322	3.724165409744846E-4	1.2005285984561198	2.6193143486366507E-4	2.0400247155764741E-7	1.2510596883163956	-2263.9886939560033	83.31436468969527	64.92008857662304	94.56645010494985	622.7755266957475	405.9130315065132	66	11	15	200	32	0.4982842542031814	1.3706411543341923
60120000	-113847.85981994474	-110932.57830282494	-2915.281517119802	-110932.57830282494	958.3402345021653	0.04405469530486139	0.35569452383038286	0.06019150288691577	0.02020026517481602	0.04257601259132322	3.8751133152716986E-4	1.1664104299241629	2.741217116442522E-4	2.1874493603065401E-7	1.237808722235544	-2250.80342464076	94.06470118143655	325.0723172709893	854.5289487402833	735.4946341084398	341.0858408611982	87	12	3	197	25	0.47709276777537046	1.1976502622333116
60130000	-113840.30998191265	-110939.53007248344	-2900.779909429217	-110939.53007248344	992.923040901698	0.044632356366121034	0.3838570313729681	0.06216793343329398	0.019113998480571038	0.04257601259132322	3.85080909518906E-4	1.2085290466372691	2.685258661089653E-4	1.566534427901656E-7	1.11251144490459	-2254.5011824961853	84.35070887332279	175.32340072268585	914.2207174008607	691.865864534119	425.0193128917196	82	10	67	132	33	0.48010842657744107	1.2899621191168902
60140000	-113797.61215388081	-110918.33972015626	-2879.2724337245463	-110918.33972015626	1001.0435601789961	0.044632356366121034	0.3645268424067136	0.05964197291366652	0.019113998480571038	0.04257601259132322	3.829645518383909E-4	1.14129837290749	2.6566095143830783E-4	1.7184895631178054E-7	1.2202606396821292	-2272.9386606579333	115.69733366124142	291.8059635535818	724.2309391436796	761.3104303276781	472.65119418789465	90	4	81	119	30	0.48010842657744107	1.2287461312010464
60150000	-113848.35678794522	-110928.45764665196	-2919.899141293251	-110928.45764665196	941.2764579718827	0.04260555618410397	0.3645268424067136	0.05975619747281826	0.01813368339167861	0.04257601259132322	3.913188752011256E-4	1.2212334744872344	2.6822073079927055E-4	2.1289079168677358E-7	1.2381190184353867	-2261.9085793687955	106.2883889066465	834.908087097991	878.1758901799269	459.5369061885836	704.1226759337461	87	2	185	48	2	0.48010842657744107	1.2038720299667152
60160000	-113834.14681660605	-110922.43221252615	-2911.714604079903	-110922.43221252615	990.8095132734816	0.04018021097514876	0.3573828145143314	0.059670038946941076	0.016454555847858546	0.04257601259132322	3.8860545163353833E-4	1.1899583440077515	2.689879211399961E-4	2.194482551723445E-7	1.2816797236280677	-2269.7083529663205	106.31806995683824	102.06826566787858	728.0639060541625	757.658055253256	511.8457696458489	42	43	184	7	48	0.4875460456185709	1.288762881818545
60170000	-113875.52876006434	-110926.29718820695	-2949.2315718573873	-110926.29718820695	1007.6124275029472	0.04111645391486253	0.3573828145143314	0.059670038946941076	0.018318232707188686	0.04214415915846578	3.7538068673203764E-4	1.2490470498296775	2.594250037124916E-4	2.8900525243447507E-7	1.4150223421282364	-2262.342674521669	260.2488224450616	95.81375570867814	750.5450716885247	382.1731085452648	475.724329943832	10	77	204	19	14	0.4896087578919916	1.291718213385199
60180000	-113820.62669267513	-110929.5011681092	-2891.1255245659263	-110929.5011681092	979.6936821185483	0.04013905926142142	0.35015090305306473	0.05353093793520431	0.019115335359254887	0.042568639055132154	3.6991751607020175E-4	1.1798666208611854	2.5006543962595814E-4	1.6457019822306936E-7	1.2089915193117762	-2272.9070974079355	345.3524339657367	115.55426563509415	800.7650152794981	488.08646262802375	492.62375016365445	9	83	161	70	1	0.48080990697254744	1.2124520516315664
60190000	-113817.13567068361	-110918.85105965316	-2898.284611030446	-110918.85105965316	979.8397974707716	0.04885893281035539	0.35015090305306473	0.05353093793520431	0.018020319206945943	0.0394093554106947	3.7990378046972705E-4	1.2145876786382384	2.525833750581755E-4	2.0480651276540993E-7	1.2981001836112218	-2268.1984606833353	258.97232304519133	96.24253690011311	729.2980481125696	388.3956088052202	600.4048405957807	5	90	191	31	7	0.4805008577884435	1.278011967473791
60200000	-113803.77741725906	-110903.79747966443	-2899.9799375946386	-110903.79747966443	1034.8286139133897	0.04571481034323457	0.3436724868968984	0.06032418115650357	0.017331075108912485	0.04197075530514971	3.8262658906128185E-4	1.1877527224665707	2.4656278090522685E-4	2.245187204222495E-7	1.3345513730785918	-2271.2887297584384	223.20190739302492	98.74003267154943	736.4369280550103	384.6200491725591	479.587786379544	4	90	190	19	21	0.4805008577884435	1.2940877451701187
60210000	-113844.3563511196	-110918.71391276381	-2925.642438355788	-110918.71391276381	1070.1342620195512	0.04407966419894357	0.35037063366019744	0.0544481802957337	0.01834653550840038	0.04812811446026712	3.690244851571366E-4	1.191306421645859	2.3128818434916995E-4	1.5769364977106405E-7	1.1728465561316432	-2292.437894107106	128.55613510197603	180.94428688223994	753.3129285627296	766.092810983676	442.98510511088114	87	4	153	21	59	0.4805008577884435	1.284480723003151
60220000	-113824.26130013278	-110921.3449032349	-2902.9163968978773	-110921.3449032349	1045.7358148710014	0.04522810511517701	0.35037063366019744	0.056277973322052276	0.01696230777855004	0.04341443239142871	3.9332170102575266E-4	1.2057736104324537	2.542055599412737E-4	2.2184761818665825E-7	1.2926978513190996	-2278.928292917296	124.77707803426134	302.6235920631651	785.0279896691977	472.2953518067579	438.1845331274226	87	3	182	51	1	0.4781364106740686	1.31966832907113
60230000	-113855.60180075926	-110923.37265071092	-2932.2291500483443	-110923.37265071092	1103.7442908617124	0.04571876415790766	0.36793047867659384	0.06528120341991171	0.01696230777855004	0.04378094122493007	3.820956149349317E-4	1.2414577240236295	2.490961460961749E-4	3.0163531244167684E-7	1.4567520327095667	-2272.468830227204	125.77427808301027	97.43918604730214	694.230195473184	275.8671740146872	459.08125356418174	34	50	216	13	11	0.47790321802167024	1.2390797900885604
60240000	-113868.0107347246	-110936.50739410588	-2931.5033406187104	-110936.50739410588	1060.9893800004227	0.042755291583221916	0.3683549251880321	0.05473065387419012	0.0173286047897356	0.04508703147247247	3.6895166535816295E-4	1.1387479471197803	2.496403389538522E-4	2.061377016332714E-7	1.3060306042847114	-2279.570151594717	434.7866434807843	108.94311015769661	597.8508822681126	599.2634404782062	425.04570242490473	3	77	150	84	10	0.47117750848705064	1.2390797900885604
60250000	-113849.31285125083	-110926.3534461991	-2922.9594050517294	-110926.3534461991	1092.8484350755648	0.045587884545112554	0.3605035704669437	0.05525367126871189	0.018518813774028788	0.04088906574087966	3.652217301752423E-4	1.1595982503301416	2.452565670249197E-4	1.9688577796786357E-7	1.3029051185309048	-2287.0554383179315	154.8957726731985	107.47888433413436	667.841495289582	407.52072676981595	461.7501143099016	32	49	188	3	52	0.47117750848705064	1.1864415116540785
60260000	-113853.49070214316	-110923.73095678918	-2929.7597453539825	-110923.73095678918	1109.7286967475727	0.04317140577372702	0.3479439038403428	0.05525367126871189	0.01895141874083891	0.04088906574087966	3.7732915542165735E-4	1.1840585022712642	2.55740827189796E-4	2.4973907638597306E-7	1.3799481194971717	-2275.4735392417133	352.0604420697173	106.72805486221779	679.8562993274616	510.7172727234965	587.6970616603924	11	73	197	33	10	0.4678696116715896	1.1864415116540785
60270000	-113877.1208109619	-110929.63450529575	-2947.4863056661557	-110929.63450529575	1161.0190687449572	0.043419353249925276	0.3708898036937299	0.05777180024878049	0.01895141874083891	0.04617058290202573	3.5866207409120885E-4	1.1926097527217083	2.4595640520637635E-4	3.0441901673883836E-7	1.4841652241056549	-2269.8781974694525	183.19162200916762	97.59638767650415	567.1909406826938	300.5647622113931	434.4008213522205	7	76	217	10	14	0.4764730206941267	1.1864415116540785
60280000	-113899.08438507817	-110934.88601984188	-2964.19836523629	-110934.88601984188	1094.4206600325917	0.041464763534129055	0.34820626766133517	0.057801516373341896	0.01889945952676711	0.043673539670899285	3.487520966057808E-4	1.126448693827492	2.455663170292372E-4	2.1355509744466148E-7	1.2905693502730693	-2260.115793778414	465.1206654687093	95.32512163011374	629.005490846832	396.69206988373895	424.6033245481826	6	73	226	7	12	0.4826468508696147	1.2179944979951618
60290000	-113866.2671802403	-110912.06302041902	-2954.204159821289	-110912.06302041902	1102.8022183373398	0.044820565339724165	0.34820626766133517	0.057801516373341896	0.01889945952676711	0.041737047383184935	3.5398742862675805E-4	1.201118089679242	2.3873616875753586E-4	1.8767764016966272E-7	1.267275567445704	-2287.2881250334485	210.60113707569042	91.14534983305441	662.3808221833648	484.43951549899015	706.4294034569555	11	73	183	50	7	0.4826468508696147	1.2019049807868554
60300000	-113837.97493439875	-110883.52530218175	-2954.449632217001	-110883.52530218175	1106.784620279783	0.04511721563941243	0.34820626766133517	0.05864713827760541	0.01737065409118038	0.04023994928058668	3.6846718056590856E-4	1.1880174430340595	2.490713115024646E-4	1.9875340346802365E-7	1.249873269927331	-2290.939446625344	193.07208517743445	110.36031796870512	654.8022008995057	328.94108021937666	591.7720625407438	13	70	224	1	16	0.4826468508696147	1.2019049807868554
60310000	-113858.5669139276	-110881.52320054911	-2977.0437133784926	-110881.52320054911	1131.933352882315	0.044079692484595964	0.3588726506906433	0.054886944539508604	0.019557119220453893	0.045675448229976184	3.565952529215021E-4	1.2052702628201983	2.3823714854674416E-4	4.75941433508673E-7	1.8320190673961239	-2289.190010568656	126.88108095228709	281.5298552818193	674.3533538191392	747.8983110369697	619.3585202190794	78	9	142	60	35	0.4826468508696147	1.274126504483756
60320000	-113831.4498968523	-110895.85359002913	-2935.596306823164	-110895.85359002913	1224.6489117620342	0.047937347376915414	0.36718072567242993	0.05734383481206134	0.01734642409367602	0.04216561602183274	3.635937915116926E-4	1.160131710289619	2.417394755800264E-4	1.529075005404294E-7	1.15356227285073	-2286.646178343911	163.48254303394899	592.6276818372085	683.9536473587839	515.4798329801403	534.0745415365573	79	95	120	21	9	0.48717632132050825	1.319012023343182
60330000	-113867.82495305613	-110908.5555997489	-2959.269353307234	-110908.5555997489	1255.2323340366243	0.047937347376915414	0.36718072567242993	0.060299290353613574	0.019289550054083834	0.04216561602183274	3.5302095124930725E-4	1.1941551176852436	2.3342959026770492E-4	1.6476842795304928E-7	1.1838138660372504	-2281.094500957373	120.35682521363069	685.0709507309041	848.4950758372993	391.67506960902193	336.58614252082754	83	120	84	15	22	0.48473173885129367	1.319012023343182
60340000	-113839.10068897641	-110897.0000566708	-2942.100632305613	-110897.0000566708	1207.8956915312538	0.04444388982989024	0.36718072567242993	0.05908523543509437	0.019289550054083834	0.041227008643775306	3.4929894006340624E-4	1.1193690198887154	2.4564160546158343E-4	1.1959396181983824E-7	1.0725958356695824	-2283.2178553518966	133.5573956854796	570.269985286196	853.3330001461609	355.98822687783894	1058.2392215338352	79	80	130	31	4	0.48473173885129367	1.4073711679502758
60350000	-113869.51951072161	-110904.34860235818	-2965.170908363439	-110904.34860235818	1307.5605528120575	0.042071597998105004	0.34234848104546806	0.05573979397568211	0.017169522754438088	0.041234831140725556	3.5879656571191057E-4	1.1574967211758203	2.4163435594705927E-4	1.912257781129184E-7	1.2326993113306326	-2284.3877127799165	119.47233954196025	543.8345265780019	910.3453987063484	351.1355767263702	416.60171969485486	82	82	101	2	57	0.48473173885129367	1.2883526493044855
60360000	-113856.41820051068	-110893.74882819185	-2962.6693723188296	-110893.74882819185	1320.9583741365338	0.046055730559593666	0.34234848104546806	0.05573979397568211	0.017169522754438088	0.04250744479067672	3.435183438985467E-4	1.1398300296720012	2.4253097669989476E-4	1.7864756585587519E-7	1.2474759414161454	-2273.8264782832207	120.05876104699813	538.053991324395	654.6481506637592	393.67188604430885	999.2730344490291	80	62	140	38	4	0.4874473727948884	1.2883526493044855
60370000	-113895.77181653636	-110949.08324805228	-2946.688568484076	-110949.08324805228	1273.2388785438025	0.04442700415801077	0.3617564747707908	0.055420465589267186	0.017967185332788408	0.04250744479067672	3.509569606220849E-4	1.2623472107837266	2.30225832425916E-4	1.4955553279490896E-7	1.1918861963544614	-2298.6706298649797	152.1639222644493	431.8319630117103	617.2418238540773	680.4691191102597	542.3023653045126	77	7	109	97	34	0.4874473727948884	1.2359511779003562
60380000	-113862.48844403819	-110921.00588714474	-2941.4825568934534	-110921.00588714474	1336.4876304368538	0.04529821918205228	0.3648094472658	0.057648164889471644	0.017967185332788408	0.04250744479067672	3.4903924965775355E-4	1.1559429807512833	2.324941962635267E-4	1.9098801460313943E-7	1.3166959655746158	-2289.6238975881324	148.9243948775715	271.02143038153133	535.7807377185446	758.182563998822	350.38598989644174	82	6	79	121	36	0.47771376436671403	1.2359511779003562
60390000	-113840.88708775488	-110911.7877351719	-2929.0993525829736	-110911.7877351719	1321.9240743799235	0.04529821918205228	0.35412653888703144	0.057648164889471644	0.017967185332788408	0.040227220864163395	3.560250139120559E-4	1.1783237504369473	2.4419684428528146E-4	1.1342913212478491E-7	1.0414586483699901	-2286.3185839683706	127.34744826119423	185.64997452763106	653.6895897817366	510.00508671893317	735.8429230600273	82	2	80	47	113	0.47802207430750154	1.2174516535639766
60400000	-113922.33685130428	-110932.57326881377	-2989.7635824905137	-110932.57326881377	1171.9689379521465	0.039988484228157095	0.36314704420918226	0.05984348166005659	0.017529706475764295	0.04088032845430498	3.54754429119134E-4	1.190469606649833	2.496152359061379E-4	2.166747684797567E-7	1.2641259660830044	-2277.3150399052456	131.45322096696464	111.3511860408949	583.558102176124	812.3648190408608	555.6183609664605	87	1	106	27	103	0.4756055571209037	1.2170529892559803
60410000	-113909.074107883	-110958.67742277106	-2950.3966851119467	-110958.67742277106	1302.750773325765	0.04395330643415684	0.36314704420918226	0.05984348166005659	0.014027164170548194	0.04724371523828416	3.6540910057083126E-4	1.212141549740039	2.431698481874348E-4	1.669258175673917E-7	1.1791183753253087	-2291.436164048718	125.91996659467239	251.0189966433789	623.8098205664875	861.1954628670054	500.1435355077994	74	9	83	97	61	0.47621924400996	1.2730783520957711
60420000	-113893.4979454371	-110931.96226625172	-2961.535679185389	-110931.96226625172	1207.574915155403	0.04395330643415684	0.36350421914377135	0.05798515528962219	0.019115264362076532	0.045162060273249545	3.5633260164426035E-4	1.1907782957650734	2.4206269358385412E-4	1.8466368580002253E-7	1.264291461072141	-2309.976368000181	148.75078474791334	197.85162143611922	623.4321747404077	973.1480416291571	495.14552192768696	85	1	92	102	44	0.4783433610292251	1.286020767015893
60430000	-113864.9851890203	-110930.25369356535	-2934.7314954549565	-110930.25369356535	1215.2293129096847	0.044395815946781186	0.36350421914377135	0.058034329987770715	0.019115264362076532	0.042133669011750974	3.569468872517188E-4	1.1931521748013147	2.3818771278081178E-4	2.056492670896468E-7	1.396124495389623	-2315.3586235197135	155.13129107774353	522.0933805607312	1128.8268751730752	891.1199025736245	416.764451051045	79	87	21	80	57	0.469148920352914	1.2299320395485023
60440000	-113839.01628660673	-110928.33336230389	-2910.682924302835	-110928.33336230389	1310.2748661158048	0.040930462923498334	0.34722271786555575	0.061186082185865735	0.019115264362076532	0.041477286246733795	3.618187217732926E-4	1.1808082570967369	2.4327881070667194E-4	2.160204674619435E-7	1.4037979849484359	-2300.1690574867857	137.63266032829998	178.20245846258373	468.0728325709548	942.6606812822115	444.2153904494718	84	3	37	141	59	0.4916904649464078	1.362012162650897
60450000	-113830.50255292653	-110921.78664949739	-2908.71590342914	-110921.78664949739	1197.7401700634603	0.043939901474726026	0.35601546816200363	0.05709381862203142	0.019115264362076532	0.041477286246733795	3.561686482452782E-4	1.212021461688807	2.482860177199414E-4	1.547050752021643E-7	1.2125227797501876	-2293.442629256257	125.31181794991778	231.86226159273716	1063.959859954993	874.0725162457082	423.45669371226757	89	3	47	148	37	0.4916904649464078	1.3417202903345524
60460000	-113849.35326299445	-110929.44171348044	-2919.911549514012	-110929.44171348044	1215.8484322639144	0.04044233238447983	0.35601546816200363	0.058274970374350865	0.019115264362076532	0.04448998409812049	3.648478712704963E-4	1.1833217746560607	2.548064196943609E-4	1.6664976113517696E-7	1.208578065098249	-2286.6727237863392	121.81519112207596	719.5371700764916	735.4114684281838	707.668353509674	313.5610262347351	90	1	40	151	42	0.4885863013324196	1.3811857949165827
60470000	-113813.39818225546	-110921.77216953537	-2891.6260127200935	-110921.77216953537	1338.3796756816512	0.04189603112956673	0.36359421916748236	0.058274970374350865	0.01602082389790271	0.041626691138236936	3.674992022801969E-4	1.1973991802880644	2.4117190274375796E-4	1.372265721957644E-7	1.180356187869297	-2304.3395223806874	130.0962243450479	666.2314842906292	660.0879999057802	810.9733514991864	595.4606565735529	86	91	1	81	65	0.49790225683990963	1.3719873513641099
60480000	-113801.60424156016	-110893.91579991856	-2907.6884416416	-110893.91579991856	1322.2589235958758	0.044703192921119565	0.37212754944294846	0.055158354694780025	0.01612490383949272	0.04337827607433041	3.59027596720612E-4	1.2032816573522829	2.3266935664163494E-4	2.067597454409707E-7	1.3801700427406358	-2305.6462484551366	135.4692025549742	706.8744934474319	898.1417475863357	431.0639203117651	429.00040438454323	87	163	23	46	5	0.49790225683990963	1.4136815983022917
60490000	-113825.43625130679	-110912.23174122526	-2913.204510081528	-110912.23174122526	1335.379839293428	0.044703192921119565	0.3578111124062286	0.060348404342588806	0.01840179657165663	0.044352523943884344	3.4617400147273153E-4	1.134886191065659	2.2677035359658056E-4	1.0280681887138982E-7	1.0839450185355808	-2317.257451319375	143.72219843521094	823.4492684164856	544.2639376316339	313.0797475776002	663.2376516170409	91	178	32	8	15	0.49790225683990963	1.3179666938256214
60500000	-113854.56594545985	-110943.22174554608	-2911.3441999137685	-110943.22174554608	1319.5906256544142	0.0479721893957511	0.35525130380218006	0.05680748744409207	0.01840179657165663	0.04441858710500842	3.511640595816552E-4	1.1647804900125545	2.3025871281375721E-4	1.2732023647988505E-7	1.1848793877002675	-2323.873188258899	150.4272965176595	890.8093311418787	881.2071163557289	473.7258423099658	545.3903724397425	90	102	45	68	19	0.4909669340231605	1.40079846327081
60510000	-113832.78694102712	-110904.49842900895	-2928.288512018175	-110904.49842900895	1312.7556101485902	0.04071908426485742	0.35842868018991064	0.05680748744409207	0.01641829384657724	0.04441858710500842	3.5190337053942356E-4	1.1678820907057281	2.280394494253084E-4	1.7207616887178625E-7	1.3079808331189993	-2312.0986465541146	127.86215704130582	867.7944098642356	743.1393748082908	340.437241110358	590.7625647563027	89	153	26	46	10	0.4909669340231605	1.40079846327081
60520000	-113870.13963510186	-110914.21476609961	-2955.9248690022455	-110914.21476609961	1292.289185383248	0.04296674967715296	0.36691763429062385	0.05921750338565536	0.017176315632866753	0.04441858710500842	3.528093316263292E-4	1.1845074075851743	2.3807899225428947E-4	1.6407898841940196E-7	1.2280132432917987	-2307.6776999643444	162.45566067975787	757.7474964858343	538.2406403641071	353.4747895956893	483.067489474735	91	167	3	13	50	0.4881707524662142	1.3280688320663414
60530000	-113889.49147470719	-110930.41706466026	-2959.0744100469265	-110930.41706466026	1443.3175308827863	0.04162970936451659	0.36144355492075797	0.05871477039260752	0.017176315632866753	0.04441858710500842	3.4665629639823325E-4	1.2283927038808793	2.1695549024977465E-4	2.0362183326653607E-7	1.3786791629023518	-2315.1162446676744	142.54694890613467	741.373870801426	674.678356514236	414.3308111911728	556.564128787036	92	100	77	37	18	0.4881707524662142	1.2865650634531187
60540000	-113897.97251689651	-110943.33419638894	-2954.6383205075704	-110943.33419638894	1317.6159062607594	0.04606330611483614	0.3592030344440407	0.05871477039260752	0.019320942700773672	0.043456751269625664	3.56237950995643E-4	1.1871112069431582	2.315917256404718E-4	1.7272552825091677E-7	1.2331110391424036	-2302.0665490284123	170.97883682132624	718.8771930948415	781.2828447065347	424.81748805148493	257.1319055320084	95	123	55	47	4	0.4881707524662142	1.2865650634531187
60550000	-113867.00728993068	-110937.62174060932	-2929.3855493213696	-110937.62174060932	1210.7037905553418	0.04230614490799613	0.3653416729913763	0.05871477039260752	0.019061011208009793	0.04238488035827154	3.5166273346502736E-4	1.2077762720948457	2.312690703820083E-4	1.6914223065203033E-7	1.26972835084157	-2300.968771407247	128.30172473515893	430.4436456890947	707.0818827225553	944.1273711614688	314.9720118724439	83	26	106	76	33	0.4866476850392976	1.2626849092838732
60560000	-113869.44884206413	-110939.31041134983	-2930.1384307142953	-110939.31041134983	1351.797325837079	0.04310680387040125	0.3511802961865786	0.05871477039260752	0.018251707514227392	0.04238488035827154	3.667564468646513E-4	1.146112692613891	2.3730583069011993E-4	1.896223111123342E-7	1.2999054920911388	-2308.4068972312903	163.16741502334	416.2752317866884	742.2977764801789	629.7675184889081	475.0558580572892	81	38	145	19	41	0.4866476850392976	1.2890947358502094
60570000	-113847.3421065031	-110916.57932757486	-2930.7627789282355	-110916.57932757486	1402.476392422934	0.044126211189856754	0.3587869731607326	0.05871477039260752	0.018251707514227392	0.04238488035827154	3.6224254817582275E-4	1.2684298293093523	2.2506549096388973E-4	1.6239518891570287E-7	1.2593740087067424	-2325.638523601149	202.4576066614726	300.39597180638305	782.4710975043475	771.6606511234289	356.7462987922049	79	3	105	102	35	0.4866476850392976	1.2890947358502094
60580000	-113838.12671135933	-110937.33166283803	-2900.7950485213105	-110937.33166283803	1363.0153729510148	0.044818875688386425	0.3521623967084367	0.05542595015167184	0.018251707514227392	0.04673243797703113	3.5999288236722465E-4	1.1849473674577409	2.2127617054513215E-4	1.1777990512545572E-7	1.167651961225055	-2333.796175950883	128.47823661616184	151.57354562816593	841.7695814413783	995.5239855044616	504.91168185215594	37	39	51	161	36	0.4835453371627999	1.2890947358502094
60590000	-113894.88780120772	-110945.05550361697	-2949.8322975907577	-110945.05550361697	1417.9942215245796	0.044818875688386425	0.3630597161307824	0.05571967302013108	0.017003342656665307	0.04196901357952224	3.6188750590652883E-4	1.2940598436449913	2.1896166086909035E-4	3.7378498690473255E-7	1.7370435035467404	-2327.541794974018	98.37827026024542	302.5409843083743	740.9789326153976	898.6684606000674	718.7874272984536	69	14	80	98	63	0.4759594833043953	1.211161681759603
60600000	-113866.40863303194	-110931.18414739233	-2935.2244856396146	-110931.18414739233	1458.2729648833574	0.044818875688386425	0.3630597161307824	0.057420605761923905	0.017917711539971036	0.0469106931545685	3.5962585068205775E-4	1.2244734954954604	2.2085148126447992E-4	2.1186326748087584E-7	1.3961457150329637	-2325.011536010393	153.1790224545941	763.2294248885979	1088.3832900074435	912.9168245063768	444.991812889385	85	59	102	14	64	0.4759594833043953	1.1914491981783717
60610000	-113841.73812570187	-110914.83764653381	-2926.9004791680654	-110914.83764653381	1403.1750068842452	0.045105970225978224	0.3626267028110371	0.057420605761923905	0.019910428474260108	0.048472900447195794	3.4217374197486125E-4	1.2387960501282747	2.1647969384128152E-4	1.4381574538905933E-7	1.2589534741985988	-2324.8070176128103	126.57298000683413	331.89444727403963	788.6356505110158	815.2365303394134	368.2135731817737	83	7	165	6	63	0.4791470676173471	1.2245694246144296
60620000	-113837.7917575244	-110916.84310902597	-2920.9486484984436	-110916.84310902597	1428.2351578638647	0.041392120572120404	0.35357426253643726	0.0533598075201136	0.01788152604630775	0.048472900447195794	3.5397677027172795E-4	1.1799721001164851	2.2647178920809453E-4	1.8253967501510054E-7	1.3318387565083545	-2320.5487090650017	176.3042316454674	257.30960994816337	705.3385567875267	833.9269642317998	737.1996120741815	84	1	77	76	86	0.4840757526384324	1.2739936098322477
60630000	-113842.15561147238	-110923.47616579212	-2918.679445680266	-110923.47616579212	1329.7208336924211	0.046215728999825456	0.37237573466190055	0.061194223290226585	0.018790113384072802	0.0443755743678739	3.5237187364139667E-4	1.1993343361302473	2.2803943496961716E-4	2.2082293120811883E-7	1.4607285410962476	-2315.133233899297	138.47774134963456	216.31348244835274	721.3385315141053	1033.334551887103	728.7156211814408	80	11	92	46	95	0.4782815673747814	1.2739936098322477
60640000	-113829.91575446234	-110916.69558117434	-2913.220173288011	-110916.69558117434	1335.988910272192	0.04663694995969005	0.37171717695608264	0.061194223290226585	0.01921473352540771	0.04706529942809807	3.63779574261736E-4	1.2201610356040777	2.1992419038736996E-4	1.9752637888753776E-7	1.3887549777980668	-2326.234161973253	185.25810977853092	737.1570288213829	745.151952323059	1037.055995623354	656.7737517022185	88	33	63	37	103	0.4762143895776366	1.22251311138462
60650000	-113853.53610149739	-110947.05395310992	-2906.4821483874694	-110947.05395310992	1413.3138018715429	0.03993357110567992	0.35364142171584084	0.059290260387840237	0.01921473352540771	0.04706529942809807	3.732775161521128E-4	1.2469239214532544	2.2295697026552695E-4	2.3041269824544898E-7	1.438564890799329	-2308.6099467774234	142.23983277088274	604.9174694340064	697.4189167982921	1098.8629508931729	794.2754641073368	93	60	37	74	60	0.47241273624427005	1.22251311138462
60660000	-113835.2459964727	-110951.36274068413	-2883.883255788581	-110951.36274068413	1490.3081273398461	0.041227142149153614	0.3441300590289935	0.05874715105016487	0.017942620574644085	0.04352751911166849	3.7085116141320475E-4	1.1727649612123507	2.250468574629625E-4	1.8223450874846818E-7	1.3204029993066162	-2297.570997647318	134.5638044636346	625.5187128023604	890.0745988493	874.0385867244875	628.2472242701035	94	85	68	4	73	0.48122808137943907	1.22251311138462
60670000	-113830.42862832843	-110944.73413572037	-2885.6944926080614	-110944.73413572037	1426.9601610367342	0.04262776352133704	0.36359828541444783	0.057263632234119254	0.017942620574644085	0.04374554854407333	3.625734212168739E-4	1.165183728727689	2.276902915246291E-4	2.0470872889674852E-7	1.4268839187200353	-2298.7611227046646	169.50655976701208	694.0943752428446	498.9617863123588	700.9467462139827	410.45039470395744	94	130	6	49	45	0.48122808137943907	1.3043634789009864
60680000	-113828.8248868834	-110920.91628930221	-2907.9085975811945	-110920.91628930221	1478.8284369623598	0.04053297712242994	0.36359828541444783	0.05880023946617791	0.019043082758533145	0.04374554854407333	3.6948401300370266E-4	1.1992183278186987	2.3498029291151368E-4	1.7757849807144986E-7	1.2612320415647733	-2294.762455396695	152.94931644575425	581.5478263899265	880.1223328195493	901.7144460383331	474.30044331190135	93	101	4	55	71	0.48122808137943907	1.3417212086508699
60690000	-113855.21424697021	-110944.57969240152	-2910.634554568688	-110944.57969240152	1552.7739788676347	0.04345338754193208	0.3575178031198638	0.058499307048516774	0.019043082758533145	0.043408391418074385	3.6505955025963006E-4	1.218845764642988	2.2670618005912578E-4	1.8330833385937846E-7	1.2924765045883364	-2301.114695817677	188.3171044749809	635.6853115641833	842.4941668548596	754.5205456775776	431.89826869274026	93	57	52	66	56	0.48122808137943907	1.2673145097225762
60700000	-113897.88370219085	-110957.18091951968	-2940.7027826711696	-110957.18091951968	1369.1980779732166	0.04244417578693153	0.3575178031198638	0.05708478805389497	0.018966583388242916	0.04229779559111477	3.4657877736503985E-4	1.2114679200716374	2.2568099142897458E-4	1.9259786039211163E-7	1.3389559901601227	-2298.5636794366956	168.20576082717807	158.16901299202283	690.4389347322591	961.2430027095398	577.6448145870788	93	3	77	88	63	0.4891073680323525	1.2221805545361653
60710000	-113884.49542588151	-110952.30458464692	-2932.1908412346006	-110952.30458464692	1345.2536982488587	0.0478495808357066	0.37131298946650476	0.05708478805389497	0.018966583388242916	0.04229779559111477	3.5861022399888784E-4	1.1780672319326553	2.286069629522531E-4	1.3629799833297774E-7	1.1381362592898912	-2304.0706279513133	151.36779205227907	556.7036600997612	763.6440527275223	815.2231791871413	607.7300356597573	90	17	121	44	52	0.4951190755437971	1.3682195602177132
60720000	-113847.77729046778	-110933.55582673587	-2914.221463731915	-110933.55582673587	1397.2000537871495	0.04386977774252255	0.3610721264225861	0.057709423183884195	0.0182617907213071	0.04709666477245397	3.537075655825609E-4	1.1650932226731932	2.242541412141465E-4	1.387327709617363E-7	1.2022446013685761	-2309.660988403811	180.81310695570951	367.29334453918375	486.09105287750305	939.5329539266332	585.7911781907061	93	2	36	140	53	0.4861106583226598	1.2839657182804627
60730000	-113819.7147199271	-110923.55155867201	-2896.163161255088	-110923.55155867201	1349.1140973287158	0.04386977774252255	0.3612120996745271	0.05527939495507035	0.01943174089093601	0.04683810089845027	3.566764970471024E-4	1.1911812386920144	2.2802469561771267E-4	1.147241655292917E-7	1.1132047168039936	-2302.9392227846915	170.36363509242037	647.9360742573147	799.8829793376194	605.0925982971501	342.0368310831762	93	41	150	26	14	0.4861106583226598	1.2839657182804627
60740000	-113861.69522035992	-110922.1153485615	-2939.579871798419	-110922.1153485615	1323.4955590968443	0.04683003731853274	0.3612120996745271	0.056233682489007036	0.018589232708209436	0.04762815993234081	3.5136084254991823E-4	1.2295480130557266	2.252380466874819E-4	2.3107191161536847E-7	1.4692404457506216	-2310.2185208604133	140.56425886690164	369.9668264166408	1006.6263716952453	747.4118778490142	476.9335876383657	88	33	105	85	13	0.4861106583226598	1.2480463900456888
60750000	-113878.997019461	-110941.72105802858	-2937.275961432427	-110941.72105802858	1242.3436255844317	0.04444749598260625	0.3612120996745271	0.057034081421470414	0.017658586934105058	0.044773549746756354	3.6157446961168274E-4	1.2162159967748642	2.339141041335358E-4	1.565591599777574E-7	1.2129671482808557	-2313.7813716160695	138.86556223587576	552.2662265731879	993.1498401422759	711.568019570529	764.6184055213951	94	19	116	86	9	0.4778828237610487	1.2296682642767098
60760000	-113891.00634503464	-110931.96375265718	-2959.0425923774646	-110931.96375265718	1305.78606580278	0.04444749598260625	0.36152081553883475	0.057692300819543824	0.017301449974140137	0.04233335276075517	3.4737072834208115E-4	1.2064669844267306	2.2936001501145878E-4	2.0775812470405138E-7	1.366419581832634	-2311.68412903901	148.21386055995112	566.5026118747469	956.5033999437032	485.447086168865	662.3906327554001	89	25	109	27	74	0.4787124313998069	1.2296682642767098
60770000	-113879.73094108119	-110914.40215529666	-2965.328785784534	-110914.40215529666	1500.2308510448227	0.04271212159899792	0.35752985129896786	0.057068153373664915	0.017739791215523572	0.04233335276075517	3.4990607151237776E-4	1.1653288261463897	2.218209182080781E-4	1.183677293939055E-7	1.0915004062017928	-2321.0957662107303	153.93607981673162	500.469288735027	968.5255940988413	649.1962249471924	466.04798084679913	77	73	130	35	9	0.4787124313998069	1.3622759936184823
60780000	-113877.73081734616	-110920.40613118092	-2957.3246861652424	-110920.40613118092	1385.5515945160241	0.0442077520909517	0.35292861952766363	0.05670086943716738	0.017739791215523572	0.041110036182549506	3.4897688293567176E-4	1.1528358731351038	2.3497493529312476E-4	1.338747506845463E-7	1.1252851892529547	-2297.6696149259856	195.2610652073177	623.9386185563932	849.7803873830558	1090.9836421009795	419.7411730071012	90	57	106	17	54	0.4787124313998069	1.311831084985727
60790000	-113906.85922170605	-110913.3454155102	-2993.5138061958633	-110913.3454155102	1420.4252687730009	0.046228737099450176	0.3579009998609127	0.05916473262849061	0.017013980155149093	0.041110036182549506	3.331947499102566E-4	1.1527195568639947	2.2240125429244436E-4	1.2185331010655925E-7	1.0788319589062823	-2306.0786656743426	146.09421982511736	401.36677204042525	861.8086315849487	417.6334227146127	385.4921880123797	83	41	150	42	8	0.4787124313998069	1.2256377242287435
60800000	-113904.59214781395	-110938.25721789523	-2966.3349299187253	-110938.25721789523	1403.6823831794113	0.04076204715463318	0.3397582451208754	0.05567527277566431	0.018330088961352763	0.04173015472261445	3.5436428271673926E-4	1.1117325533057532	2.4177025424358158E-4	2.0655731698537688E-7	1.30926741318777	-2293.9756354841365	134.14138120759742	519.9673119822212	569.4337840460519	702.855867619286	341.02660311515825	87	22	32	152	31	0.4836346762195811	1.4104410493273696
60810000	-113843.70322045415	-110909.24233485796	-2934.4608855961847	-110909.24233485796	1301.3304358141706	0.04457196890828091	0.3467970963512505	0.05567527277566431	0.018330088961352763	0.04467474206264297	3.3821583310950315E-4	1.076647025440152	2.3657483682902318E-4	1.259296202810553E-7	1.1572594028733978	-2308.2937066883746	182.2681942647006	385.43864179942534	818.6389827326817	776.7049015272025	491.33466437475977	86	28	138	32	40	0.47916827896876835	1.2962138429882357
60820000	-113821.54977153028	-110904.1456266592	-2917.4041448710764	-110904.1456266592	1448.296864625758	0.0480198239422478	0.3694997360081089	0.05393875856693363	0.018549352351857763	0.04148054418497074	3.390184476075901E-4	1.1338688716996956	2.2457472515440593E-4	1.1221051362516225E-7	1.1101073535969148	-2305.6600761457375	154.39839730760008	682.6012824724179	838.9540153555306	798.6039217315666	627.991066589496	88	50	56	23	107	0.4863454364327408	1.2724082615416936
60830000	-113819.45726987762	-110900.38667085418	-2919.0705990234383	-110900.38667085418	1404.910846314746	0.0480198239422478	0.3694997360081089	0.05646397387026221	0.01878837327050493	0.04148054418497074	3.365183709675218E-4	1.1146432780990134	2.2040215799741953E-4	9.385557384470415E-8	1.0459847821342385	-2311.029376656548	149.016449557852	372.39358947457066	951.433012948972	1004.6522147450205	634.5694142007793	89	39	20	64	112	0.4866273142015254	1.2743679672636092
60840000	-113842.90855014624	-110918.12447862209	-2924.784071524153	-110918.12447862209	1307.5481905159793	0.044384650944327794	0.35229492581127414	0.05504782780718622	0.01851998758018402	0.04148054418497074	3.341480191934118E-4	1.1407953584158759	2.2960216836126208E-4	1.316819878504924E-7	1.1932134640615106	-2307.303353943089	135.01082047445973	717.1456867002815	270.60486601301034	938.8307778341398	467.27318048195673	91	7	16	121	89	0.4874412444484007	1.2801798677474046
60850000	-113900.09785199027	-110963.56052910979	-2936.5373228804838	-110963.56052910979	1320.0064367699235	0.04547220307634533	0.35229492581127414	0.058372246360790574	0.018073255225507494	0.043205143578208746	3.3410111648865336E-4	1.2088548447216219	2.283428378489808E-4	1.710021904404313E-7	1.3050197723931207	-2300.457651835323	142.2340587017081	669.4675867203237	716.9381125330272	755.9970715049881	584.0226914213002	91	38	2	125	68	0.4839055793922441	1.2801798677474046
60860000	-113896.76393078089	-110935.9497083444	-2960.81422243648	-110935.9497083444	1400.6792511648882	0.04547220307634533	0.35229492581127414	0.058372246360790574	0.015967836267871485	0.04047891800301878	3.381225882958524E-4	1.138885595769026	2.3118406280396697E-4	2.0385529177262512E-7	1.3189857164610206	-2283.1756269716566	114.32143706814306	545.4966074933154	161.1899065900942	818.9957455245934	481.4254912199738	94	11	11	158	50	0.4839055793922441	1.3291801013787856
60870000	-113865.06152259473	-110915.13683294205	-2949.924689652668	-110915.13683294205	1215.2509517547596	0.046597976588692844	0.365238248184355	0.058372246360790574	0.016016011263540093	0.04743928092448803	3.344102555527323E-4	1.1783465388898173	2.3499455698372602E-4	2.477418645597615E-7	1.5053983147315522	-2301.768781691702	119.2756982024895	138.45386625539564	550.1528162409048	946.5434570858357	537.5525821002522	35	57	26	133	73	0.4890220733166403	1.3291801013787856
60880000	-113862.51531705892	-110923.63172603032	-2938.8835910285934	-110923.63172603032	1280.6251612667593	0.0431203101894238	0.365238248184355	0.05912331925110424	0.017102112473575744	0.047023168207004556	3.3101861079470814E-4	1.192865948326611	2.240430474060741E-4	1.2903044185219069E-7	1.1990414051217386	-2322.315432051404	109.55540359893322	122.83295232872833	566.4330659337443	790.7387739559061	648.397266078033	82	7	6	126	103	0.4890220733166403	1.2942436430942141
60890000	-113841.70990586467	-110902.62309441666	-2939.0868114480036	-110902.62309441666	1380.9246592144432	0.0431203101894238	0.365238248184355	0.05912331925110424	0.02012985119208733	0.044346018177706156	3.289981585840453E-4	1.1741208144247819	2.2548824472612907E-4	1.2849058994905513E-7	1.1686849255031484	-2300.9676546887863	113.94718829033775	760.0597552405817	680.7719675891959	876.1751187832133	583.7937295790576	88	45	25	86	80	0.4890220733166403	1.2418472957431326
60900000	-113864.19915652377	-110906.76550050857	-2957.4336560152024	-110906.76550050857	1295.5385741792213	0.04405433667355864	0.365238248184355	0.06422575597926207	0.02012985119208733	0.04530418423078301	3.299037865266309E-4	1.1588092204651796	2.250916658252075E-4	2.4306903392621163E-7	1.4887133003912871	-2296.765347050129	135.2842422115237	469.67325059391237	1273.0356807889927	845.9392875529874	524.3228150653448	95	47	38	87	57	0.48088205191041455	1.2418472957431326
60910000	-113883.11350284341	-110934.69725255668	-2948.41625028672	-110934.69725255668	1262.156937040393	0.04249210830389984	0.3505387404589906	0.06422575597926207	0.01911286477283848	0.042256247603499254	3.2957742366027906E-4	1.0988275350452978	2.271510260900378E-4	1.546918205600977E-7	1.2594016063340743	-2309.8544389556187	142.12308328338148	488.77198750256036	823.3043443081192	1013.4787453771692	406.7635851883024	94	30	20	117	63	0.475827268344044	1.2717629958120684
60920000	-113847.97513354577	-110906.05652772772	-2941.918605818053	-110906.05652772772	1358.7500944356564	0.04249210830389984	0.3505387404589906	0.05715815362000041	0.015704120364849115	0.042256247603499254	3.225535671159289E-4	1.1955528110251445	2.1659730581335303E-4	1.7806887404678827E-7	1.3806168816395314	-2317.4017957793267	137.58450146393977	625.2638296693721	1109.9700707048419	932.4821291514256	559.4341014098359	91	10	128	29	66	0.48950642879234707	1.2686054247944927
60930000	-113873.08935707244	-110920.79636143784	-2952.2929956346024	-110920.79636143784	1402.8805313273347	0.04262176170587076	0.3562384494517367	0.05683240624360199	0.02004513650235866	0.04168237857950948	3.3559334290265475E-4	1.192080992774361	2.2050403723327048E-4	1.9038057390144936E-7	1.3705381814765387	-2308.770936540498	121.3137655632287	456.64817968489416	971.7484085977596	624.2298694113082	615.826954410449	92	30	133	47	22	0.4916667189118892	1.3891259931750866
60940000	-113857.78725325616	-110917.87860395279	-2939.9086493033756	-110917.87860395279	1438.2378795493423	0.04553379429892964	0.3562384494517367	0.05995070234208311	0.018476404472083176	0.04235032796375595	3.40603303935237E-4	1.227128290005136	2.1752027222652351E-4	3.26333354278137E-7	1.7362361640483965	-2313.4198295275364	124.9331806481667	221.5384966314086	883.4448592856819	976.0009942843817	687.2397280651692	93	3	37	82	109	0.4871880288891891	1.2677408704150206
60950000	-113856.38480727309	-110916.71244972342	-2939.672357549669	-110916.71244972342	1272.5661034990476	0.04553379429892964	0.3562384494517367	0.06029600828001419	0.018476404472083176	0.043536377358693076	3.3557800746860126E-4	1.188572951422634	2.1932175878272767E-4	2.6585027947841815E-7	1.5849212226766027	-2313.4053847995465	332.6128517349812	114.05901216422329	452.40791070765465	908.9630688456618	577.3099366774699	16	76	22	148	62	0.4860680366060237	1.2741275810137271
60960000	-113798.95908121063	-110876.1416892822	-2922.81739192843	-110876.1416892822	1331.7563339025774	0.04221097028245665	0.36612882885334064	0.05733688656819168	0.018987215969853706	0.043536377358693076	3.2009038693045115E-4	1.0818841103100858	2.0967735964540904E-4	1.2129501217139338E-7	1.2093044743289696	-2318.255086166819	141.06868544451982	115.22482725245574	345.23479041329324	880.7740392350415	619.7418891532836	8	80	13	140	83	0.49436902575823366	1.336829877569162
60970000	-113801.1098572916	-110885.45883625979	-2915.651021031807	-110885.45883625979	1310.094225270599	0.04662943866878276	0.37013760965283093	0.05947989545582407	0.019682325562022887	0.04678242007448033	3.269209365305802E-4	1.1107666825667655	2.1770757375731632E-4	1.694585046091708E-7	1.3628724865624162	-2300.0999526372098	226.40921331186644	102.41828596057388	861.8888322819907	945.9981208889724	560.1827864524024	11	85	9	120	99	0.4852215965605745	1.224959736870052
60980000	-113818.08876533296	-110899.06000302595	-2919.0287623070094	-110899.06000302595	1314.741224434105	0.04584608514655095	0.36620820372064494	0.05877666676732671	0.01807106842292758	0.04329914850904724	3.356508571717544E-4	1.156971977929141	2.2327286720859728E-4	1.0869911388525222E-7	1.1058418933645664	-2309.0599342579026	150.4365500359073	95.0608465311687	238.14175926676802	915.1992373089772	688.6288628667814	19	57	21	117	110	0.4852215965605745	1.267208060947314
60990000	-113856.80593779954	-110919.67164036035	-2937.1342974391855	-110919.67164036035	1315.1972552607376	0.043180182311814086	0.36704332492561703	0.06008795188497743	0.01762002036064721	0.04329914850904724	3.238217253927783E-4	1.1334558450622858	2.1682599087019674E-4	4.0041935433798173E-7	1.9992374469933532	-2318.3754300596033	259.2186599752738	84.2778500555545	423.28405841783695	1057.6375387592354	657.9252894697669	7	63	28	143	83	0.4852215965605745	1.2405324606599373
61000000	-113827.11389092458	-110906.51728582616	-2920.5966050984143	-110906.51728582616	1239.5149637990482	0.049650001072054036	0.35619733062808845	0.05679530002623045	0.01840137667542659	0.04329914850904724	3.3204153162406653E-4	1.1088057941536458	2.2992066102811643E-4	1.3809832016061412E-7	1.2170549294007462	-2300.5649294621935	283.2608995375385	74.73415323227391	293.8385061397164	893.5578581998492	603.9546811698376	12	63	20	137	92	0.4852215965605745	1.3001055599790265
61010000	-113828.76426256691	-110922.69087912996	-2906.073383436948	-110922.69087912996	1272.0482424787544	0.049569347772047856	0.35619733062808845	0.05679530002623045	0.01840137667542659	0.04329914850904724	3.292929892904E-4	1.107147624603746	2.2168155317757655E-4	1.1197569544354166E-7	1.1466392232720077	-2300.7142746540526	254.10485944227986	93.44031448812333	275.09294640196987	943.6407723040373	466.40827359071176	6	73	24	155	66	0.48994591356100925	1.349971223110065
61020000	-113848.26224437832	-110914.22243354152	-2934.0398108368013	-110914.22243354152	1129.2303406538983	0.047116342677106446	0.34796586785867595	0.053223415134346794	0.020834617256424347	0.04562006502409979	3.3358890321787566E-4	1.1200732787294083	2.3959153182875992E-4	1.6781356356942505E-7	1.2923526467448285	-2288.148550728323	439.84775016703793	95.63124450732958	707.5136136821002	833.600805245362	596.0113757554078	9	78	22	162	53	0.4914031400501151	1.2939565764943644
61030000	-113850.28748935659	-110919.49182726779	-2930.795662088799	-110919.49182726779	1172.46209776534	0.04284565239027763	0.34796586785867595	0.06098500171942442	0.01602166637871837	0.04345912007702746	3.3277174337141584E-4	1.1175366032711258	2.3782684687734818E-4	1.726051206007625E-7	1.3123732563155928	-2291.0541925060666	365.77611286989236	99.29298469411451	457.639773966034	790.646183480346	391.71903078908787	13	68	43	145	55	0.4847160908824274	1.2315323106980853
61040000	-113882.90864478944	-110925.18805938968	-2957.7205853997516	-110925.18805938968	1156.754905766733	0.0460118770783389	0.34796586785867595	0.05083950722233121	0.01602166637871837	0.04662575774041964	3.397702972094442E-4	1.1195658013463705	2.3974023538837964E-4	1.98957362529572E-7	1.2864697806534864	-2277.733927368125	260.3914042304874	112.22927676117051	627.0406453904094	736.4900979113276	521.9386134408336	4	81	56	126	57	0.4827513469029988	1.2812455424325788
61050000	-113826.14024234764	-110909.53714913779	-2916.603093209844	-110909.53714913779	1235.617233463014	0.045014078041660445	0.37359853011745237	0.06434623373790163	0.017941237246004275	0.03837018037705662	3.311124560882699E-4	1.135679932371588	2.3129445764056162E-4	1.0361840253188546E-7	1.0860863106959227	-2290.294040603941	448.6599982792742	122.3360940445203	760.1288820173806	867.7811426094191	451.6571659022912	11	76	110	66	61	0.4827513469029988	1.2812455424325788
61060000	-113830.28246837182	-110898.53191745836	-2931.75055091346	-110898.53191745836	1114.3460311782612	0.04509007633515358	0.3692841856494811	0.05976156504116562	0.017941237246004275	0.04426791050016224	3.4921871756518977E-4	1.1999369815915029	2.3975989370575955E-4	1.7016759087041827E-7	1.262288468077029	-2293.7335729131	244.61388589457493	117.12353572216948	811.0985961329689	850.8491490718704	513.9304496855445	9	80	71	130	34	0.4827513469029988	1.2405481626022339
61070000	-113796.1725097506	-110890.72711778426	-2905.445391966341	-110890.72711778426	1145.6387851699046	0.04687837679094713	0.3593379852340649	0.05131582219417993	0.017699411816228132	0.04271820272187234	3.5956741412046707E-4	1.133054119087875	2.4642852936218986E-4	2.0086772897900287E-7	1.3377827633535258	-2289.002452563653	107.60863347592718	112.03367650881157	534.8339190126692	851.0742076773689	483.87862603372986	13	77	40	148	46	0.4827513469029988	1.315362846150156
61080000	-113856.27015519331	-110910.3976682882	-2945.8724869051025	-110910.3976682882	1116.1242740422697	0.04725042498701188	0.3590274370494477	0.05485922216553139	0.019858984488713226	0.04374229462981317	3.532038695724206E-4	1.2064168017227208	2.3975415466021474E-4	2.9990760452038007E-7	1.528975794373189	-2292.759994571176	239.56340317228313	94.78539886292684	553.5004146105795	1015.0639097374544	600.2995782342379	22	62	67	102	71	0.4827513469029988	1.315362846150156
61090000	-113852.18189209046	-110916.35111283026	-2935.8307792602054	-110916.35111283026	1076.8188993044103	0.04725042498701188	0.3630351761657327	0.05485922216553139	0.017242449538935313	0.0436196066103348	3.4596918820611433E-4	1.1854976361072944	2.3564347481599062E-4	1.9558367037159672E-7	1.321671968460906	-2284.598861433093	178.07860486984018	99.90490538338223	644.6881947688458	802.9783926130532	597.3573388752901	10	82	25	109	98	0.49067977308314903	1.297326269100378
61100000	-113866.11359038137	-110928.72087689074	-2937.3927134906307	-110928.72087689074	1088.5921177891578	0.04846373453650074	0.37238583160674743	0.05919164843455236	0.019548373753204513	0.04144166730048942	3.506045075445563E-4	1.1947776963817829	2.3971429283047789E-4	1.8498223237537973E-7	1.3093832340793423	-2306.1431885091624	147.59227319784432	404.98898937946393	662.5124794637659	887.8965920735028	386.4747190034616	91	26	40	122	45	0.4846722098254846	1.2921878437684629
61110000	-113851.21595220987	-110921.58622711341	-2929.629725096456	-110921.58622711341	1091.7588411917386	0.043894208788180684	0.37238583160674743	0.05740629377607545	0.018624769016783567	0.043963532936956075	3.53386645467196E-4	1.1886673839584367	2.4427527593907103E-4	1.9924536405173254E-7	1.352816737634551	-2309.0654846423336	157.97834523819745	428.7203478437343	408.57268678691497	929.0905312271067	531.7995919385952	90	9	30	137	58	0.4846722098254846	1.2921878437684629
61120000	-113855.80974713317	-110946.0102143493	-2909.7995327838717	-110946.0102143493	1140.859486546838	0.047408675378997366	0.38054766722742805	0.05740629377607545	0.018624769016783567	0.04117574850634656	3.463536340005414E-4	1.2131482404030807	2.359977936274379E-4	1.343990966829996E-7	1.1994916044276092	-2312.5323039272516	128.17844792376158	565.1612245814749	963.2470845275785	654.6245695932259	311.8901223993202	95	28	114	32	55	0.4846722098254846	1.2330888984221917
61130000	-113872.93001259351	-110939.46327186047	-2933.4667407330376	-110939.46327186047	1157.7477132097185	0.04394556832909792	0.38002943754927804	0.05740629377607545	0.016973514257924843	0.047739326127383706	3.454426317283124E-4	1.2150445062118593	2.342848065612694E-4	2.060111288498931E-7	1.3682615992919704	-2297.5036672090455	118.30269741639744	693.9032602012092	872.8238458472806	226.67552803260776	459.23154592186705	95	28	152	30	19	0.48514614643785947	1.3675655468649643
61140000	-113892.44461138936	-110953.89668277382	-2938.547928615546	-110953.89668277382	1189.3874828859707	0.04334970214025521	0.38002943754927804	0.057431069910199146	0.017775359580396884	0.04853405331656751	3.411995487713616E-4	1.1771597615454514	2.3811404669670227E-4	2.0969544269310238E-7	1.364486959809034	-2292.6452691376376	144.1069409890163	206.9036451387352	914.6325845560492	975.7995375267577	353.5993087206046	95	3	174	7	45	0.48514614643785947	1.3154526162700761
61150000	-113890.17848593205	-110967.09429531133	-2923.084190620719	-110967.09429531133	1167.5997176163985	0.04652066960970291	0.36803105223241994	0.057431069910199146	0.01876279414395912	0.04309400076912125	3.391566763071981E-4	1.1539022340338398	2.3520122224975396E-4	1.1633811576300107E-7	1.1139658870720213	-2307.7451150484026	182.52220254348907	128.77207164098812	719.4032471726601	393.5866964334714	406.08835859845794	20	74	178	18	34	0.48514614643785947	1.302884721702443
61160000	-113885.96195079386	-110957.27301989205	-2928.6889309018125	-110957.27301989205	1132.4499549160294	0.04210799146633228	0.36803105223241994	0.06347712763168133	0.01999804455779612	0.04735503401814435	3.334419510894755E-4	1.1191956791140905	2.3707357095064128E-4	3.09530380647593E-7	1.7309800411823026	-2293.598359376063	196.19014081825895	140.90712170106858	836.3628257787204	729.9114340466062	391.9374133157558	1	98	166	21	38	0.4851293202141334	1.302884721702443
61170000	-113888.81730982415	-110955.94510639731	-2932.8722034268467	-110955.94510639731	1125.8648809978372	0.048249579371870126	0.375174159306658	0.06347712763168133	0.01739731826196773	0.0466701428900213	3.3840231122457293E-4	1.1535423622613266	2.3851513653578543E-4	1.0974137527069175E-7	1.0781965198569206	-2300.1532316233506	256.09278536864997	151.04711433503627	909.4812965060446	564.5393354201956	344.0552104586952	6	91	181	3	43	0.47067164866556993	1.2415970293342011
61180000	-113880.14681314798	-110949.4218218277	-2930.724991320282	-110949.4218218277	1180.1111191507182	0.0451789653781071	0.3863002460167606	0.06347712763168133	0.019831453843159496	0.03927364830875203	3.297465898539942E-4	1.143399463814661	2.3718256672746615E-4	1.0336535110068396E-7	1.0774529579725745	-2302.690490900858	295.577885337655	143.19945301790003	826.9090157352598	328.5905115278057	413.76785288481057	11	81	192	18	22	0.4895535923137514	1.2415970293342011
61190000	-113880.9430280474	-110970.01735488056	-2910.925673166847	-110970.01735488056	1203.5277595322273	0.041892628942168116	0.3531143407048624	0.06347712763168133	0.01877698980985531	0.04292925048814962	3.421321256782776E-4	1.1618494366363346	2.3393194507476903E-4	1.2258108368876364E-7	1.1794882664671233	-2322.360142290792	191.72694505620507	200.86250891823045	763.311581268078	1439.124488070672	465.8834088728621	15	82	156	7	64	0.4895535923137514	1.4310048189417055
61200000	-113819.33649492232	-110913.65067660336	-2905.685818318969	-110913.65067660336	1292.3096893922043	0.0445749488414587	0.35744579168865875	0.0562202214071513	0.01614421299086376	0.04292925048814962	3.45082219046538E-4	1.125145774572519	2.3169396223321693E-4	1.338595646021533E-7	1.2260942668076051	-2323.094746678416	224.22505053820146	170.84954257004313	989.0237017502499	761.7851585201711	435.7284429522553	4	92	84	87	57	0.4895535923137514	1.3660664519010903
61210000	-113877.90312723278	-110960.01704599423	-2917.8860812385483	-110960.01704599423	1314.5902427642588	0.04527564109957184	0.35744579168865875	0.05662130139098411	0.016897059810797845	0.04557365865682502	3.511501806591532E-4	1.1441528038805773	2.358056768572946E-4	1.4480646458136416E-7	1.2150664024026143	-2316.1167918972365	179.45335688127872	148.16076226729473	707.9394638820881	745.1821236558883	453.35743625391405	46	51	101	76	50	0.48501492080864705	1.2599418613025573
61220000	-113845.64344807368	-110923.544767587	-2922.098680486682	-110923.544767587	1165.7070219847305	0.04288575595434862	0.359916572004052	0.05793577096055351	0.017761345817242463	0.045020736976367964	3.4357110003054855E-4	1.1153712890512484	2.4037632395863652E-4	1.1804593674238682E-7	1.0975870736245703	-2292.506525768404	129.06362811257145	241.91824096741126	719.4022267021279	841.6305326957735	448.78552321524154	90	6	38	136	54	0.48245592999892417	1.2352170085352003
61230000	-113868.47552693686	-110941.16775257608	-2927.307774360784	-110941.16775257608	1195.463490922603	0.04288575595434862	0.35777711971334863	0.055331275981094684	0.017761345817242463	0.044834602677455315	3.342116241182893E-4	1.109093344326756	2.3690329445918412E-4	1.4047115898336412E-7	1.2086790221215675	-2295.7091175447767	121.20164108720512	217.6039299680867	597.6211173805737	805.633062796137	394.24311067963276	94	1	56	121	52	0.48245592999892417	1.2352170085352003
61240000	-113904.37947836447	-110962.34188163387	-2942.0375967306095	-110962.34188163387	1084.91595883044	0.04308155857723145	0.3583379614904742	0.055331275981094684	0.020133155282224275	0.041290783490296544	3.5622006130186184E-4	1.1241267856752797	2.5786713566640677E-4	1.725264387659627E-7	1.2194717482951334	-2286.0196938556087	134.81661326386035	163.9265048442295	699.1516230282159	826.4186580597452	454.9108820735443	3	90	66	113	52	0.48245592999892417	1.335835726365577
61250000	-113912.6147987362	-110969.6071606224	-2943.0076381138083	-110969.6071606224	1079.2700089651187	0.04689225899298104	0.3559420649281507	0.055331275981094684	0.020133155282224275	0.04533473132396619	3.4959754067514126E-4	1.0814063940329304	2.535422114601533E-4	1.228521010179066E-7	1.0912796540581609	-2300.4908497724346	93.22395524280319	135.53489484572052	608.6662093208073	763.8288170942394	374.1518118028603	5	79	38	145	57	0.49012643413171214	1.2761462859009707
61260000	-113891.91219907379	-110924.38616678705	-2967.5260322867434	-110924.38616678705	1153.250804304585	0.046234527676980615	0.3772926314874597	0.05981327558707469	0.01752413011686144	0.04358152300104807	3.4407725783274E-4	1.122226148870517	2.547100635538451E-4	1.5437762837387003E-7	1.1747517253364688	-2298.2992287728966	233.43100837742887	151.92086192844772	614.9931775719625	764.340011741356	411.94770607576777	11	72	73	111	57	0.49012643413171214	1.2016890289933835
61270000	-113854.48180497492	-110917.31724199509	-2937.1645629798336	-110917.31724199509	1109.8639147504084	0.046234527676980615	0.3772926314874597	0.05974826311066954	0.019221284651977196	0.04358152300104807	3.445011835997831E-4	1.13729690106712	2.479478366893837E-4	1.3417874668492363E-7	1.122181904550002	-2282.654672725134	192.64862242690185	151.80166488432073	446.673641612922	804.8416550219429	351.1825975403285	11	72	47	136	58	0.49012643413171214	1.1810809027028972
61280000	-113839.80458033894	-110907.80621840317	-2931.998361935765	-110907.80621840317	1127.297542336053	0.046234527676980615	0.35488391602005603	0.053183731040920675	0.01938796341014632	0.04358152300104807	3.4667556201937083E-4	1.1696984402328054	2.4535852420138384E-4	1.660768802740632E-7	1.2500682564391974	-2283.6185596256646	142.82878347230138	195.7638924119506	303.47618877538315	863.4586992187013	358.5328331028704	62	28	39	160	35	0.474899049224672	1.1810809027028972
61290000	-113869.85151889485	-110940.30153295993	-2929.5499859349234	-110940.30153295993	1079.5459697805345	0.04360810024648928	0.371117439943223	0.05922906293666317	0.01801188074784925	0.04358152300104807	3.624796695103841E-4	1.1439548660059	2.6006226523534387E-4	1.3276836816917196E-7	1.0787686712960052	-2275.5349021736924	149.02386741254873	370.10806498359887	788.6495892240473	800.2241856481178	295.8483280740266	88	39	66	89	42	0.4709328492907735	1.152791345338304
61300000	-113854.71777033265	-110951.00907608213	-2903.7086942505157	-110951.00907608213	1055.568498502839	0.04486255492694803	0.36885180221144137	0.05922906293666317	0.018992090270344035	0.04358152300104807	3.665807321657699E-4	1.1446757897327833	2.696996497150892E-4	1.1838672152752693E-7	1.0452388215362238	-2268.915972847891	171.96527561812718	426.7192245613613	888.0779420600203	761.6483798243243	376.78894587011274	90	64	4	110	56	0.47130916320611277	1.2326608757974096
61310000	-113855.54972131232	-110917.8550346793	-2937.6946866330136	-110917.8550346793	1027.2676830471096	0.04528911270812414	0.34894656216362896	0.057409267046512086	0.018992090270344035	0.04422716219429009	3.491707486565715E-4	1.1674951931945798	2.4976087528535523E-4	1.746892611986943E-7	1.2528289752270363	-2277.2109844595616	141.48212856768197	451.2517151189594	908.9288937895673	688.6309487054057	430.00868868729464	91	66	31	81	55	0.4837980607553034	1.1787514674860096
61320000	-113870.97416655869	-110925.66086665957	-2945.31329989912	-110925.66086665957	1100.0837059133887	0.039993409385266084	0.3477348855464639	0.057253733105210376	0.018992090270344035	0.04582875091875031	3.6859005995462023E-4	1.1700747743995423	2.5557992803293286E-4	3.0018929692446455E-7	1.510861752412756	-2285.3030713551016	159.31337616067896	457.45677931172514	1535.4425967254542	868.8157614357909	467.17427707067856	90	80	15	76	63	0.4837980607553034	1.3110575693623294
61330000	-113850.39209461439	-110924.79569715772	-2925.596397456664	-110924.79569715772	1120.7151327039846	0.04683191702753081	0.3617876299378026	0.05727673188037777	0.018774247156732267	0.04582875091875031	3.506230501242921E-4	1.166658026422409	2.391460739587952E-4	1.6345032017380724E-7	1.256678276383967	-2303.874528752701	166.36832180028287	442.25916890050496	904.4998982407102	633.349246563441	557.8626868017612	87	64	89	50	34	0.4837980607553034	1.3110575693623294
61340000	-113871.27968316109	-110945.87291977982	-2925.4067633812706	-110945.87291977982	1146.3304658200589	0.04683191702753081	0.35972964937933705	0.05727673188037777	0.018774247156732267	0.04528008575534922	3.412316858423554E-4	1.1254691176726561	2.3878123419554016E-4	1.5665500568470865E-7	1.2535002120724397	-2299.9033107199707	157.63641827865123	413.9191947068345	880.6951709425016	683.1809514631694	422.812547083892	88	66	89	59	22	0.47423184327253026	1.111474744433271
61350000	-113860.98321937279	-110922.21342743986	-2938.769791932935	-110922.21342743986	1122.6041498273719	0.040450801134264226	0.37083922020884	0.05718290907265966	0.02060213040422269	0.04528008575534922	3.3862410279210695E-4	1.0994498934845065	2.3343501358334548E-4	1.6685658626660214E-7	1.296028010415325	-2311.4905275960814	148.87780768493386	397.53141944475493	933.456706892419	804.8053614973953	472.746815878177	81	68	114	26	35	0.49028396273104863	1.2568129679397653
61360000	-113841.06671025982	-110907.92274197387	-2933.143968285955	-110907.92274197387	1136.394894090464	0.047527467454837304	0.37083922020884	0.06087474469887199	0.017881091488899662	0.0465686180337818	3.40732453989286E-4	1.1759969277099471	2.4257014940972627E-4	1.4188993701391288E-7	1.183676147613059	-2297.43375453916	160.7776885849611	418.09604742386625	906.9415344721388	1047.8604563986135	398.9459900379374	77	69	106	39	33	0.49028396273104863	1.304044196488728
61370000	-113853.17867551559	-110925.03764889565	-2928.141026619945	-110925.03764889565	1204.1167190500405	0.04689779672334357	0.36922892850133693	0.05949540480151791	0.01827709036142974	0.04247984384977148	3.4490122953875156E-4	1.1602583413000602	2.4133833055899555E-4	1.4752854372641165E-7	1.1997645703700506	-2298.237583412299	167.38907432245642	340.6865341529919	810.6064911150816	597.9417810532666	543.6492824395617	81	57	132	28	26	0.48624590785392613	1.2287866065710213
61380000	-113858.91471376341	-110920.02941006943	-2938.8853036939868	-110920.02941006943	1102.4092875309943	0.04705439404385009	0.3670654413671536	0.06257541338190135	0.020805825810279545	0.04247984384977148	3.4990040031881086E-4	1.140383537800287	2.4748260224330334E-4	3.6545922892027583E-7	1.7548353120785072	-2289.204329403793	144.37837679088491	361.2506694647655	1197.3151607712894	757.5017189207995	698.0204810033681	90	63	77	72	22	0.47446859963573795	1.2335860958465061
61390000	-113863.0030389049	-110940.23239665396	-2922.770642250948	-110940.23239665396	1206.7120277739562	0.04615685668400819	0.3670654413671536	0.061151208467453186	0.017351821801566008	0.04309833691971713	3.477796658536298E-4	1.1788685715765734	2.4594715543045117E-4	1.4054373979704487E-7	1.1577354083050744	-2278.953604555649	155.04972085520882	306.6032593157306	463.264118136684	1005.3135356735534	433.40680223374477	92	30	16	121	65	0.4752437149067269	1.2674276622031513
61400000	-113834.72504853073	-110913.06067523728	-2921.6643732934413	-110913.06067523728	1089.2536753152958	0.045222198865175735	0.35164921352818257	0.05257873032588317	0.017351821801566008	0.046893900214532526	3.543715381448964E-4	1.1685215258084463	2.5047629639552354E-4	1.6707084721295825E-7	1.2371959835310036	-2292.432899991202	169.92405992040875	710.8110012777114	640.2231207417713	840.023406190114	477.55070968954385	92	8	32	145	47	0.47679989297320363	1.1552403909399653
61410000	-113832.18856749899	-110925.1507639122	-2907.0378035867902	-110925.1507639122	1149.2477398386573	0.04076205779401018	0.35164921352818257	0.057638055908849295	0.01800610771281391	0.0442747163784019	3.54412931140382E-4	1.1557158255500568	2.5063587574461314E-4	1.415935634103939E-7	1.1666113605742428	-2284.5513955859365	157.1213565431444	394.56704605606495	859.8824889165946	784.719048969761	322.4530427921859	90	42	77	71	44	0.4811836748276008	1.1879189693995726
61420000	-113856.66528440232	-110944.86630264697	-2911.7989817553416	-110944.86630264697	1119.6666862668012	0.04385519567872644	0.35423643042573255	0.057638055908849295	0.01800610771281391	0.0442747163784019	3.5970099288987163E-4	1.1137765938690238	2.5201682944317883E-4	1.494034927872069E-7	1.1520559446570593	-2274.99452011079	153.30483892735876	401.2101571849736	886.3563206079615	812.4036795448923	376.62092531322315	97	38	75	59	55	0.4811836748276008	1.1879189693995726
61430000	-113854.15414115855	-110932.78893818978	-2921.365202968759	-110932.78893818978	1098.7724145536167	0.04368841966705857	0.3523882213586293	0.058301294905930036	0.01800610771281391	0.0442747163784019	3.524292385263871E-4	1.16094632950361	2.551210830609411E-4	1.3380318725550676E-7	1.1164554754880265	-2281.162077059938	130.78580585914605	406.9668082167607	857.9191185080388	815.1916560518349	479.918171654757	90	35	4	123	72	0.4811836748276008	1.2500657605404826
61440000	-113865.47422307567	-110929.51103651476	-2935.963186560914	-110929.51103651476	956.6196809185026	0.04413122325043747	0.35533091198762723	0.058301294905930036	0.01800610771281391	0.0442747163784019	3.5693955598070935E-4	1.1358115785894283	2.60724516005506E-4	1.591671854195837E-7	1.1672428446453982	-2285.432814481973	162.2719096620896	471.21114212965045	576.1392276506693	1026.7988766611718	413.0605441266428	92	39	5	111	77	0.4874368776515056	1.2500657605404826
61450000	-113888.95122373592	-110937.1323166617	-2951.818907074226	-110937.1323166617	999.472200130445	0.03863729835227971	0.3615443438730732	0.0625786734334932	0.021846271784219794	0.0442747163784019	3.4017484818642805E-4	1.1463678452072372	2.544886656455092E-4	1.9641032266879895E-7	1.313303659783108	-2282.231424391572	116.78854319405932	522.5567813744905	1140.9905989589977	957.8037117772599	371.6506575335805	89	46	19	112	58	0.47843052531621977	1.1703941154142143
61460000	-113878.85114905829	-110943.96861372147	-2934.8825353368165	-110943.96861372147	1040.502261092373	0.03985274527231821	0.3615443438730732	0.060842359425565665	0.01744007502732455	0.041473922873043474	3.298322973122007E-4	1.1431447442825073	2.5270638120504843E-4	1.1106339035041432E-7	1.0698756796258921	-2275.0585541841283	127.56833890555171	564.0234144959952	1771.8166299814884	1009.4937183458601	340.5103331638929	91	67	1	101	64	0.48148016095410473	1.2473085594604703
61470000	-113893.02447835753	-110930.99902243225	-2962.025455925272	-110930.99902243225	1037.5540767589273	0.04427781283607444	0.352716915368807	0.06135897974353439	0.01744007502732455	0.04184783467673789	3.4406672699056445E-4	1.170985968138192	2.630113867659343E-4	4.206006572455712E-7	1.8176924492227113	-2283.7644366004397	135.15957224791393	184.54081423879103	556.2934526849489	1089.5245485426685	433.6322946402034	79	9	45	130	61	0.49057592642343895	1.306163595226546
61480000	-113897.34027035364	-110943.4585754718	-2953.8816948818453	-110943.4585754718	1058.350903915843	0.04366528279068978	0.3509899814141566	0.05552145795439466	0.01864496629822975	0.04184783467673789	3.4503563527427865E-4	1.1874512346759205	2.664158509395325E-4	1.7621343264161038E-7	1.2376196027845512	-2280.5016686879717	151.24704861513425	300.9328207754733	347.6532878270759	689.4903386952029	368.5476009858196	89	10	2	178	45	0.4823177292758364	1.3426024553650144
61490000	-113861.51380199834	-110949.59803616359	-2911.9157658347594	-110949.59803616359	1003.1256385530695	0.04366528279068978	0.360844692490829	0.05732005918852458	0.016388555697484233	0.047027956061125704	3.4689278305205214E-4	1.199585803537549	2.644040290340396E-4	1.3873197107364465E-7	1.1596479213367157	-2277.765252071953	177.2689602754747	479.9285036019727	660.786376033441	770.6523840179111	413.45495344464126	82	46	15	132	49	0.4823177292758364	1.2348898868502085
61500000	-113882.0936742785	-110930.3896061039	-2951.704068174604	-110930.3896061039	1059.8253333814841	0.04326021588272063	0.36163974727050463	0.05585486338053544	0.016388555697484233	0.0412174163498617	3.607487519479734E-4	1.2121795079273705	2.6851642610600714E-4	1.8054885770302678E-7	1.1989533720569223	-2276.721400920982	170.4372630519053	480.38777673285443	505.238779627413	916.6092898784757	532.9697166508363	93	65	24	78	64	0.4823177292758364	1.2927221435251304
61510000	-113876.64890102514	-110935.80160952557	-2940.84729149957	-110935.80160952557	1099.132108322691	0.04326021588272063	0.36163974727050463	0.056897499959609896	0.016388555697484233	0.04691492995833494	3.5402466317477105E-4	1.1731682232706917	2.561689941296692E-4	1.6258425731047217E-7	1.19165689633471	-2288.2328547584393	139.9613850338636	590.525382670869	1054.876431768936	644.0428622082296	455.2524675818059	97	68	63	64	32	0.47499466133663876	1.2498614039178357
61520000	-113872.85716645869	-110945.08176067965	-2927.775405779047	-110945.08176067965	1146.129867634029	0.04326021588272063	0.36163974727050463	0.057066864239362046	0.01593810590039381	0.04691492995833494	3.3621073155932254E-4	1.1053563611939272	2.468434023377033E-4	2.1845837098855762E-7	1.435295616969085	-2277.6876903702278	137.37980704670807	476.54713018247554	832.3618910251978	922.1008580156155	396.7604291428745	91	42	86	51	54	0.48136244895562	1.2498614039178357
61530000	-113849.508235949	-110912.80544431639	-2936.702791632623	-110912.80544431639	1125.8446685408455	0.043536385985257456	0.35402006693571914	0.057066864239362046	0.01593810590039381	0.0441845792869249	3.332315036956768E-4	1.1435440790916864	2.4565952238398575E-4	1.3931338576479432E-7	1.1788302854439066	-2287.403918596282	129.1958254927797	522.0042896053063	851.0100140636779	718.3458782609656	387.9090332320685	91	47	127	5	54	0.485344351874358	1.3179885027077904
61540000	-113871.61270863192	-110902.38053599755	-2969.2321726343657	-110902.38053599755	1070.634601122422	0.043536385985257456	0.3584771674417988	0.05982189409625063	0.019118758178882336	0.043380931871519195	3.303514311653772E-4	1.098641187427627	2.5577633174539834E-4	1.46713290847437E-7	1.159318774810335	-2283.7088947863854	152.92880698317018	757.1157395861104	788.7723473154099	538.4908720990716	480.1359523850494	96	35	117	40	36	0.485344351874358	1.3179885027077904
61550000	-113899.63732486106	-110919.68696140013	-2979.950363460926	-110919.68696140013	1148.6520507212015	0.04101055388469437	0.3584771674417988	0.060651874507433964	0.019118758178882336	0.040571363859377214	3.234435116904439E-4	1.1246876194202426	2.4765339602131304E-4	1.4670287256013402E-7	1.19787232017068	-2295.854199665793	149.17764218750364	669.7495826310294	868.9372824108607	370.219957765669	518.4123559046071	96	48	121	52	7	0.47968847938796316	1.188438547190846
61560000	-113859.64350996332	-110901.74322542785	-2957.9002845354753	-110901.74322542785	1115.7605918304096	0.045088510604890934	0.3594195170180055	0.06123969951400448	0.018388466191871983	0.045158190380434796	3.260819475287425E-4	1.1446109885365054	2.4995743196069256E-4	1.1975610723713563E-7	1.1264653567695395	-2311.257524735936	157.73513713413726	182.8293501526966	740.5268585270782	452.6330075707903	622.3750871752482	73	22	164	64	1	0.47996113307867727	1.323691601997365
61570000	-113832.75835305016	-110904.00420434556	-2928.7541487045955	-110904.00420434556	1152.9742126165	0.043557433672642816	0.35949668389105205	0.06123969951400448	0.01645273180948211	0.04462643423767907	3.35616847557957E-4	1.1662098627155697	2.480473273401247E-4	1.1818230855381176E-7	1.1434528723581978	-2301.599771806031	125.90655612403538	374.0183865522455	838.2210940966156	483.14934879538026	930.5284484008018	87	6	178	42	11	0.49100443570649616	1.287733633480722
61580000	-113853.24673729496	-110914.92445258932	-2938.322284705642	-110914.92445258932	1235.3027620951805	0.04564417054417208	0.34933846788449874	0.05915033843140079	0.016710793163647465	0.04549449155606603	3.384370381343223E-4	1.219967255748049	2.3916220901206762E-4	1.9778167958610817E-7	1.399779036598526	-2302.601305704491	163.88559697703812	469.80884431518973	987.7048676654138	476.89175377932327	737.8681086096092	87	56	118	59	4	0.4834507664841867	1.2317233006441366
61590000	-113871.25654841698	-110921.55239611295	-2949.704152304018	-110921.55239611295	1099.1616982909084	0.04564417054417208	0.3409636066342787	0.05349127991153667	0.019364073535111725	0.046359076362540656	3.351632328959033E-4	1.1798527646818489	2.4354114423718527E-4	2.90232743627132E-7	1.6235113927877611	-2294.8307303533766	160.01930654154725	678.6816098515502	965.2170494000904	467.50000827463833	426.65839544936944	94	42	144	33	11	0.480181233208681	1.2317233006441366
61600000	-113878.84881327952	-110895.1125330429	-2983.7362802366047	-110895.1125330429	1132.537435412496	0.04181080195664101	0.3612925639361352	0.055514528441697644	0.020233703035601902	0.04129199564289635	3.340995009672567E-4	1.1795567428098201	2.4147903929795983E-4	1.7891073628152284E-7	1.2668213152687553	-2308.669380311366	141.41669159896304	543.0582969215886	941.1748322195415	932.9018676744058	378.80586130145247	90	7	128	64	35	0.4864039313665207	1.3327246764036262
61610000	-113836.14547942809	-110890.16166210614	-2945.9838173219473	-110890.16166210614	1222.8718079663797	0.04181080195664101	0.36281869253527366	0.0598449324736662	0.019397282061129274	0.040571277454020775	3.3048920384232773E-4	1.221685172657918	2.3804319733202906E-4	1.597324427455351E-7	1.2935269355087087	-2311.9521063295924	139.9978032495655	630.1995390395001	936.9604485115667	958.9163744900436	450.162441858097	86	55	106	21	56	0.49092734952781863	1.3306277562364894
61620000	-113855.38748340444	-110919.35099562348	-2936.036487780959	-110919.35099562348	1260.5279271179356	0.04423427031935479	0.34641659654053775	0.05760295175930365	0.016243599180087324	0.040937977421130825	3.332969797759526E-4	1.199616201724062	2.3532459647002083E-4	1.72260670393252E-7	1.3408915020600178	-2307.712162179309	152.5595382985249	680.575851488071	1028.3343941873522	371.53374757233746	381.06556743921504	92	60	112	11	49	0.49919721941537876	1.3306277562364894
61630000	-113826.37361290854	-110890.91775311409	-2935.4558597944515	-110890.91775311409	1188.069620543868	0.03954310455310316	0.34641659654053775	0.05590969858814471	0.016243599180087324	0.04160578688849545	3.3864184770399786E-4	1.16969250523955	2.4551035667474556E-4	1.5063859809810365E-7	1.2094488677504935	-2293.7498695733543	141.36646138308222	628.5602039305828	724.7072179565333	778.1906826341625	525.1282528064063	81	54	75	64	50	0.49919721941537876	1.3471496190168943
61640000	-113816.85660967843	-110896.70126794439	-2920.1553417340497	-110896.70126794439	1205.953758315712	0.044911327233862514	0.3519932063749389	0.05590969858814471	0.01692936099390859	0.04092477364831946	3.3576578600880765E-4	1.2110135906874446	2.3680457398799973E-4	1.3636261437850775E-7	1.2165804761184278	-2303.226216634488	148.70715169016435	683.4117902132205	788.9458790981419	939.8879218967426	458.1459333704193	82	76	73	38	55	0.4800749526322981	1.1894867609453224
61650000	-113846.50779196656	-110907.06647173746	-2939.4413202291094	-110907.06647173746	1174.7205975158997	0.04559052939604022	0.36656151986070024	0.058413316970217184	0.017652090988020595	0.04278973079732971	3.357766651351699E-4	1.1854678375288417	2.3610932866410973E-4	1.0316040050398957E-7	1.0675923693381941	-2314.483035580922	140.89440090607235	561.2167649099559	797.9100639341527	573.4738049777548	431.15544598397605	76	7	196	9	36	0.49143731644587324	1.3541854870832502
61660000	-113843.19583297131	-110895.7925194976	-2947.403313473716	-110895.7925194976	1149.717764586128	0.04323090074931623	0.3605414079047509	0.058413316970217184	0.018036834514012463	0.04382408486187313	3.383636981110057E-4	1.1273926550423998	2.4284272356901441E-4	1.5097670489432018E-7	1.2170324908788952	-2304.5662664595748	149.28267834046378	559.6580665732466	825.2536870454708	166.80451463681038	509.4661198104529	83	7	190	8	36	0.49396928533308626	1.3026731073032434
61670000	-113861.13947304961	-110911.93596961415	-2949.203503435461	-110911.93596961415	1154.8017514963726	0.04323090074931623	0.35163050448224836	0.0604089525485392	0.018036834514012463	0.04382408486187313	3.513984250114511E-4	1.1283764575205433	2.514862378129678E-4	1.6906110156593421E-7	1.2304218401925404	-2306.704192454864	148.5382138969401	182.36233343742785	815.7695835122431	1118.2161609928341	413.0641890912618	80	8	187	5	44	0.49396928533308626	1.3868194240993021
61680000	-113875.89657149972	-110916.06004323617	-2959.8365282635464	-110916.06004323617	1205.7475128180215	0.04728763774149168	0.36407115108476035	0.0604089525485392	0.019164572831541014	0.04389895295129877	3.3641436501164444E-4	1.1724055118683838	2.380510839122146E-4	1.5394219064217431E-7	1.2253146551641758	-2314.027803890027	161.5031403743832	561.1750716019493	819.2458967805917	560.4226332017676	388.75642105919604	89	42	127	18	48	0.48675585423240625	1.353943214881256
61690000	-113861.3832229798	-110924.69145401828	-2936.6917689615175	-110924.69145401828	1220.0861597480382	0.0475531202674912	0.3611073732478318	0.054897270257578915	0.018209526372225275	0.04389895295129877	3.391685221954647E-4	1.182833020558066	2.4136546774956486E-4	2.1455101781527044E-7	1.4327729224460788	-2296.8077095296394	118.07916775886615	544.7565462517225	972.525877702983	742.1636021786561	383.9988366528945	90	41	117	18	58	0.4831251301047892	1.2593150320849271
61700000	-113865.08571369658	-110939.24288320246	-2925.842830494113	-110939.24288320246	1087.2273935145736	0.044531073463572206	0.35759307889738406	0.05612973140693854	0.017919320509185557	0.044608106267332505	3.339788530238924E-4	1.1430599214441637	2.4622830564247815E-4	1.33548716515934E-7	1.2025619796522824	-2298.8317976646567	132.36141818340207	635.4885236223549	875.6738660410281	310.13029802815345	423.1615423554012	87	72	128	7	30	0.48612183758990574	1.331307537841365
61710000	-113884.50496043875	-110940.53079371505	-2943.9741667237026	-110940.53079371505	1133.1161660291032	0.044531073463572206	0.35759307889738406	0.05612973140693854	0.01837623804446649	0.04321920247291946	3.3237370455457073E-4	1.1809849219986952	2.408676473377967E-4	1.2666796500099774E-7	1.142226990772498	-2298.119224967167	158.0334817155406	564.9769906884746	834.3668267153142	392.59081877848774	647.4285110104491	90	29	159	39	7	0.4863318375181539	1.411201443148106
61720000	-113884.56818454457	-110940.64860608264	-2943.919578461919	-110940.64860608264	1139.3680082188243	0.0491581758262992	0.35759307889738406	0.060436896575667275	0.018399722516776327	0.0468982208998764	3.269365464762864E-4	1.159272924759101	2.3844248586182888E-4	1.6322199987350455E-7	1.308546793575004	-2303.4828733551826	176.6906398754696	645.0576546926266	800.1789357235577	443.30208477204934	894.8245457730849	89	30	168	34	3	0.4872698624989861	1.310944444267353
61730000	-113894.88143815669	-110912.50975449082	-2982.371683665877	-110912.50975449082	1144.9387250626917	0.04908890390796354	0.36374949378488064	0.060436896575667275	0.01661540490064812	0.04673662088331996	3.193160953464371E-4	1.137780109008994	2.3062330293926924E-4	2.626122784183534E-7	1.5308891095336563	-2301.513909389599	152.25559022957938	477.47083207389426	957.1372038386271	958.2960459967803	467.32235212792136	90	50	80	45	59	0.49204085758401134	1.3367343841577546
61740000	-113944.9517091475	-110953.09401906694	-2991.8576900805624	-110953.09401906694	1108.069810117648	0.0447165800510549	0.36374949378488064	0.06013906120545409	0.01735287238083554	0.04673662088331996	3.2931141726365716E-4	1.0826387760323903	2.3782724084978694E-4	1.6573692258751897E-7	1.206939926970741	-2292.954440687568	160.24202904088696	498.41585142240984	848.1306376941596	820.3381192881628	438.8876229888191	88	53	62	69	52	0.49754941859497537	1.417780705533345
61750000	-113916.04646422555	-110954.2804052368	-2961.766058988753	-110954.2804052368	1271.7168729593607	0.04495460588783704	0.36374949378488064	0.06013906120545409	0.01735287238083554	0.044840477275295075	3.2574310393019423E-4	1.1332318225072453	2.2776429093650163E-4	1.3837897776137414E-7	1.1802733737607756	-2305.132839101062	150.062361940081	730.894807123109	834.4981270374248	785.0813289913314	388.21316051325744	87	42	9	124	62	0.4974142733974768	1.346568336541916
61760000	-113899.22255877273	-110947.24080305193	-2951.9817557207944	-110947.24080305193	1224.3850531260152	0.044119106256405465	0.36374949378488064	0.06023784474509725	0.01735287238083554	0.044840477275295075	3.3412930374380486E-4	1.0753886567978788	2.3953647821301814E-4	1.1794296847703425E-7	1.0983424905952948	-2305.2613217296957	163.0940404722848	127.00170548542533	708.8181137691332	795.6490290464528	376.5372674449174	73	14	71	123	43	0.47991066764816476	1.3648953863448168
61770000	-113854.24208492371	-110921.80204578771	-2932.4400391359945	-110921.80204578771	1147.4374942200695	0.04350211810574603	0.36162808648819306	0.05645201125845861	0.019579830586906086	0.04203495906674066	3.2257291650086026E-4	1.117798731153228	2.3653534930524498E-4	1.5336906411810818E-7	1.2669719367354337	-2299.0448112027684	137.89141967936905	71.56508157171022	257.05628257429936	756.9864749199396	416.9079031778329	76	10	1	182	55	0.4816022717697968	1.2114014456479179
61780000	-113845.4189810217	-110909.65159827565	-2935.767382746055	-110909.65159827565	1330.2324523234847	0.04350211810574603	0.35253212445732285	0.054693353715524	0.019579830586906086	0.043916492323523744	3.267454762420009E-4	1.1136864332314413	2.2719896575542533E-4	1.6439998599521754E-7	1.3108695510060822	-2310.5830757317344	143.0163048773535	231.19711644846922	579.295658504435	900.0449590948497	401.91758984747054	83	10	42	133	56	0.4816022717697968	1.1809856489616766
61790000	-113848.70787133473	-110924.6489693252	-2924.0589020095335	-110924.6489693252	1210.154334855697	0.04350211810574603	0.35253212445732285	0.055143530561952064	0.01722011515906448	0.043916492323523744	3.484202208342115E-4	1.112589969538761	2.3944976229382754E-4	1.4236037766961293E-7	1.1978373267343747	-2310.7947761982427	139.67899912672954	702.0836459567456	885.6544014873091	704.173564798485	356.205926676796	89	55	57	69	54	0.47013915248613414	1.2602823717765352
61800000	-113886.53211583177	-110955.71073269198	-2930.8213831397848	-110955.71073269198	1413.5039601903388	0.046061755391719604	0.35253212445732285	0.06046279923565396	0.01722011515906448	0.04510453448571393	3.4284815941239673E-4	1.1365741887716208	2.2626265373267853E-4	1.2575038938751874E-7	1.1422817720505671	-2319.193524365035	161.27336599215377	405.8285266505974	915.1672514742459	704.1008205713015	519.7750424715839	87	24	116	38	59	0.47013915248613414	1.2219123029141885
61810000	-113890.74606651548	-110930.03768824456	-2960.70837827092	-110930.03768824456	1214.7812675816508	0.04275455166312544	0.3570042154036276	0.06046279923565396	0.01722011515906448	0.04510453448571393	3.350730473015054E-4	1.1119236760795124	2.3413907225799664E-4	2.5099667799618155E-7	1.5131951027287607	-2313.088096009218	126.17415738548274	357.45676390534913	733.1752401775062	433.8851744619971	701.128216202049	78	13	184	41	8	0.48263347785895677	1.2219123029141885
61820000	-113916.04842140083	-110953.60554968983	-2962.442871711001	-110953.60554968983	1336.4410597095434	0.04275455166312544	0.36841978922576646	0.05478519899698564	0.01799773541036657	0.04510453448571393	3.323054112449255E-4	1.1203621140826991	2.261683208648151E-4	1.753880100054594E-7	1.3250382097555742	-2317.8273650541746	110.04412408098268	375.46549194278384	1141.9421393387863	759.7512345665056	535.5311937711872	76	40	70	83	55	0.48263347785895677	1.3088198713957462
61830000	-113849.39385827852	-110921.09098012565	-2928.302878152863	-110921.09098012565	1192.6556181648812	0.042868483804062885	0.374569354880334	0.06577900357659232	0.01799773541036657	0.04641909459676355	3.451336585950405E-4	1.1559981011664278	2.4316885494440516E-4	1.5891739478649565E-7	1.2467732012657131	-2306.865240042682	172.61113364677902	602.9574225456059	910.6805529774425	459.81654771724124	689.4463226429724	97	55	115	44	13	0.48854489420807135	1.3088198713957462
61840000	-113847.75808781372	-110907.01672696929	-2940.7413608444263	-110907.01672696929	1258.5349174006326	0.04841102293070085	0.35228800818503153	0.05688926340368711	0.01692588921957302	0.04211232442009072	3.461492509094743E-4	1.1575112896658748	2.3632029312832227E-4	1.9588302132370047E-7	1.3590619713452745	-2329.9163946904364	173.37533540616633	604.5221922063274	1089.980372809567	562.12587524594	615.2200482836954	83	64	59	8	110	0.48854489420807135	1.2958198741948952
61850000	-113834.2858169346	-110911.16884860458	-2923.1169683300186	-110911.16884860458	1157.281078725007	0.04073401103894938	0.3541708062000943	0.06428964854719635	0.01678280000143838	0.04211232442009072	3.539811784537662E-4	1.1782903538653104	2.351596533042843E-4	1.540468714867345E-7	1.2606260440593398	-2344.227903024895	161.33973713374147	184.72485136702034	842.1852863007905	943.9964911010414	725.4007798804686	77	15	45	77	110	0.4863958221150081	1.2785416985620188
61860000	-113849.06104318463	-110932.72084802813	-2916.340195156506	-110932.72084802813	1175.8486994048124	0.04215205863113323	0.351888341580001	0.05906609826073629	0.017411227620601964	0.04396952341098014	3.460240181459047E-4	1.1692202121826716	2.2939932323292125E-4	1.1322566503802735E-7	1.1477120432038481	-2333.3923913947688	139.32311134329686	486.7771145553488	673.4115238089906	940.303832128622	523.6308918174699	83	11	31	147	52	0.4863958221150081	1.2785416985620188
61870000	-113806.10970848693	-110892.1147706787	-2913.994937808218	-110892.1147706787	1114.2602835184975	0.04591064698025898	0.3509904269369124	0.056964334405032895	0.01735415184220737	0.045552113219785605	3.2641033735074577E-4	1.0702735316967282	2.30322366889628E-4	1.1227665288545676E-7	1.1869038772130833	-2333.498891634378	156.5970893576666	286.5453331601413	816.8209525084502	726.6454487230827	422.7141211096983	84	5	179	12	44	0.4863958221150081	1.2785416985620188
61880000	-113877.47399155656	-110916.43216722507	-2961.041824331489	-110916.43216722507	1420.6017535555345	0.04621332948949922	0.3509904269369124	0.05899199134830435	0.015476915547050222	0.04176064856486629	3.376697082453278E-4	1.1448519375456985	2.2420652156213684E-4	1.162410109336465E-7	1.1201026425157243	-2340.9825618653526	165.84402089648012	501.92706309247063	997.0676534074769	632.5442689298567	749.1291334983888	85	46	124	28	41	0.4863958221150081	1.259505987607345
61890000	-113860.46021758806	-110928.77958183059	-2931.680635757466	-110928.77958183059	1417.1118785152948	0.04199986388769223	0.3509904269369124	0.05697921737420621	0.01758047541551836	0.04176064856486629	3.3477676405349154E-4	1.159742283529419	2.218956422505434E-4	1.3196977473408043E-7	1.226602740540949	-2332.749266652664	175.47210096079698	880.8282841590102	936.7225801658834	610.5430165357966	421.83498181400273	92	87	93	18	34	0.4785374065909934	1.259505987607345
61900000	-113884.42384604535	-110935.46234142454	-2948.9615046208023	-110935.46234142454	1220.7523987128316	0.04199986388769223	0.3509904269369124	0.06294367976677474	0.01749026795457266	0.04176064856486629	3.4430328147816566E-4	1.1945047604886472	2.3428803571317217E-4	1.5937288046759815E-7	1.2847467954390788	-2340.902394071178	167.5464808273786	766.7235713604209	842.0963213079515	822.288803634322	529.7753130511456	91	24	91	49	69	0.4785374065909934	1.224299009783421
61910000	-113881.1634578695	-110955.51317677743	-2925.6502810920633	-110955.51317677743	1253.4195470661346	0.04451137197340966	0.3509904269369124	0.06290263268634486	0.015575147040663541	0.04576668547620446	3.359369723766542E-4	1.196884198553549	2.3058723523235945E-4	1.4814657890846845E-7	1.2983896078853716	-2337.937887433423	185.32518032994165	626.751878633469	983.8596187484022	954.8876773551882	333.62743588696776	99	29	142	3	51	0.4785374065909934	1.2587092503781268
61920000	-113894.71297207281	-110961.5138606008	-2933.199111472015	-110961.5138606008	1449.2122194643346	0.04451137197340966	0.36268658624336836	0.06290263268634486	0.019370254043416926	0.04286148186795314	3.2925667864755503E-4	1.182863917193476	2.2591388135004468E-4	1.3101882377008295E-7	1.21130624359337	-2315.5664640646914	164.05638614171258	860.3175628427429	920.5860548588054	385.4478580846942	302.7364595884206	103	135	44	12	30	0.4891327148749619	1.2587092503781268
61930000	-113903.49277104331	-110970.21441540826	-2933.2783556350505	-110970.21441540826	1387.4250625663742	0.044551791561870016	0.36268658624336836	0.058264223581597774	0.019370254043416926	0.04302871352584375	3.2394912123972174E-4	1.1223691843639072	2.2299029007066595E-4	1.4941999486972875E-7	1.2897598394346244	-2313.6206084549585	140.16382479631747	707.0984456664728	974.7403493776662	945.2688787893848	493.12056520313047	92	59	121	15	37	0.4891327148749619	1.2544169986953622
61940000	-113879.45787720828	-110947.55361288086	-2931.9042643274083	-110947.55361288086	1302.3894582239234	0.044551791561870016	0.36268658624336836	0.058264223581597774	0.019370254043416926	0.042709243172909445	3.2179188455452824E-4	1.137249051558065	2.3179856010592848E-4	1.1465922729629511E-7	1.1750161477462175	-2327.6147935784884	160.7586917887079	463.2390777501335	868.2624567352239	863.9615021554943	387.13828584129294	90	40	100	39	55	0.4824773013241177	1.2889295798803566
61950000	-113888.54755432106	-110942.48851678708	-2946.059037533984	-110942.48851678708	1239.5887159284428	0.04573510558086601	0.36268658624336836	0.06180418447984684	0.01856331104921558	0.04291319450500084	3.335274780680007E-4	1.1063285673901604	2.4899326529358976E-4	1.1923158773772944E-7	1.1323046637942782	-2322.732024983391	142.06057847215055	363.9232255174517	814.4820246902474	732.2828633573301	464.2004976352728	80	24	150	35	35	0.4824773013241177	1.2524610992353122
61960000	-113879.95458930332	-110922.93349669629	-2957.0210926070226	-110922.93349669629	1371.003951780267	0.04573510558086601	0.36268658624336836	0.05842526447670692	0.01856331104921558	0.04291319450500084	3.3426693313618524E-4	1.1722445086693387	2.3903488973303958E-4	1.359712591306762E-7	1.1799551468563432	-2316.501357647005	195.89812589489554	730.2339235708675	780.0321203368871	654.4785619592835	518.7200948209525	93	57	92	38	44	0.4824773013241177	1.2930485136687935
61970000	-113864.84394956777	-110933.65053647863	-2931.1934130891527	-110933.65053647863	1301.4045561336113	0.046908495495428776	0.372388744920686	0.05739260653045455	0.01856331104921558	0.04776686886374137	3.233858894979219E-4	1.1718462583726366	2.3231481931336684E-4	1.1982789834734866E-7	1.182710072527736	-2321.612325928018	167.2136571044176	741.9310412822978	657.3119803759906	915.0275045364449	320.1153265679225	90	79	14	96	45	0.4824773013241177	1.2218417402163861
61980000	-113866.08000037374	-110919.97131920919	-2946.1086811645446	-110919.97131920919	1491.6125543050732	0.04233603940897106	0.3495437545512498	0.05728816329676453	0.020738930626049114	0.041074975654295	3.331674762389522E-4	1.1587669865737302	2.247400272054466E-4	1.235346169634471E-7	1.1906416959559725	-2342.652122903566	172.99837201412927	760.384347907748	1147.7121304272525	888.8601954995235	458.8636478338875	92	78	3	111	40	0.47318795157372057	1.175483978577713
61990000	-113877.45982908702	-110931.9586444871	-2945.5011845999256	-110931.9586444871	1303.6195198295693	0.04285334849392862	0.37383642600512795	0.05728816329676453	0.020738930626049114	0.041074975654295	3.321505191258516E-4	1.0871475660117207	2.367266920947208E-4	1.2818167877382434E-7	1.1732985120796582	-2330.7034959584075	182.99619943572878	791.458479369056	733.155087312755	883.6038236390038	367.00276089450153	93	107	21	60	43	0.47071933185537684	1.1947069529161933
62000000	-113862.57570468681	-110944.1306890755	-2918.4450156113235	-110944.1306890755	1461.991972987328	0.049073784742943966	0.35128458404972046	0.05618865976263714	0.01808820816679761	0.044060260218603806	3.30430167998638E-4	1.1675762388614295	2.2521639502157798E-4	1.0315932327849256E-7	1.1108164956729056	-2320.447193299677	176.01753141912548	663.1937459319439	1015.1719867822839	1084.1952135232991	360.5762727578839	85	86	50	63	40	0.47071933185537684	1.1947069529161933
62010000	-113851.63884147716	-110911.74422884396	-2939.8946126332035	-110911.74422884396	1391.085634441882	0.042407574045078576	0.3584968822045859	0.05811562366897872	0.018965503754728913	0.04204617454855484	3.319992635103453E-4	1.1668168987073495	2.2354826155751334E-4	1.5442090327107884E-7	1.2803680241941031	-2320.3405926790333	129.06771045656552	573.1362297795254	978.0729892944286	787.1422019554763	418.0075632126734	85	78	70	60	31	0.47953955551257665	1.1246746482559957
62020000	-113832.79052363842	-110915.92744146443	-2916.86308217399	-110915.92744146443	1296.8530372210655	0.042767114980252624	0.36512616956856203	0.05811562366897872	0.01709331319882304	0.04418843494622553	3.5279845178634334E-4	1.1773117751727353	2.4444216466859727E-4	1.280624635365018E-7	1.1648131455716881	-2315.4126408560387	174.08374097210773	657.61598741524	884.5967768036651	1083.8230972260828	478.0795732806976	87	113	48	12	64	0.46941319511591917	1.2990139668143592
62030000	-113845.58850843647	-110921.38089039909	-2924.2076180373906	-110921.38089039909	1314.70198430392	0.042767114980252624	0.3515214995804127	0.054358576534879285	0.020072040842636123	0.04146245764623797	3.437012095511468E-4	1.1513372730404117	2.3998574729311065E-4	1.2346874660745313E-7	1.1442923497079924	-2307.3185408908244	151.6568812803068	699.6218365726149	1153.1839418627499	409.06929038553636	401.3724880781778	96	120	56	12	40	0.47886385426989253	1.2684773769439472
62040000	-113848.68231147667	-110929.2017001291	-2919.4806113475743	-110929.2017001291	1305.4259431376638	0.04148355684971992	0.3552117962049699	0.0611087877146072	0.016545963725782847	0.04555110665076332	3.4553039083422277E-4	1.1098200918265126	2.405071882977411E-4	1.5209952735253503E-7	1.240742196227295	-2302.804294203047	159.18874374045797	850.0538386069549	409.1466779877043	1856.871530582028	440.20807886355266	86	158	4	14	62	0.47886385426989253	1.2444449531527293
62050000	-113862.24208499635	-110951.28379197935	-2910.9582930169986	-110951.28379197935	1361.1440017385605	0.044940958229052676	0.3552117962049699	0.05690226400081665	0.016437867271464582	0.04555110665076332	3.4196475818422205E-4	1.1669740505229866	2.379067608228268E-4	1.36173026067896E-7	1.2219695766768865	-2317.201404124862	143.1957679978823	783.5462221712497	900.3500575065824	568.7500268581178	439.0589545715127	84	158	31	9	42	0.47100204218773156	1.2063601960347392
62060000	-113885.40237610818	-110941.94846594277	-2943.4539101654077	-110941.94846594277	1423.8883850208774	0.044940958229052676	0.3552117962049699	0.06228484292755855	0.017249559508368765	0.04267232432950837	3.3891466912474563E-4	1.0699070496499918	2.3318729856938887E-4	1.1143437625907256E-7	1.1090475996750866	-2331.8481330793716	151.15055299170774	803.135167689514	1811.9973454679143	787.5775443290514	445.68239094187123	81	164	36	10	33	0.4819166849154631	1.2830488983733508
62070000	-113923.26592564804	-110945.61769201417	-2977.64823363387	-110945.61769201417	1476.0131621428602	0.044940958229052676	0.376144809122752	0.06525069258162446	0.02075328060500041	0.04267232432950837	3.318284761697407E-4	1.1151364502544387	2.2762142008882335E-4	1.4970391015308307E-7	1.2194674544584971	-2331.6441830320223	163.19590102948155	739.301908578496	997.3736327217011	506.0677298132231	544.6070601430853	79	204	6	8	27	0.4819166849154631	1.2633447193774847
62080000	-113836.07033233109	-110908.1386138689	-2927.9317184621855	-110908.1386138689	1581.4804979237358	0.04268908259904558	0.36272265073962356	0.059263752399653515	0.02075328060500041	0.04267232432950837	3.3146862187374636E-4	1.1195778375545744	2.2452218151096414E-4	1.190547979951638E-7	1.1697005126721478	-2324.698491199123	157.89573575503252	549.5836458447509	845.0689355743848	730.8130324537735	586.2875984496897	86	81	65	52	40	0.48582087475913244	1.3505077667414958
62090000	-113831.96424244744	-110918.69056955683	-2913.27367289061	-110918.69056955683	1450.9613631858267	0.04309494941901478	0.36272265073962356	0.059263752399653515	0.02075328060500041	0.042365990674522444	3.279524458966799E-4	1.1385865826648809	2.2578376056806986E-4	1.2465417641109323E-7	1.2144984220285218	-2323.30936460204	168.26412666370214	537.8024632127475	944.1730087785432	1221.3478325890176	581.1511837897049	81	56	73	8	106	0.4849695092603686	1.274660598191887
62100000	-113854.44433102045	-110904.65365384973	-2949.79067717072	-110904.65365384973	1500.122575775668	0.04524147522307754	0.36272265073962356	0.05683853973627768	0.019940283727576363	0.04297494038194316	3.3816388398839344E-4	1.1701351514949827	2.2820234776953495E-4	1.3169110206082163E-7	1.165115967664694	-2320.38518915721	154.57598934180066	414.5732976716935	779.641331543798	810.6097075374503	403.34530847614366	80	54	44	108	38	0.4728832583374855	1.274660598191887
62110000	-113870.790704343	-110922.0315507851	-2948.7591535578927	-110922.0315507851	1614.9129174305742	0.04523777248258225	0.3594680110156764	0.061137686285691654	0.019940283727576363	0.041818206218313295	3.341267854869228E-4	1.1581534569250864	2.1569275807365904E-4	1.4507227843314874E-7	1.235611706108645	-2321.3785076752106	176.23670896174065	409.46007394720186	1012.457899385778	736.1521417735023	476.1742718213004	86	57	117	34	30	0.4745056603259373	1.2443994818446131
62120000	-113893.40785924373	-110934.20127369011	-2959.2065855536152	-110934.20127369011	1632.7161513169465	0.04710173550628033	0.37478456142496686	0.06304978237759308	0.019940283727576363	0.0474983966516443	3.251174363915643E-4	1.1948893994026613	2.0817036282905302E-4	1.8102757018995124E-7	1.357832720341522	-2319.5032724129724	160.1658383427122	559.2780326647471	901.3827778946543	318.1050557698474	669.6280127212689	89	49	150	2	34	0.4727212660741156	1.2178617245807857
62130000	-113870.45869071643	-110923.12436817642	-2947.3343225400145	-110923.12436817642	1545.7889725619862	0.04558673343335337	0.35045817963155984	0.055041846739768745	0.016172326229807386	0.04496694924522327	3.218902466934087E-4	1.1158120862306657	2.0904971248087063E-4	1.3568975487953373E-7	1.2733042428098464	-2336.997271599953	190.26246083199896	592.2870171979192	953.1326505053084	1171.8689305685748	500.6352725963348	92	43	104	36	49	0.48207449334209307	1.227438340663549
62140000	-113909.40231152119	-110956.54541255833	-2952.8568989628516	-110956.54541255833	1588.2438923268505	0.04328751322524039	0.36388247484369834	0.061918419627054265	0.016871228413687392	0.04496694924522327	3.332052951630579E-4	1.1625442732545574	2.2111514551546188E-4	1.4975838829574104E-7	1.2671774508181752	-2329.860387285509	187.87535001174132	135.8630507548125	717.531181872484	515.0079105338559	453.494051687836	59	29	188	42	6	0.48207449334209307	1.211538241728339
62150000	-113881.99223109387	-110928.1728300619	-2953.8194010319744	-110928.1728300619	1522.3526166576223	0.04328751322524039	0.3638252256443237	0.06491677403400556	0.01585941141067622	0.04496694924522327	3.176388795496835E-4	1.0947473855066023	2.1746375107474544E-4	1.3376767025389628E-7	1.2396440914230114	-2334.9310228670406	134.19872101221432	265.5918330142237	993.6178961991571	687.4550898986017	400.62688831200626	82	9	185	20	28	0.48207449334209307	1.211538241728339
62160000	-113876.68383073747	-110909.98032850497	-2966.7035022325044	-110909.98032850497	1531.664422501744	0.044203425137906524	0.3495806392726011	0.056076679902294965	0.01641978396128257	0.046594289321567464	3.1966704102569373E-4	1.1559721446568216	2.1724390695438518E-4	1.5680000535777768E-7	1.3130022229624017	-2337.0379378418834	169.2638405839227	593.5799733126071	828.4363570874046	862.7569847223052	580.9429525888302	89	69	59	56	51	0.47113545637029974	1.211538241728339
62170000	-113883.89659460277	-110911.28930855585	-2972.607286046932	-110911.28930855585	1452.3802081461226	0.04704312126513453	0.366912658092698	0.05684601099869301	0.01869201572450687	0.046594289321567464	3.162994268236441E-4	1.0804215273514648	2.1702936879906901E-4	1.5051724357274566E-7	1.3144802676672918	-2338.7926667521133	198.44417607869966	643.2683303245357	792.4777124954502	1936.8283484108335	484.6220744262923	86	46	120	16	56	0.47113545637029974	1.257672205886446
62180000	-113879.88873412446	-110943.80430546813	-2936.084428656321	-110943.80430546813	1535.1056573403573	0.04704312126513453	0.366912658092698	0.05834588717202919	0.01797040091233092	0.04859409221965218	3.1903051083005104E-4	1.1289524875865238	2.1753490703223607E-4	1.13943491204346E-7	1.1930793028005275	-2330.886187550457	183.48916959250582	542.6346786779761	926.5914377187456	641.9264748147772	410.61963430784476	82	52	132	46	12	0.47113545637029974	1.1979441668121762
62190000	-113913.5194916455	-110935.27590938007	-2978.243582265416	-110935.27590938007	1528.8814005222903	0.044704675480508084	0.3605933401672541	0.05759646347503914	0.01797040091233092	0.04600806604774032	3.243890012307473E-4	1.120041814858415	2.2705380543868844E-4	2.2414698996744664E-7	1.4709067976878392	-2317.3509606871457	177.1606947968428	662.8180152654356	744.9533500472699	595.9810506238256	701.8223026849209	96	33	136	5	54	0.48030356568684934	1.2661706790940688
62200000	-113927.46128529034	-110960.7626012063	-2966.6986840840414	-110960.7626012063	1437.4685867189162	0.044704675480508084	0.3542155034717601	0.05569106268261884	0.01797040091233092	0.04600806604774032	3.3167628730120235E-4	1.0924153766482947	2.3222366491692403E-4	1.9377510107231636E-7	1.339047772376185	-2312.1544809912634	138.3287198552794	546.5081691869445	782.1548675992206	629.6518169073711	717.3522276848745	89	56	106	53	20	0.4782953858290749	1.1806769091114075
62210000	-113909.37674586868	-110933.15476664086	-2976.221979227812	-110933.15476664086	1573.090747518878	0.044704675480508084	0.3633901115651464	0.05962780274768942	0.01797040091233092	0.04600806604774032	3.1095225811456816E-4	1.09400650300821	2.1454150635283125E-4	1.510035648474655E-7	1.2640012629460426	-2316.1910679262014	167.61346038221004	682.8596574420135	786.5654261349194	564.3323957982542	614.8885916744227	95	18	154	55	2	0.4905808765743617	1.3301341274094087
62220000	-113886.00307666401	-110917.6967265745	-2968.3063500895014	-110917.6967265745	1587.653262124052	0.04046571888793224	0.36996136567192794	0.060051400452598803	0.017249122855389227	0.043131362208664835	3.062581464138122E-4	1.1248899872746383	2.089053479596916E-4	1.1353725121350967E-7	1.1452016277242187	-2316.9577314449243	152.57603374040963	624.533972773095	854.7456577620371	745.3672360176976	447.47229073672236	93	1	106	86	38	0.492409706742643	1.3088952296057272
62230000	-113911.85556878422	-110936.0110486013	-2975.8445201829136	-110936.0110486013	1425.9382051135003	0.04674209956002686	0.37719351930523687	0.05608648293251729	0.01679714705015188	0.045617848188598015	3.166276996223787E-4	1.0808867997123568	2.1475671595891344E-4	1.060291269858934E-7	1.0939737422829998	-2328.361768783145	181.34704824955807	722.5343593105958	375.8002629321782	1095.6328699743033	704.297026599698	86	54	11	123	50	0.49187841743873223	1.3091997279673468
62240000	-113922.98408743061	-110946.38621317824	-2976.597874252375	-110946.38621317824	1363.5086234140167	0.04683516204570107	0.3605207902790133	0.05755649194084905	0.02007396281267175	0.04077122459110989	3.1509491143415E-4	1.104335658865353	2.2486858077936192E-4	1.3274967859675058E-7	1.1689696534192202	-2311.75841863115	178.18290950131234	95.16615855399691	284.81386009149816	772.8753621584414	566.7608002876176	51	20	18	185	50	0.49187841743873223	1.3404935170783354
62250000	-113932.48141141876	-110947.71746445945	-2984.763946959309	-110947.71746445945	1472.3732609541312	0.04002158339835374	0.3605207902790133	0.057721800221298754	0.018825601628693085	0.04332958059141148	2.99132078057792E-4	1.1093012548693815	2.1165961492195792E-4	1.0162145279017965E-7	1.118621660393896	-2322.580106851491	307.2991002465677	155.37253578002594	710.074009497036	936.7483547475719	740.0735795844095	9	75	52	121	67	0.49187841743873223	1.2969445329068736
62260000	-113871.1307069819	-110890.33960390424	-2980.7911030776563	-110890.33960390424	1469.7931834417057	0.041053295188882274	0.36475678510612347	0.05902628705435377	0.018667196917246755	0.04209434567310169	3.0717699078255077E-4	1.1131781104891816	2.1657075650791837E-4	1.0683262789266433E-7	1.1083390698604774	-2316.7921907932046	384.69056986969116	147.45968306912263	367.4308092847901	717.2844901453716	504.7758690812663	6	71	6	191	50	0.49177557126764493	1.311914518677536
62270000	-113918.47185255036	-110919.24263811369	-2999.2292144366666	-110919.24263811369	1482.1022450110588	0.04454001565882355	0.36475678510612347	0.059719804914131036	0.018366351483898948	0.0411887440158331	3.180305696425508E-4	1.1039265965665142	2.263677005514849E-4	1.417170940370984E-7	1.1692299215389739	-2309.4518723522388	645.3954828581856	148.88938829687413	217.06623985823268	733.0312221293788	446.51195252891546	4	82	4	191	43	0.47627105738431974	1.2722143833468333
62280000	-113863.3157283493	-110926.82016284086	-2936.4955655084445	-110926.82016284086	1374.4347714085611	0.044446723579076385	0.36475678510612347	0.059719804914131036	0.018366351483898948	0.042991150928262105	3.0422200636248773E-4	1.043053658521759	2.188104470323884E-4	1.135087415928744E-7	1.1930148149717958	-2309.255759940237	277.19284565577476	122.46448625096589	597.2447954980744	899.9317466402108	325.54621735959296	5	82	36	159	42	0.4891738287122486	1.2722143833468333
62290000	-113901.90938254107	-110946.30477881395	-2955.6046037271212	-110946.30477881395	1444.2991997151446	0.044446723579076385	0.36475678510612347	0.05711492153828493	0.017083539686565508	0.04195347704031696	3.187818704624514E-4	1.0885556245652317	2.23616815154808E-4	1.4129070596722148E-7	1.230108077130768	-2310.6177031623456	226.68767511011006	153.20765137876685	520.9055509690172	801.6129069907572	338.6998170269501	10	84	30	161	39	0.47924058862075264	1.2722143833468333
62300000	-113926.93814932997	-110975.49965110989	-2951.438498220085	-110975.49965110989	1394.016227247689	0.04243867594306177	0.36475678510612347	0.0648341025948462	0.019445348140113738	0.04195347704031696	3.2860122799225066E-4	1.1730562283144508	2.2755112392402568E-4	1.655182830025285E-7	1.3076194004897932	-2314.4915933644793	134.81707373301734	376.5376572717075	642.5780443213022	956.7650574214549	404.91445558613464	74	14	54	141	41	0.49023859562398453	1.3820140821933455
62310000	-113907.80682565183	-110935.63457065988	-2972.1722549919436	-110935.63457065988	1352.8157783202055	0.04136391234608869	0.36475678510612347	0.057700332750743884	0.019445348140113738	0.04195347704031696	3.2319774263943877E-4	1.1762214622726581	2.2853254755186912E-4	1.6546288614107796E-7	1.281446909641366	-2314.3349510189655	130.4037776586513	221.87294610976943	586.7820088422394	905.8270433870982	564.8519327317492	62	33	47	154	28	0.49023859562398453	1.354527619267369
62320000	-113936.8641234191	-110945.31179270917	-2991.5523307099347	-110945.31179270917	1395.3301302488414	0.04334207762257248	0.3654705167590419	0.05776693081942892	0.019445348140113738	0.04969559903662446	3.1133517443958597E-4	1.1895966957121564	2.1885935620683685E-4	1.4023045841532204E-7	1.222584742958931	-2322.4007983902598	170.0781013061944	159.79862045399753	214.0545142710807	725.6871300170429	667.9472388720383	38	22	33	63	168	0.48430492143972914	1.2782352263642094
62330000	-113936.23304698116	-110929.6748743771	-3006.55817260406	-110929.6748743771	1225.5209137932736	0.04658706011735552	0.3654705167590419	0.05776693081942892	0.01939435677153768	0.04894049503422363	3.2099377143304206E-4	1.177513613156778	2.3354154763499235E-4	1.8011625610382572E-7	1.284358543914762	-2309.3440038126846	220.30263936926372	102.3980982962635	180.82788288434455	413.6484444349274	773.9526571873942	5	51	21	44	203	0.4839118821368833	1.3105547907260555
62340000	-113910.76085145459	-110917.71311205943	-2993.047739395152	-110917.71311205943	1288.3841993668354	0.0439871755021755	0.3690052040278512	0.05879113302293695	0.018154764685369022	0.04944707788566697	3.254190724926781E-4	1.1886459693022744	2.3230982446300133E-4	1.4046054267655236E-7	1.165837572458028	-2312.381857292155	194.41715137331053	112.69009739528248	331.57697666165905	440.0741826218167	760.8955003640684	15	58	7	13	231	0.48457836515207026	1.3105547907260555
62350000	-113957.81830363958	-110955.21077878862	-3002.6075248509605	-110955.21077878862	1515.1015091416054	0.045571792407265097	0.3690052040278512	0.0675561283077819	0.022452039009220923	0.04255606492679561	3.0898478090505334E-4	1.172646140589695	2.098226372914781E-4	1.7400361566256154E-7	1.3194293363640022	-2316.797467588902	62.80019670390867	140.45129036529522	520.7853884232699	403.58484912501	713.3513757073509	1	77	32	15	199	0.48810190844525614	1.276032925773442
62360000	-113907.25274829555	-110913.23483616849	-2994.0179121270576	-110913.23483616849	1530.5553856029962	0.0436654643427452	0.37104338385291924	0.05792390353422745	0.019293541347929637	0.04325957632410807	3.102694924828771E-4	1.1839821940518787	2.0884819515266093E-4	2.1743892897174886E-7	1.4615783250709111	-2319.107670534147	302.0004671864534	112.9484000207626	763.5098163661922	532.7830190934676	777.7286809939039	23	57	13	31	200	0.47800962557583426	1.2259576408614157
62370000	-113922.97960569778	-110935.73148529069	-2987.248120407097	-110935.73148529069	1519.3724646030964	0.043627845944475926	0.38266603862774595	0.05911048694951098	0.0174320405724692	0.043533187736906793	3.1471290994943755E-4	1.1555699214823776	2.093969590543827E-4	1.1041650767621005E-7	1.1210779741949335	-2330.8056268993782	328.47239095342417	103.09043885171928	506.267281182188	803.8833887443283	925.3743461208073	15	62	15	21	211	0.46644562605002415	1.15658131041844
62380000	-113925.927434751	-110944.52922348549	-2981.3982112655203	-110944.52922348549	1678.0629463141588	0.044218179035976135	0.36828843749363654	0.06390645982213825	0.0174320405724692	0.043533187736906793	3.217459508368561E-4	1.121862221034019	2.1133546421181842E-4	1.308384763086335E-7	1.188612453802362	-2335.7619407068737	268.24024858354426	165.22648724479902	416.342806635387	514.6788360757558	818.7620100377065	17	57	7	11	232	0.46644562605002415	1.15658131041844
62390000	-113873.79215299131	-110910.85292594953	-2962.9392270417848	-110910.85292594953	1472.8530421850544	0.04673154383141786	0.36813887956078206	0.06453669945105625	0.02056202148544658	0.043533187736906793	3.1925867645004084E-4	1.1801404275108673	2.1403149733383752E-4	1.1568406387640839E-7	1.1587187383206772	-2331.962416365618	498.8408570694111	113.57024977383058	134.3611160145633	121.04633120831262	640.7277166576021	22	36	8	13	245	0.46705949909904426	1.2748669773236758
62400000	-113890.67798852756	-110915.51199764323	-2975.1659908843308	-110915.51199764323	1550.6316849892264	0.043142385871102494	0.36789311817881076	0.05883986159049318	0.018880911257024586	0.04037258312980729	3.138241427603993E-4	1.1221363703816978	2.0894133308526396E-4	1.5121945696893032E-7	1.2745258685699064	-2317.3384076089583	178.95199820334525	97.15065499180287	87.0975760933641	553.6303896620667	760.5397628365173	12	8	52	58	194	0.4789183683026522	1.2748669773236758
62410000	-113898.4568317598	-110940.44689997498	-2958.0099317848208	-110940.44689997498	1618.3108076743606	0.04322026946060559	0.356249354044108	0.05883986159049318	0.020466423493690104	0.045739630695097185	3.1576328345217297E-4	1.181350444446881	2.0495729248850157E-4	2.1393808700989066E-7	1.532161458182678	-2321.866441684786	248.34389380793291	193.20152100059556	86.52792489525741	208.17068629074095	746.0542351938902	14	1	53	8	248	0.4858926497584338	1.274919260660112
62420000	-113913.65437801857	-110948.0159608713	-2965.638417147277	-110948.0159608713	1573.4503099461706	0.0442230063088147	0.356249354044108	0.058968721758795126	0.01835260032134844	0.040055917084625005	3.129876764408113E-4	1.1023926099960484	2.044289387887045E-4	2.3313659705243176E-7	1.5359733437819982	-2304.864531338604	190.5343606269417	61.788688787862824	111.99711347184422	523.2528912337158	777.2113049295812	13	39	16	82	174	0.4902475091102591	1.2784432609580774
62430000	-113841.17831901442	-110899.40899508278	-2941.769323931638	-110899.40899508278	1643.7137819395641	0.044791619075851906	0.356249354044108	0.058968721758795126	0.01739590461638631	0.040055917084625005	2.9989524041972655E-4	1.1197300273934148	1.9658998638984307E-4	1.6018375849966404E-7	1.3962427438395846	-2311.2206130156806	365.05737037978014	79.04695316159393	205.9114097976623	524.6574658745517	1038.4208536320152	10	41	38	69	166	0.4902475091102591	1.2784432609580774
62440000	-113877.23396039764	-110909.70945391717	-2967.524506480473	-110909.70945391717	1711.1329593453922	0.04056034999700714	0.36447022063717244	0.058968721758795126	0.01739590461638631	0.040055917084625005	3.1441687536701984E-4	1.1190184200172093	2.034005605120888E-4	1.4446487250177245E-7	1.260883846619711	-2317.1371111252497	362.9409044843851	90.92955382383086	199.01241892642852	535.2738076871839	791.4202884962624	9	38	25	66	186	0.481888602203575	1.250880910006733
62450000	-113883.11045134526	-110922.5536953951	-2960.556755950165	-110922.5536953951	1683.013857779091	0.04575063826034605	0.3475743378516016	0.059259718951141585	0.018587601272666364	0.04390795665948551	3.095308766973748E-4	1.1338404485575744	1.9595517249983252E-4	1.1256035588984903E-7	1.2188517860839045	-2353.645586372866	374.71750032729295	125.1420027331092	356.8066691870361	614.8393606166309	750.5597450006167	12	41	32	50	189	0.4915863340503994	1.2718138509807517
62460000	-113870.39763404046	-110921.79643431715	-2948.6011997233086	-110921.79643431715	1548.3904034906761	0.04291466305390076	0.3475743378516016	0.059259718951141585	0.015865126442158994	0.04275348380839335	3.11058952944989E-4	1.2243451446246498	1.9289996038366158E-4	2.484401850008764E-7	1.7295668184328383	-2360.1736922782	338.35018826604636	104.34425822117737	181.69793709170858	770.6056225947759	707.2378153533421	11	64	11	13	225	0.4915863340503994	1.3197059607941188
62470000	-113843.60724394958	-110907.0126168622	-2936.5946270873837	-110907.0126168622	1657.0252322063686	0.040770331980892215	0.3475743378516016	0.05886237961828985	0.020013443731089462	0.04275348380839335	3.2047988951148826E-4	1.1992223588263324	1.9169807654098592E-4	1.2733081597423907E-7	1.29653400611497	-2355.5888288910446	439.2186216032748	107.48458986050474	149.1890983847255	409.66304573862794	729.7740239990187	12	19	54	6	233	0.4915863340503994	1.3421365302745667
62480000	-113898.16721022312	-110935.88930166395	-2962.277908559169	-110935.88930166395	1572.3172248797898	0.045485550100258766	0.3475743378516016	0.0561919723414291	0.020013443731089462	0.04701215136109743	3.2100002995083255E-4	1.1832382701538537	2.0232652197604167E-4	1.9430335592379817E-7	1.4339770597672064	-2325.4885294244723	571.6412635033549	147.2711961308633	170.4071373173631	482.4379946871577	826.2717986511136	1	53	36	60	174	0.48086733896940814	1.2824198250793086
62490000	-113880.60291364108	-110919.03281113277	-2961.5701025083126	-110919.03281113277	1587.321669881976	0.045485550100258766	0.3748343986777165	0.0561919723414291	0.020013443731089462	0.04230001165300699	3.291243470549932E-4	1.1962045893495006	1.9633696625653542E-4	1.806822336158716E-7	1.392138901267432	-2333.357372206538	449.2965737770512	123.35461266444275	247.35698341045844	710.8285843946938	832.4556791402413	5	54	42	81	142	0.48086733896940814	1.2923895865942558
62500000	-113947.02911965069	-110934.41658699466	-3012.612532656022	-110934.41658699466	1565.7873779858016	0.04525385505498209	0.3748343986777165	0.06466009337481297	0.01810516559616202	0.039490592006138844	3.132962891625714E-4	1.1887547795127082	1.9751177090222052E-4	1.6685736149363458E-7	1.301659777579939	-2327.3971951828084	762.1141411350226	135.7579672386732	245.21114006171183	584.3909884550172	817.9043979972353	2	59	20	61	182	0.4953003282993005	1.3841779609580414
62510000	-113923.66407848854	-110934.15633743082	-2989.5077410577182	-110934.15633743082	1505.5226049672333	0.04353970799440199	0.3592316372179935	0.0598364721355564	0.01810516559616202	0.049131740673092734	3.154594686458661E-4	1.1085035644839316	2.0215465583589437E-4	1.7289255815287348E-7	1.3602137468712068	-2338.002545803982	165.04601993785175	193.46748530089457	711.1958655316754	724.7125619888448	783.5396793670034	58	27	20	39	180	0.4953003282993005	1.3395652221888994
62520000	-113871.75816576461	-110920.6224475345	-2951.1357182301135	-110920.6224475345	1695.5287412348305	0.04574554838223503	0.36631007547356503	0.061044289215091564	0.017328022164061464	0.043777650048435354	3.395603868739127E-4	1.2077093969823338	2.0327139808720118E-4	1.4294860419634437E-7	1.2392638662640265	-2334.162207079373	164.7293334977164	132.691948167173	199.5490443452984	845.3844606551952	712.2485905781689	9	38	47	99	131	0.4876385178904717	1.3893637832770702
62530000	-113842.04624529603	-110903.9285236298	-2938.1177216662354	-110903.9285236298	1545.4893155881819	0.04248090443527439	0.36631007547356503	0.06333058267514148	0.017328022164061464	0.04281461689232566	3.2621093913762456E-4	1.2368575062682108	2.0081955916916676E-4	2.028682159157654E-7	1.5057551951314467	-2325.130006057782	297.04434714505567	148.46724952294505	320.90239602321196	889.2290533382105	765.9434192436036	6	81	8	85	144	0.48773436209936066	1.3742940124172396
62540000	-113891.32099655578	-110929.36409613202	-2961.9569004237496	-110929.36409613202	1562.3005302597726	0.044618716307966655	0.3609360305846214	0.05600134973009774	0.017328022164061464	0.04955354594315784	3.3518013932313796E-4	1.2274291637202726	2.0824256351955313E-4	2.688761049793289E-7	1.5512874720661984	-2303.0228959772676	365.0724774465739	136.43706493621255	702.0546042248826	762.5926228593985	608.1760859747197	4	94	43	90	93	0.48773436209936066	1.3688980923159557
62550000	-113884.9157691041	-110924.4248132148	-2960.490955889299	-110924.4248132148	1549.7837275900154	0.04389732284412806	0.35087340540390755	0.057670770262870534	0.019418040747536225	0.04364264004694412	3.347500762450459E-4	1.1569850604995562	2.102200460272298E-4	1.4755408515520393E-7	1.2185989156933745	-2304.681367779474	274.26674879785446	133.08573051502597	603.9751064437495	746.8256244046852	700.8812515238493	9	83	53	56	123	0.48773436209936066	1.320521925714573
62560000	-113893.26960204051	-110933.73726246523	-2959.532339575285	-110933.73726246523	1696.4160515189171	0.04209581978267291	0.34927775378997167	0.06141231340148737	0.019418040747536225	0.0402457102305248	3.243045301113637E-4	1.1664853138586633	2.0321254054649638E-4	1.1753590715893689E-7	1.1458041685117593	-2310.3796787440474	397.499205144874	158.47043015343897	661.2080429703731	801.7684174293657	540.9151059631969	7	82	75	120	40	0.49083431711596315	1.2368487581089227
62570000	-113882.12500762435	-110908.38860033515	-2973.736407289199	-110908.38860033515	1569.5794111652353	0.04784660038322547	0.34927775378997167	0.05673255141591924	0.016863798723632237	0.04606797682373219	3.2997835086206453E-4	1.1340922538680434	2.081515442119699E-4	1.0259132921877909E-7	1.0691868322749079	-2322.9635014246405	154.61325081670344	144.61442048989858	819.8826020385291	991.312611869498	531.3944329711745	41	51	108	74	50	0.4843305476933035	1.3582444746303333
62580000	-113869.34262397645	-110899.2418545668	-2970.100769409646	-110899.2418545668	1674.3912522129226	0.044267327694366754	0.34927775378997167	0.05673255141591924	0.016900968632181965	0.04270240506722777	3.2426423766324704E-4	1.1038287454786195	2.0875327120238718E-4	1.0020357616690815E-7	1.0615141140066753	-2319.7727570982947	128.0440909035874	225.98257099865054	699.5160572095511	782.0618841322487	407.35658349174406	73	19	116	75	41	0.48626125825446653	1.2817718793299075
62590000	-113895.02577640947	-110906.9278316501	-2988.0979447593672	-110906.9278316501	1580.571181674829	0.04388516167807541	0.34927775378997167	0.0575463323632616	0.017283515493838907	0.0424933871217913	3.317281416403436E-4	1.1362598636374928	2.161064339528203E-4	1.9058749865878E-7	1.3227222665511187	-2305.3852417239104	124.87690901703081	390.14905168484427	771.7665037189958	361.1472595824813	554.2683117639366	86	5	193	32	8	0.48626125825446653	1.3164802256821204
62600000	-113860.87066031487	-110885.71333547456	-2975.1573248403133	-110885.71333547456	2001.0975574065483	0.04256573599748723	0.3565747177483737	0.058530733230411205	0.016150270957662395	0.04300594131449032	3.287056548582631E-4	1.1728662454137677	2.0100825892119798E-4	1.0724659971573091E-7	1.0765297384173058	-2308.7654574991248	175.84484817863526	239.79747270935093	641.2387191802334	951.122706224876	439.8761128626674	86	4	187	6	41	0.48626125825446653	1.198984697667021
62610000	-113878.3755258306	-110901.67580699197	-2976.699718838634	-110901.67580699197	1871.0687095155063	0.04395243530155611	0.3565747177483737	0.058530733230411205	0.01900799675310437	0.04300594131449032	3.2132973526474115E-4	1.190771648139854	1.9809723746257353E-4	1.808352057886137E-7	1.358281418014848	-2306.2181548216745	207.45800215062422	249.12423062898955	699.3390455782227	322.083704505365	479.71580422362456	76	25	193	26	4	0.4869757370467864	1.2512387395919653
62620000	-113884.33001230992	-110915.65039144931	-2968.6796208606056	-110915.65039144931	1683.494460312432	0.04171845529727356	0.3565747177483737	0.05732196843555008	0.01896285377090429	0.04054612319717048	3.3745460781792614E-4	1.1817324376339786	2.0844757054344442E-4	1.6083072962185807E-7	1.2407069387956338	-2296.5066190937214	151.49018379322573	166.784775012529	738.4025950554991	235.43742740818595	619.010103839538	83	10	199	21	11	0.49184388263793705	1.3537265280862827
62630000	-113892.40704455649	-110925.13452534849	-2967.272519207997	-110925.13452534849	1870.5618868502663	0.04224966477730506	0.3692224915885878	0.06032991900237377	0.01954181610603136	0.04917456105628753	3.3633234241181494E-4	1.1898146085056562	1.939688230431401E-4	1.9601576378628455E-7	1.3795571373332027	-2321.680552556527	154.123248909097	211.2144856180076	633.6796044815827	358.9760711715739	585.4801149011647	54	32	206	13	19	0.4939573556666695	1.399260121550608
62640000	-113855.24051288054	-110915.84978026811	-2939.3907326124354	-110915.84978026811	1735.564981408792	0.047721044066157195	0.3692224915885878	0.06123615156965664	0.02145636434946386	0.04744122465114615	3.2743954435792566E-4	1.1582090618909073	1.9579372596525884E-4	1.2021412424079195E-7	1.1738104384042085	-2312.822630329418	148.32799816660628	181.55204991309174	796.3879126162383	305.98468475188685	632.9293050643097	69	16	205	24	10	0.4997147413420945	1.4261060398610004
62650000	-113889.58998370157	-110927.67539383023	-2961.914589871353	-110927.67539383023	1774.5419272124898	0.04441691778209859	0.3694710328726417	0.06123615156965664	0.01576770805074862	0.04744122465114615	3.294284779550943E-4	1.2074355218698356	1.953678443733439E-4	1.3532326458319008E-7	1.2079948858950393	-2321.2638002185954	102.14711856542391	126.93381871194009	878.6266779475927	312.9303083126643	857.4098433869644	21	63	199	29	12	0.49579351791875986	1.4261060398610004
62660000	-113868.13641348465	-110916.08368765507	-2952.0527258295824	-110916.08368765507	1774.2061261759018	0.04267428678880297	0.36331091428494844	0.060230576637563225	0.019752371314014815	0.0434254580365709	3.3138806653919213E-4	1.1553677459684135	1.902368946525137E-4	1.0013917348541777E-7	1.0744508157729733	-2327.638716960448	83.50811879235813	182.24124777735204	741.7565961967917	294.4974121979271	792.8540591264997	1	83	217	10	13	0.49579351791875986	1.458600727408138
62670000	-113893.68720383484	-110932.88202358953	-2960.8051802453074	-110932.88202358953	1759.8952720207965	0.04550944056488349	0.35512879331065417	0.05714637743518748	0.018385788628757463	0.04390262774333395	3.356011894698088E-4	1.1926884630446375	1.9633145007903394E-4	1.6017965358324315E-7	1.271323741062855	-2323.5420169081317	196.30843334332118	153.36993280957083	648.7974655489236	672.6938083203415	867.9202362018035	30	57	97	97	43	0.49579351791875986	1.458600727408138
62680000	-113872.27665460318	-110903.55652490034	-2968.720129702842	-110903.55652490034	1755.1424402194727	0.05034582770257255	0.37514445581048184	0.056774784281296176	0.01788233058854986	0.04561217556730409	3.465917994117422E-4	1.236643066923589	2.0316294886500927E-4	1.9961617485281953E-7	1.338220413263961	-2316.920137637964	201.96740870538588	182.4676877279893	874.8903581104196	745.4132008838113	533.3196101366412	11	79	35	173	26	0.4805121981430356	1.3361983492872038
62690000	-113864.33651202607	-110908.55239473598	-2955.7841172900967	-110908.55239473598	1793.9714611799259	0.042718008681297465	0.36484994186899766	0.056774784281296176	0.0174922571668853	0.04561217556730409	3.2291250853801396E-4	1.2044137507438244	1.9432501646727947E-4	2.0685738030036303E-7	1.4812742048184004	-2323.476435017147	176.4203890415306	173.63051967096936	240.74225625250423	746.0501661210967	456.36607917784505	16	66	5	200	37	0.48659794930663947	1.2215450914205945
62700000	-113862.06330956293	-110929.52245172416	-2932.540857838766	-110929.52245172416	1647.7075976626463	0.042654743800986224	0.35702417349215204	0.056774784281296176	0.016991914003272827	0.04561217556730409	3.2956780931378635E-4	1.1132206991237381	2.006430677473187E-4	1.2419904890322308E-7	1.2087960342144328	-2334.687298099869	163.4031590873958	172.7896292216032	230.98632545747066	779.6025860223385	944.7071110329213	37	39	6	240	2	0.48591855414826035	1.3886156724846093
62710000	-113859.51170969447	-110907.0600006318	-2952.4517090626723	-110907.0600006318	1673.2004395529875	0.047379705270578554	0.35702417349215204	0.05994629210414701	0.020235628055146813	0.04561217556730409	3.434930933691724E-4	1.1645559825099971	2.0613162563875448E-4	1.9549953083251609E-7	1.3518573985921958	-2313.218275487783	414.5746937623326	125.22453292628232	140.52572284291142	762.9157317241916	586.3912227793837	3	48	35	227	11	0.4765625798318279	1.2967184244330747
62720000	-113845.95184905277	-110916.82442587912	-2929.1274231736525	-110916.82442587912	1710.380209260358	0.04483589465252833	0.35703347673314817	0.05496886572155428	0.01722855110972195	0.04040185983052021	3.3391032827153873E-4	1.1327949788294345	1.9900664641645492E-4	1.306278604265856E-7	1.2126516740857627	-2318.2568475435824	218.0935341941065	103.73957821700436	223.11268319719	798.4518558407668	549.9931644904783	8	52	35	189	40	0.4765625798318279	1.222898419102889
62730000	-113867.57704499128	-110922.49050393655	-2945.0865410547276	-110922.49050393655	1708.636382891911	0.04483589465252833	0.35703347673314817	0.05611927180888528	0.019496319852701532	0.04040185983052021	3.465666783366204E-4	1.1542510696545765	2.077759768144246E-4	1.4287096584373864E-7	1.1865428461952996	-2320.26922357196	155.00506829660463	105.93553248207847	264.8425039873039	817.6112136389852	570.8974022537326	53	6	31	187	47	0.4727938141135345	1.222898419102889
62740000	-113856.03943678766	-110909.47110218485	-2946.5683346028095	-110909.47110218485	1530.7258828892323	0.045388020334868544	0.3570374777767429	0.05611927180888528	0.018614573513118557	0.0419592587128515	3.4361062076417075E-4	1.1016663119960257	2.1323665966096718E-4	1.6355051103421357E-7	1.2571702635049482	-2314.2436651722624	331.5995213868296	96.45469353896607	155.4418187869898	733.7220300559449	574.3502479237779	7	11	61	190	55	0.47168293801584227	1.222898419102889
62750000	-113801.49492483994	-110878.65395947876	-2922.84096536118	-110878.65395947876	1570.7792171141457	0.045388020334868544	0.3570374777767429	0.05481091825193934	0.015394866624883586	0.0419592587128515	3.432104878890997E-4	1.106784610157462	2.116651678904219E-4	1.2213745644592496E-7	1.1654454968367982	-2335.1931219832304	185.11386318971716	213.68598003818556	142.1894729841691	768.8092014632847	762.3590856660322	5	19	46	246	8	0.47601379747912814	1.3442811404514605
62760000	-113821.67719953593	-110887.29019449113	-2934.3870050447963	-110887.29019449113	1467.77066734643	0.03871648468675654	0.3570374777767429	0.059476395620219856	0.018395932020949687	0.0419592587128515	3.4009527626633365E-4	1.130860647006835	2.1202767889604463E-4	1.0492800957862444E-7	1.103898686047146	-2340.266594937414	153.87320480126553	137.23626703961233	191.81974957245956	784.4466287972308	541.7638650406668	12	26	34	233	19	0.47601379747912814	1.2421149136706027
62770000	-113836.23491146299	-110888.50906344956	-2947.7258480134333	-110888.50906344956	1554.1689284241406	0.047738702564290414	0.3657494687695818	0.059476395620219856	0.01877713017982128	0.048583485886045864	3.3723352926948435E-4	1.1711044907333608	2.0635369637281967E-4	1.1560546259266155E-7	1.1262872408090487	-2324.308164662707	102.14209246592833	181.37263770542467	152.4648447571811	787.8124221042915	534.4678347327197	2	29	47	208	38	0.47601379747912814	1.2042688859868411
62780000	-113862.73764621707	-110917.35238463392	-2945.385261583142	-110917.35238463392	1585.534532662636	0.045087959517117054	0.3736999782162523	0.059406977204815956	0.0174403353828914	0.04448885078214756	3.361932883582263E-4	1.164500091563091	2.049667391499485E-4	1.0867611198101497E-7	1.1213613033572043	-2340.679566849648	115.98815324152817	144.3362266611527	292.97486705709196	908.7664957400314	347.33715918740694	56	17	20	189	42	0.47601379747912814	1.2484910807782326
62790000	-113904.2512743372	-110920.96914465164	-2983.2821296855645	-110920.96914465164	1477.152070922113	0.045087959517117054	0.3640302915424646	0.059406977204815956	0.0174403353828914	0.04448885078214756	3.24490386643116E-4	1.2131836624179617	2.0154901092262425E-4	1.4511668170909064E-7	1.1967434052953116	-2312.7479288216555	116.08547388421046	292.59591693856174	504.5797128842709	660.158905567437	502.09964639964005	78	9	48	169	20	0.48992276047195416	1.2484910807782326
62800000	-113875.57761974454	-110924.98014987214	-2950.597469872406	-110924.98014987214	1498.1760531191826	0.045087959517117054	0.3640302915424646	0.059406977204815956	0.017510915123553523	0.04448885078214756	3.326159954807517E-4	1.1509165389558285	2.0373214644141307E-4	1.2938619984608054E-7	1.2238745862378995	-2337.674752048468	129.6123915490885	612.8613717762022	698.0101182288527	846.551072524085	417.5531214236781	82	59	1	153	29	0.47714390577783033	1.2173517515854215
62810000	-113854.08585809491	-110904.9045769798	-2949.181281115111	-110904.9045769798	1531.3362053211167	0.04622762511765891	0.3630701581888193	0.05584227648119013	0.016247207128621897	0.05005804064493816	3.3191268093037075E-4	1.1404391960716374	2.023752607192297E-4	1.341667669023843E-7	1.2091338613965628	-2322.420388439296	159.07732746330242	204.03657504457206	772.2322745994658	692.8622696749596	449.07360280357153	71	17	102	102	32	0.4867977448678939	1.2980622529495986
62820000	-113872.00377385147	-110921.40941926435	-2950.5943545871064	-110921.40941926435	1513.0324916933205	0.04622762511765891	0.3630701581888193	0.05976804511271829	0.0162750234681854	0.04098464121857378	3.2635336533940986E-4	1.1496456077213801	1.987646839661052E-4	1.5505833648167726E-7	1.290518005657726	-2317.8808015127966	133.29000444394433	203.7566128352622	713.1644854411649	1209.3253811344428	562.9067397238911	73	17	168	23	43	0.4867977448678939	1.2375225798983764
62830000	-113893.40210983352	-110914.57315182687	-2978.828958006642	-110914.57315182687	1441.421224614322	0.04457745111050469	0.3630701581888193	0.05810841941578991	0.017497482982104632	0.04725295668989846	3.419498000362119E-4	1.138666743676297	2.0667515430836873E-4	2.194241556814947E-7	1.3884522674753796	-2313.579588629904	128.6182283689983	519.4972012346099	733.2390611143381	1167.9141914169106	640.7332434598484	81	12	119	19	93	0.4770375467214822	1.2375225798983764
62840000	-113863.1955584328	-110917.0409472658	-2946.1546111669845	-110917.0409472658	1501.1327702127649	0.039903946773460805	0.35571074868355407	0.05810841941578991	0.014960595620992253	0.046049055100711195	3.380002615334168E-4	1.1876589197282073	2.0392171322831113E-4	1.2444562796548788E-7	1.1379914948416843	-2311.1687174721687	160.2148790504934	412.10323316730705	906.3739124391932	835.002339881085	701.8928691993821	74	60	74	42	74	0.4841055202757987	1.2375225798983764
```
