## Supplementary material for "Reliable estimates of Japanese encephalitis virus evolutionary rate supported by a formal test of temporal signal": https://doi.org/10.6084/m9.figshare.25486117: JEV_G1-G5_GTRgi_ORC_BSP.xml (part 1 of 4)

```
<?xml version="1.0" encoding="UTF-8" standalone="no"?><beast beautitemplate='Standard' beautistatus='' namespace="beast.core:beast.evolution.alignment:beast.evolution.tree.coalescent:beast.core.util:beast.evolution.nuc:beast.evolution.operators:beast.evolution.sitemodel:beast.evolution.substitutionmodel:beast.evolution.likelihood" required="" version="2.6">

    <data
id="JEV_common_genotyped_nonrecom"
spec="Alignment"
name="alignment">
                        <sequence id="seq_G1_AB241118.1_Japan.Mie_2004-01-01" spec="Sequence" taxon="G1_AB241118.1_Japan.Mie_2004-01-01" totalcount="4" value="atgactaaaaaaccaggagggcccgggaaaaaccgggccatcaatatgctgaaacgcggattaccccgcgtattcccactagtgggagtgaagagggtagtgatgagcttgttggacggcagagggccagtacgatttgtgctggctcttatcacgttcttcaagtttacagcattagccccgaccaaggcgcttttgggccgctggagagcagtggaaaaaagtgtggcaatgaaacatcttaccagtttcaaacgagaacttggaacactcattgacgccgtgaacaagcggggcaaaaaacaaaacaaaagaggagggaacgaaagctcgattatgtggcttgccagcttggcaatcgtaacagcctgtgccggagccatgaagctatcaaactttcaaggaaagcttctgatgaccatcaacaacacggacattgcggacgtcatcgtgatccccacctcaaaaggtgaaaacagatgctgggtccgagcaatcgacgttggttacatgtgtgaagacaccatcacgtatgaatgtccgaagcttgccgtgggcaacgatccggaagacgtggactgctggtgcgacaatcaggaagtctacgtgcagtatggtcgctgcacacggaccaggcattccaaacgaagcagaagatccgtttcggtccaaacgcatggggaaagctcactagtgaacaaaaaagaggcttggctggattcaacgaaggccacgcgatacctcatgaaaacggagaactggatcataaggaaccctggttatgctttcctggcggcggcacttggatggatgcttggcagcaacagtggtcaacgtgtggtgttcactattctcttgctattggtcgctccagcttacagttttaattgtctgggaatggggaatcgggatttcatagaaggagccagtggagccacttgggtggatctggtgttggaaggagatagctgtttgacaatcatggcaaacgacaaaccaacactagatgtccgcatgatcaacattgaagctagccaacttgctgaagtcaggagttactgctatcacgcttcagtcactgacatttcaacggtggctcgatgccccacaactggagaagcccacaacgaaaaacgtgctgacagcagctacgtgtgcaaacaaggctttaccgatcgcggatggggaaatggatgtggacttttcgggaaaggaagcattgacacatgcgcaaaattttcttgtaccagtaaggccattggaagaatgatccaaccagagaacatcaagtacgaggttggcatattcgtgcacggaactaccacctcggaaaaccatgggaattactcagcgcaagtaggagcgtctcaagcagcaaagtttactgtaactccaaatgctccttcaataaccctcaagcttggtgattatggagaagtcacactggattgtgaaccaaggagtggactgaacaccgaagcgttctatgtcatgaccgtgggttcgaagtcattcttagtccatagggaatggttccatgacctttctcttccctggacgtccccctcaagcacggcatggagaaacagagaactcctcatggaatttgaagaggcacatgccacaaaacaatctgtcgtagctcttgggtcacaggagggaggcctccatcaagcgttggcaggagccatcgtggtggagtactcgagctcagtgaagttgacatcaggtcacctgaaatgcaggctaaagatggacaaactggctctgaagggcacgacttatggcatgtgtacagaaaaattctcgttcgcgaaaaatccagcggacacaggccatggaacagttgtcattgagctcacatattctggaagtgatggtccctgtaaaattccgattgtctcagtcgcgagtttaaacgacatgacccctgtggggaggctggtaacagtaaaccccttcgtcgcgacatctagctccaactcaaaggtgctggtcgagatggaacctcccttcggagactcttatatcgtggttggaagaggagacaagcagattaaccatcactggcacaaagctggaagcacgctgggcaaagctttctcaacaactttgaaaggggctcagagactagcagcgctaggtgacacagcctgggacttcggctccattggaggggtattcaactccatagggaaagctgttcaccaagtatttggcggtgcattcagaacgctctttgggggaatgtcttggatcacacaaggactaatgggggccttacttctttggatgggtgtcaacgcacgagaccggtcaatcgccctggcttttctggccacgggaggtgtgctcgtgtttctagcgaccaatgtgcatgccgacactggctgtgccattgacatcacaagaaaagagatgaggtgtggaagtggcatcttcgtgcacaacgacgtagaggcttgggtagataggtacaaatatctgccagagacgcccagatccttagcgaagatcgtccacaaagcacatcaagaaggagtgtgcggggtcagatccgtcactagactggaacaccagatgtgggaatctgtgcgggacgaactgaatgtcttgctcaaagagaacgcggtggatctcagtgtggtggtgaacaagcccgtggggagatatcgctcagcccccaaacgcctatccatgactcaagaaaagtttgagatgggctggaaagcatggggaaaaagcattctcttcgcccccgaattggccaactccacgttcgtcgtggatggacccgagacaaaggaatgccctgatgagcgcagagcctggaacagcatgcaaatcgaagatttcggcttcggcatcacatcaacccgagtgtggctgaaaattagagaggagaacactgatgagtgtgatggagcaatcatagggacagctgttaaagggcatgtggcagttcatagtgacttgtcatactggattgagagccgtctcaatgacacctggaaacttgagagggctgtcttcggagaggtgaaatcttgcacttggcccgagacacacactctttggggtgacggtgttgaggagagcgagcttatcatcccacacaccatagctggaccgagaagcaagcacaaccggagagaagggtataaaacacaaaaccagggaccctgggatgagaacggcattgtccttgactttgactattgtccaggaacaaaagtcaccatcacagaggactgtggcaagaggggtccctcaatcagaaccactactgacagtggaaagctgatcaccgattggtgctgccgcagctgttctctaccgcctttacggttccggacagaaaatggttgctggtatgggatggaaatcagacctgttaggcatgacgaaacaacactcgttagatcacaggtcgacgctttcaacggcgaaatgattgacccttttcagctgggccttctggtgatgtttctggccacccaggaggtccttcgcaagaggtggacggccagattgacgattcctgcggttttgggggctctacttgtgctgatgcttgggggcatcacttacactgacctggcaagatatgtggtgctagtggctgcggctttcgcggaggccaacagtggaggagatgttctgcacctcgctctgatagccgtcttcaagatccaaccagcttttctggtcatgaacatgcttagcgcgagatggacgaaccaagagaacgtggttctggtcctgggggcggcttttttccaactagcttcagtggatctgcagatcggagtccacggaatcctgaatgccgcagccatagcatggatgatcgttcgagcgatcacattccccacaacttccaccgttgccatgccagtcttagcgctcctaactccgggaatgagggctttgtatctggacacttacagaatcattcttcttgtcataggaatttgctccctgctgcaagagaggagaaagaccatggcgaagaagaaaggagccgtgctcttgggcttagcgctcacatccaccggatggttttcgcccaccactatcgcagccggactaatggtctgcaacccaaacaagaagagagggtggccagccactgagttcctttcagcggttgggttgatgtttgccattgtgggaggtctagccgagttggacatcgaatctatgtcaatacccttcatgctggcagggctcatggcagtgtcttacgtggtatcaggaaaggcaaccgacatgtggctggaccgggctgctgatatcagctgggagatggaagctgcaatcacaggaagtagccggaggctagatgttaagttggatgatgacggcgactttcacttgattgatgatcccggtgttccatggaaagtctggctcttgcgcatgtcttgtatcggtttagccgctctgacaccctgggctatcgttcccgccgcttttggctattggctcactctgaaaacaacaaaaagagggggcgtgttctgggacacgccatctccaaagccttgcttaaagggggacaccaccacaggagtttaccgaattatggctagggggattctcggcacttaccaggccggcgttggagtcatgtacgagaatgttttccacacattgtggcacacaactagaggagcagccatcatgagtggagaaggaaagctaacgccatactggggtagtgtgaaggaagatcgcataagctatggaggcccgtggaggttcgaccggaagtggaatggaacagatgatgtgcaagtgatcgtggtggaaccagggaaacctgcagtaaacatccagacaaaaccgggagtgtttcgcacccctttcggggaggttggagcagtcagcttggactacccacggggaacatccggctcacccatcctagattccaatggagacatcataggcttgtatggcaatggggttgaactcggcgatggatcgtacgtcagcgccattgtgcaaggcgaccgtcaagaggaaccagttccagatgcttacactccaagtatgctgaaaaagagacagatgactgtgctggacctgcacccaggttcgggaaaaaccaggaagatcctgccccaaataatcaaggacgccatccagcagcgcttgaggacagccgtgctggcacccacacgagtggtagcagcagaaatggcggaagctttgagaggactcccagtacgatatcaaacctcagcagtgcagagggagcatcagggaaatgaaatagtagacgtaatgtgccatgccactctgacccatagactaatgtcaccaaacagggtgcccaactacaatttatttgtgatggatgaggctcacttcactgacccagctagcatcgccgctcggggttatattgcaaccaaggtggaactgggggaggcagcagccatttttatgacggcgaccccgcccgggaccactgatccctttcccgactcaaatgccccaattcatgacctgcaggatgagatcccagacagggcatggagcagtggatacgaatggatcacggactatgcgggaaaaactgtgtggttcgtggcaagtgtgaaaatggggaatgagatcgcaatgtgcctccaaagagcggggaaaaaggtcatccagctcaatcgtaagtcatatgacacagaatacccaaaatgcaaaaatggagattgggactttgttatcaccactgacatctctgagatgggggccaattttggtgcgagcagggtcattgactgcagaaagagtgtgaaacccaccatcctagaggagggagaaggtagagtcattcttggaaatccatcccccataaccagcgcaagtgcagcccaacggagaggtagagtgggcaggaatcccaaccaagttggagatgaataccattacgggggggccaccagtgaagatgacagcaacttagcccactggacagaggcaaaaatcatgctagacaacatacacatgcctaatggattagtggctcagctgtacgggccagagagggaaaaggctttcacaatggatggagagtaccgtctcagaggtgaggagaagaagaacttcctggagctgcttagaacggctgacctcccagtatggctagcctacaaggtggcgtccaatggcattcagtacactgacagaaaatggtgctttgatggaccacgcacaaatgccatactagaagataacactgaggtggagatagtcacccgaatgggtgagagaaagatcctcaagccgagatggctcgatgcgagggtttatgcagaccaccaggccctcaagtggtttaaggattttgcagcgggcaagagatcagccatcagtttcatagaggtgctcggtcgcatgcctgagcatttcatgggaaagacgcgggaagccttagacacaatgtatctggtggcaacagctgagaaaggtggaaaggcacaccgcatggctcttgaagaactgcccgacgcattggagaccatcacactcatcgttgccatcactgtgatgacaggaggattcttcctgctcatgatgcagagaaagggtataggaaaaatgggtctaggggctctagtgctcacgctggccacctttttcctatgggcggcagaggttcctggaaccaaaatagcgggcaccttactggtcgccctgttgctgatggtggtcctcatcccggaaccagaaaaacagaggtcacagacagacaaccagttggcggtgtttcttatctgcgtcctgaccgtggtcggagtggtggcagcaaatgagtacggaatgctggaaaaaaccaaagcagaccttaagagcatgtttggcggaaggacgcaagcaccaggactgaccgga---ttgcctagcatggcactggacttgcgcccagccacagcttgggcgctgtatggggggagcacagttgtgttaacccctctcctgaagcacctaatcacctcagaatacgtcaccacatcgttagcttcaatcagttcacaagcgggttcgctgtttgttttgccgcgaggcgtgcctttcactgacttggatctaaccgttggccttgtctttcttggctgttggggccaaatcaccctcaccacgttcctaacagctatggtgctagtgacactccactacggatacatgctccctgggtggcaagcagaggcactcagagctgctcagagaagaacagcggctggcataatgaagaatgccgtcgtggacggaatggtcgccaccgatgtgcccgaactggaaagaactactcctttgatgcaaaagaaagtcggccaagtgctcctcataggggtcagcgtggcggcgtttctcgtcaacccaaatgtcaccaccgtgagagaggcaggtgtgttggtgacggcagccacactcaccttgtgggacaatggagccagtgccgtctggaattccaccaccgctacggggctctgccatgtcatgcgaggcagctacctagctggcggctccattgcctggactctcatcaagaacgctgacaagccctccttaaaaagggggaggcctggaggcaggacgctaggggagcagtggaaggaaaagttgaatg-ctatgagcagggatgagttcttcaaatacagaagagaggccataattgaggtggaccgcactgaagcacgcagggctaggcgcgagaacaacatagtgggaggacatccagtctcgcgagggtcagcaaagctccgctggctcgtggaaaaaggatttgtctcgccaataggaaaagtcatagatctgggatgcgggcgcggaggctggagctactacgcagcaactctgaaaaaagttcaggaagtcaaagggtacacgaaaggtggggcgggacacgaagaaccgatgctcatgcagagttacggttggaacctggtctcgttaaaaagtggggtggacgtgttctacaaaccctcggagcctagtgacaccctgttctgtgacataggagaatcttccccaagtccggaggtggaggaacaacgcacgctgcgcgtcctagaaatgacatctgactggttacatcggggacctagagagttctgcataaaagtgctctgcccttacatgcccaaagttatagaaaagatggaagtcctgcaacgtcgtttcggcggcgggctggtgcgccttcccctgtctcgaaactccaaccatgagatgtactgggtgagtggagctgctggcaatgtggtgcatgcggtcaacatgaccagccaagtgctgctagggcgaatggatcgcacagtgtggagagggccaaagtatgaagaggatgtcaacctgggtagcgggacgagagctgtggggaagggagaggtccatagcaaccaggaaaaaattaggaagagaatccagaaacttagagaggaattcgctacaacctggcacaaagaccccgagcatccataccgaacttggacctatcatggaagctacgaagtgaaggccactggctcagcaagctctctcgtcaatggggtggtaaagctcatgagcaaaccctgggacgccatcgccaatgtcaccacaatggccatgaccgacaccaccccctttggccagcagagggtctttaaagagaaggttgacacgaaggctccagagccaccagcaggagtcaaggaagtgctcaacgagaccaccaactggctgtgggcccacttgtcacgggagaaacgaccccgcttgtgcactaaggaagaattcataaagaaagtcaacagcaacgcagctctcggagcagtgttcgctgaacagaatcaatggagcacggcgcgggaagccgtgggcgaccctctgttctgggagatggttaatgaagaaagggaaaaccatttgcgaggggagtgccacacgtgcatttacaacatgatgggaaaaagagagaaaaaacccggagagttcggaaaggcaaaagggagtagggctatttggttcatgtggctcggagctcggtacctagagttcgaagccctaggatttctaaatgaagaccattggctgagccgagagaattcaggaggtggggtggaaggttcaggcgtccaaaagctgggatacatcctccgtgacatagcagggaagcaaggaggtaaaatgtatgccgatgacaccgccgggtgggataccagaatcactagaaccgacttggaaaatgaagccaaggtgctggagcttttggatggtgaacaccgcatgctcgcccgagccataattgaactaacgtacaggcacaaagtggtcaaggttatgagacctgcagcaggaggaaagacagtgatggacgtgatatcacgagaagaccaaagggggagtgggcaggtggtgacctacgctctcaacacattcacgaacattgccgtccagcttgtccgcttgatggaggctgagggggtcatcggaccacaacacttggaacagctgcccaggaaaaacaaaatagctgttaggacctggctctttgagaatggagaggagagagtgactaggatggcgatcagtggagacgactgcgtcgtcaagccgctggatgacagattcgccacggctctccatttcctcaacgcaatgtcgaaggtcagaaaagatatccaagaatggaagccttcgcatggttggcacgactggcagcaggttcccttttgctccaatcattttcaggagattgtgatgaaagatggaaggagcatagtcgtcccgtgcagagggcaggatgagctgattggcagggcgcgcatctccccaggtgctggatggaatgtgaaggacacagcttgcctggccaaagcgtatgcacagatgtggctgcttctatacttccatcggagggacctacgcctcatggcaaatgcaatctgctcagcagttccagtggattgggtgcccacaggcagaacatcctggtcaatacactcaaaaggagagtggatgaccactgaagacatgctgcaagtctggaacagggtatggattgaagaaaatgaatggatgatggacaagaccccaatcacaagctggacagacgttccgtacgtgggaaagcgtgaggacatctggtgtggcagtctcatcggaacgcgatccagggcaacatgggctgagaacatctacgcggcaataaaccaagtgagggctatcattggaaaagaaaattatgttgattacat-gacttccctcagaagatatgaggatgtattgattcaggaggacagggtcatttag"/>
                        <sequence id="seq_G1_AB241119.1_Japan.Mie_2002-01-01" spec="Sequence" taxon="G1_AB241119.1_Japan.Mie_2002-01-01" totalcount="4" value="atgactaaaaaaccaggagggcccggaagaaaccgggccatcaatatgctgaaacgcggattaccccgcgtattcccacttgtgggagtgaagagggtagtgatgagcttgttggacggcagagggccagtacgatttgtgctggctcttatcacgttcttcaagtttacagcattagccccgaccaaggcgcttttgggccgttggagagcagtggaaaaaagtgtggcaatgaaacatcttaccagtttcaagcgagaacttggaacactcatcgacgccgtgaacaagcggggcaaaaaacaaaacaaaagaggagggaatgaaagctcgattatgtggcttgctagcttggcaatcgtaacagcctgtgccggagccatgaagctatcaaactttcaaggaaagcttctgatgaccatcaacaacacggacattgcggacgtcatcgtgatccccacctcaaaaggtgaaaacagatgttgggtccgagcaatcgacgttggttacatgtgtgaagacaccatcacgtacgaatgtccgaagcttgccgtgggtaacgatccggaagacgtggactgctggtgcgacaatcaagaagtctacgtgcagtatggtcgctgcacacggaccaggcattccaaacgaagcagaagatccgtttcggttcaaacgcatggggaaagctcactagtgaacaaaaaagaggcttggctggattcaacaaaggccacgcgatacctcatgaaaacggagaattggatcataaggaaccctggttatgctttcctggcggcggcacttggatggatgcttggcagcaacagtggccaacgtgtggtgttcactattctcttgctgttggtcgctccggcttacagttttaactgtctgggaatggggaatcgggacttcatagaaggagccagtggagccacttgggtggatctagtgttagaaggagacagctgtttgacaatcatggcaaacgacaaaccaacactagatgtccgcatgatcaacattgaagctagccaacttgctgaagtcaggagttactgctatcacgcttcagtcactgacatttcaacggtggctcgatgccccacgaccggagaggcccacaacgaaaaacgtgctgacagcagctacgtgtgcaaacaaggctttactgaccgcggatggggaaatggatgtggacttttcgggaaaggaagcattgacacatgcgcaaaattttcttgtaccagcaaggccattggaagaatgatccaaccagagaacatcaagtacgaggttggcatattcgtgcacggaaccaccacctcggaaaaccatgggaattactcagcgcaagtaggagcgtctcaagcagcaaagtttactgtaactccaaacgctccctcaataaccctcaagcttggtgattatggagaagtcacactggattgtgaaccaaggagtggactgaacactgaagcgttctacgtcatgaccgtgggttcgaagtcattcttggtccatagggaatggttccatgacctttctcttccctggacgtccccctcaagcacggcatggagaaatagagaacttctcatggaatttgaagaggcacatgccacaaaacaatctgtcgtggctcttgggtcacaggagggaggcctccatcaagcgctggcaggagccatcgtggtggagtactcgagctcagtgaagttgacatcaggtcacctgaaatgcaggctaaaaatggacaaactggctctgaagggtacgacttatggcatgtgtacagaaaaattctcgttcgcgaaaaatccagcggacacaggccatggaacagttgtcattgagctcacatattctggaagtgatggtccctgtaaaattccgattgtctcagtcgcgagtttaaacgacatgactcctgtggggaggctggtaacagtaaaccccttcgtcgcgacatctagctccaactcaaaggtgctggttgagatggaacctcccttcggagactcttatatcgtggttggaagaggggacaagcagattaaccatcactggcacaaagctggaagcacgctgggtaaagccttctcaacaactttgaaaggggctcagagactagcagcgctaggtgacacagcctgggacttcggctccattggaggggtattcaactccatagggaaagctgttcaccaagtatttggcggtgcgttcagaacgctctttgggggaatgtcttggatcacacaaggactaatgggggccttacttctttggatgggtgtcaacgcacgagaccggtcaatcgccctggcttttttggccacgggaggtgtgctcgtgtttttagcgaccaatgtgcatgccgacactggctgtgccattgacatcacaagaaaagagatgaggtgtggaagtggtatcttcgtgcacaacgacgtagaggcttgggtagataggtacaaatatctgccagagacgcccagatctttagcgaagatcgtccacaaagcacatcaagaaggagtgtgcggggttagatccgttactagactggaacaccagatgtgggaatctgtgcgggacgaactgaatgtcttgctcaaagagaacgcggtggatctcagcgtggtggtaaacaagcccgtggggagatatcgctcagcccccaaacgcctatccatgactcaagaaaagtttgagatgggctggaaagcatggggaaaaagcattctcttcgcccccgaattggccaactccacgttcgtcgtggatggacccgagacaaaggaatgccctgatgagcgcagagcctggaacagcatgcaaatcgaagacttcggcttcggcatcacatcaacccgagtgtggctgaaaattagagaggagaacactgatgagtgtgatggagcaatcatagggacagctgttaaagggcatgtggcagttcatagtgacttgtcatactggattgagagccgtctcaatgacacctggaaacttgagagggctgtcttcggagaggtgaaatcttgcacttggcccgagacacacactctttggggtgacggtgttgaggagagcgagcttatcatcccacataccatagctggaccgagaagcaagcacaaccggagagaagggtataaaacacaaaaccagggaccctgggatgagaacggcatcgtccttgactttgactattgtccaggaacaaaagtcaccatcacagaggattgtggcaagaggggtccctcaatcagaaccactactgacagtggaaagctgatcaccgattggtgctgccgtagctgttctctaccgcctttacggttccggacagaaaatggttgctggtatgggatggaaatcagacctgttaggcatgatgaaacaacactcgttagatcacaggttgacgctttcaacggcgaaatgattgacccttttcagctgggccttctggtgatgtttctggccacccaggaggtccttcgcaagaggtggacggccagattgacgattcctgcggttttgggggctctacttgtgctgatgcttgggggcatcacttacactgacctggcaagatatgtggtgctagttgctgcggctttcgcggaggccaacagtggaggagatgttctgcacctcgctctaatagccgtcttcaagatccaaccagcttttctggtcatgaacatgcttagcgcgagatggacgaaccaagagaacgtggttctggtcctgggggcggcttttttccaactagcttcagtggatttacagattggagtccacggaatcctgaatgccgcggccatagcatggatgatcgttcgagcgatcacatttcccacaacttccaccgttgccatgccagtcttagcgctcctaactccgggaatgagggccttgtatctggacacttacagaatcattcttcttgtcataggaatttgttccctgctgcaagagaggagaaagaccatggcgaagaagaaaggagccgtgctcttgggcttagcgctcacatccaccggatggttttcgcccaccactatcgcagccggactaatggtctgcaacccaaacaagaagagagggtggccagccaccgagttcctttcagcggttgggttgatgtttgccattgtgggaggtctagccgagttggacatcgagtctatgtcaatacccttcatgctggcagggctcatggcagtgtcctacgtggtgtcaggaaaggcaaccgacatgtggctggaccgggctgccgatatcagctgggagatggaagctgcaatcacaggaagtagccggaggctagatgttaagttggatgacgacggcgactttcacttgattgatgatcccggtgttccatggaaagtctggctcttgcgcatgtcttgtatcggtttagccgctctgacaccctgggctatcgttcccgccgcttttggctattggctcactctgaaaacaacaaaaagagggggcgtgttctgggacacgccatctccaaagccttgcctaaagggggacaccaccacaggagtttaccgaatcatggctaggggaattctcggcacttaccaggccggcgttggagtcatgtacgagaatgttttccacacattgtggcacacaactagaggagcagccatcatgagtggagaaggaaagctaacgccatactggggtagtgtgaaggaagaccgcataagctatggaggcccgtggaggttcgaccggaagtggaatggaacagatgatgtgcaagtgatcgtggtggaaccagggaaacctgcagtaaacatccagacaaaaccgggagtgtttcgcacccctttcggggaggttggagcagtcagcttggactacccacggggaacatccggctcacccatcctagattccaatggagacatcataggcttgtatggcaatggagttgaactcggcgatggatcgtacgtcagcgccattgtgcagggcgaccgccaagaggaaccagttccagatgcctacactccaagcatgctgaaaaagagacagatgactgtgctggacctgcacccaggttcgggaaaaaccaggaagatcctaccccaaataatcaaggacgccatccagcagcgcttgagaacagccgtgctggcacccacacgagtggtggcagcagaaatggcggaagctttgagaggactcccagtacgatatcaaacctcagcagtgcagagggagcatcagggaaatgaaatagtagacgtaatgtgccatgccactctgacccatagactaatgtcaccaaacagggtgcccaactacaatttattcgtgatggatgaggctcacttcactgacccagctagcatcgccgcccggggttatatcgcaaccaaggtggaactaggggaagcagcagccatttttatgacggcgactccgcccgggaccactgatccctttcccgactcaaatgccccaattcatgacctgcaggatgagatcccagacagggcatggagcagtggatacgaatggatcacggactatgcgggaaaaaccgtgtggttcgtggcaagtgtgaaaatggggaatgagatcgcaatgtgccttcaaagagcggggaaaaaggtcatccagctcaatcgtaagtcttatgacacagaatacccaaaatgcaaaaatggagattgggactttgttatcaccactgacatctctgagatgggggccaattttggtgcgagcagggtcattgactgcagaaagagtgtgaaacccaccatcctagaggagggagaaggtagagtcattcttggaaacccatctcccataaccagtgcaagtgcagcccaacggagaggtagagtgggcaggaatcccagccaagtcggagatgaatatcattacgggggggccaccagtgaagatgacagcaacttagcccactggacagaggcaaaaattatgctagataacatacacatgcctaatggattagtggctcagttgtacgggccagagagggaaaaggctttcacaatggatggagagtaccgtctcagaggtgaggagaagaagaacttcttagagctgcttagaacggctgacctcccagtatggctagcctacaaggtggcgtccaatggcattcagtacactgacagaaaatggtgctttgatggaccacgcacaaacgctatactagaagataacactgaggtggagatagtcacccgaatgggtgagagaaagatcctcaagccgagatggctcgatgcgagggtttacgcagaccaccaggccctcaagtggtttaaggattttgcagcgggcaagagatcagccgttagtttcatagaggtgctcggccgcatgcctgagcatttcatgggaaagacacgggaagccttagacacgatgtatctggtggcaacagctgagaaaggtggaaaggcacaccgcatggctcttgaagaactgcccgacgcattggagaccatcacactcatcgttgccatcaccgtgatgacaggaggattcttcctgctcatgatgcagagaaagggtataggaaaaatgggtctaggggctctagtgctcacgctggccacctttttcctatgggcggcagaggttcctggaaccaaaatagcgggtaccttactggtcgccctgttgctgatggtggtcctcattccggaaccagaaaaacagaggtcacagacagacaaccagttggcagtgtttcttatctgcgtcctgaccgtggtcggagtggtggcagcaaatgagtacggaatgctggaaaaaaccaaagcagacctcaagagcatgtttggcggaaggacgcaagcaccaggactgaccgga---ttgccaagcatggcactggacttgcgcccagccacagcttgggcgttgtatggggggagcacagtcgtgttaacccctctcctgaagcacctaatcacctcagaatatgtcaccacatcgttagcttcaatcagttcgcaagcgggttcgctgtttgtcttgccgcgaggcgtacctttcactgacttggatctaaccgttggccttgtctttcttggctgttggggccaaatcaccctcaccacgttcctaacagccatggtgctagtgacactccactacggatacatgctccctgggtggcaagcagaggcactcagagctgctcagagaagaacagcggctggcataatgaagaatgccgtcgtggacggaatggtcgccactgatgtgcccgaactggaaagaactactcctttgatgcagaagaaagtcggccaagtgctccttataggggtcagcgtggcggcgtttctcgtcaaccccaatgtcaccaccgtgagagaggcaggtgtgttggtgacggcagccacactcaccttgtgggacaatggagccagtgctgtctggaattccaccaccgctacggggctctgccatgtcatgcgaggcagctatttagctggcggctccattgcttggactctcatcaagaacgctgacaagccctccttaaaaagggggaggcctggaggcaggacgctaggggagcagtggaaggaaaagttgaatg-ctatgggcagggatgagttcttcaaatacagaagagaggccataattgaggtggaccgcactgaagcacgcagggctaggcgcgagaacaacatagtgggaggacatccagtctcgcgagggtcagcaaagctccgctggctcgtggaaaaaggatttgtctcgccaataggaaaagtcatagatctgggatgcgggcgcggaggctggagctactacgcagccactctgaaaaaagttcaggaagtcaaagggtacacgaaaggtggggcgggacacgaagaaccgatgctcatgcagagttacggttggaacctggtctcgctaaagagtggggtggacgtattctacaaaccctcggagcctagtgacaccctgttctgtgacataggagaatcctccccaagtccagaggtggaggaacaacgcacgctgcgcgtcttagagatgacatctgactggttacatcggggacctagagagttctgcataaaagtgctctgcccttacatgcctaaagttatagaaaagatggaagtcctgcaacgtcgtttcggtggcgggctggtgcgccttcccctgtctcgaaactccaaccatgagatgtactgggtgagtggagctgctggcaatgtggtgcatgcggtcaacatgaccagccaagtgctgctagggcgaatggatcgcacagtgtggagagggccaaagtatgaagaggatgtcaacctgggcagcgggacgagagctgtggggaagggagaggtccatagcaaccaggaaaaaattaggaagagaatccagaagcttagagaggaattcgctacaacctggcacaaagaccccgagcatccataccgaacttggacctaccacggaagctacgaagtgaaggccactggctcagcaagctctctcgtcaatggggtggtaaagctcatgagcaaaccctgggacgccatcgccaatgtcaccacaatggccatgaccgacaccaccccctttggccagcagagggtctttaaagagaaggttgacacgaaggctccagagccaccagcaggagtcaaggaagtgctcaacgagaccaccaactggctgtgggcccacttgtcacgggagaaacgaccccgcttgtgcaccaaggaagaattcataaagaaagtcaacagcaacgcagctctcggggcagtgttcgctgaacagaatcaatggagcacggcgcgggaagccgtgagtgaccctctgttctgggagatggtcaatgaagaaagggaaaaccatttgcgaggggagtgccacacgtgcatttacaacatgatgggaaaaagagagaaaaaacccggagagttcggaaaggctaaagggagtagagctatctggttcatgtggctcggagctcggtacctagagttcgaagccttaggatttctaaatgaagaccattggctgagccgagagaattcaggaggtggggtggaaggttcaggcgtccaaaagctgggatacattctccgtgacatagcagtgaagcaaggaggtaaaatgtatgccgatgacaccgccgggtgggacaccagaatcactagaaccgacttggaaaatgaagccaaggtgctggagcttttggatggtgaacaccgcatgctcgcccgggccataattgaactaacgtacaggcacaaagtggtcaaggttatgagacctgcagcaggaggaaagacagtgatggacgtgatatcacgagaagatcaaagggggagcgggcaggtggtgacctacgctctcaacacattcacgaacattgccgtccagcttgtccgcttgatggaggctgagggggtcattggaccacaacacttggaacagctgcccaggaaaaacaagatagctgttaggacctggctctttgagaatggagaggagagagtgactaggatggcgatcagtggagacgactgcgtcgtcaagccgctggatgacagattcgccacggctctccatttcctcaacgcaatgtcgaaggtcagaaaagatatccaagaatggaagccttcgcatggttggcacgactggcagcaggttcccttttgttccaatcattttcaggagattgtgatgaaagatggaaggagcatagtcgtcccgtgcagagggcaggatgagctgattggcagggcgcgcatctccccaggagctggatggaatgtgaaggacacagcttgcctggccaaagcgtatgcacagatgtggctgcttctatacttccatcggagggacctacgcctcatggcaaatgcaatctgctcagcagttccagtggactgggtgcccacaggcagaacatcctggtcaatacactcaaaaggagagtggatgaccactgaagacatgctgcaagtctggaacagggtatggattgaagaaaatgaatggatgatggacaagaccccaatcacaagctggacagacgttccgtacgtgggaaagcgtgaggacatctggtgtggcagtctcatcggaacgcgaaccagggcaacatgggctgagaacatctacgcggcaataaaccaagtgagggccatcattggaaaagaaaattatgttgattacat-gacttccctcagaagatatgaggatgtattaattcaggaggacagggttatttag"/>
                        <sequence id="seq_G1_AB471666.2_Japan.Okinawa.Okinawa.Island_2008-06-09" spec="Sequence" taxon="G1_AB471666.2_Japan.Okinawa.Okinawa.Island_2008-06-09" totalcount="4" value="atgactaaaaaaccaggagggcccggaagaaaccgggccatcaatatgctgaaacgcggattaccccgcgtattcccactagtgggagtgaagagggtagtgatgagcttgttggacggcagagggccagtgcgatttgtgctggctcttatcacgttctttaagtttacagcattagccccgaccaaggcgcttttgggccgttggagagcagtggaaaaaagtgtggcaatgaaacatcttaccagcttcaaacgagaacttggaacactcatcgacgccgtgaacaagcggggcaaaaaacaaaacaaaagaggagggaatgaaagctcgattatgtggcttaccagcttggcaatcgtaacagcctgtgccggagccatgaagctatcaaactttcaaggaaagcttcttatgaccatcaacagcacggacattgcggacgtcatcgtgatccccacctcaaaaggtgaaaacagatgttgggttcgagcaatcgacgttggttacatgtgtgaagacaccatcacgtacgaatgtccgaagcttgccgtgggtaacgatccggaagacgtggactgctggtgcgacaatcaagaagcatacgtgcagtatggtcgctgcacacggaccaggcattctaaacgaagcagaagatccgtttcggttcaaacgcatggggaaagctcactagtgaacaaaaaagaggcttggctggattcaacgaaggccacgcgatacctcatgaaaacggagaattggatcataaggaaccctggttatgcttttctggcggcggcacttggatggatgcttggtagcaacagcggccaacgcgtggtgttcactattctcttgctgttggtcgctccggcttacagtttcaactgtctgggaatggggaaccgggacttcatagaaggagccagtggagctacttgggtggatctagtgttagaaggagatagctgtttgacaatcatggcaaacgacaaaccaacactagatgtccgcatgatcaacattgaagctagccaacttgctgaagtcaggagttactgctatcatgcttcagtcactgacatttcaacggtggctcgatgccccacgactggagaagcccataacgaaaaacgtgctgatagcagctacgtgtgcaaacaaggctttactgaccgcggatggggaaatggatgtggacttttcgggaaaggaagcattgacacatgcgcaaaattttcttgtaccagtaaggccattggaagaatgatccaaccagagaacatcaagtacgaggttggcatattcgtccacggaaccaccacctcggaaaaccatgggaattactcagcgcaagtaggagcgtctcaagcagcaaagtttactgtaactccaaacgctccctcaattaccctcaagcttggtgattatggagaagttacactggattgtgaaccaaggagtggactgaacactgaagcgttctatgtcatgaccgtgggttcgaagtcattcttagtccatagagaatggttccatgatctttctcttccctggacgtccccctcaagcacggcatggagaaacagagaactccttatggaatttgaagaggcacatgccacaaaacaatctgtcgtagctcttgggtcacaggagggaggcctccatcaagcgttggcaggagccatcgtggtggagtactcgagctcagtgaagttgacatcaggtcacctgaaatgcaggctaaaaatggacaaattggctctgaagggcacgacttatggcatgtgtacagaaaaattctcgttcgcgaaaaatccagcggacacaggccatggaacagttgtcatagagctcacatattctggaagtgatggtccctgtaaaattccgattgcctcagtcgcgagtctaaacgacatgacccctgtggggaggctggtaacagtaaaccccttcgtcgcgacatctagctccaactcaaaagtgctggttgagatggaacctcccttcggagactcttatatcgtggttggaagaggggacaagcagattaaccatcactggcacaaagctggaagcacgctgggtaaagccttctcaacaactttgaaaggggctcagagactagcggcgctaggtgacgcagcctgggacttcggctccattggaggggtattcaactccatagggaaagctgttcaccaagtatttggcggtgcatttagaacgctctttgggggaatgtcttggatcacacaaggactaatgggggccttacttctttggatgggtgtcaacgcacgagaccggtcaatcgccctggcttttttggccacgggaggtgtgctcgtgtttttagcgaccaatgtgcatgccgacactggctgtgccattgacatcacaagaaaagagatgaggtgtggaagtggtatcttcgtgcacaacgacgtagaggcttggatagataggtacaaatatctgccagagacgcccagatctttagcgaagatcgtccacaaagcgcatcaagaaggagtgtgcggggtcagatccgtcactagactggaacaccagatgtgggaatctgtgcgggacgaactgaatgtcttgctcaaagagaacgcgatggatctcagtgtggtggtaaacaagcccgtggggagatatcgttcagcccccaaacgcctatccatgactcaagaaaagtttgagatgggctggaaagcatggggaaaaagcattctcttcgcccccgaattggccaactccacgttcgtcgtggatggacccgagacaaaggaatgccctgatgagcgcagagcctggaacagcatgcaaatcgaagacttcggcttcggcatcacatcaacccgagtgtggctgaaaatgagagaggagaacactgatgagtgtgatggagcaatcatagggacagctgttaaagggcatgtggcagttcatagtgacttgtcatactggattgagagccgtctcaatgacacctggaaacttgagagggctgtcttcggagaggtgaaatcttgcacttggcccgagacacacactctttggggtgacggcgttgaggagagcgagcttatcatcccacataccatagctggaccgagaagcaagcacaaccggagagaagggtataaaacacaaaaccagggaccctgggatgaaaacggcatcgtccttgactttgactattgcccaggaacgaaagtcaccatcacagaggattgtggcaagaggggtccctcaatcagaaccacaactgacagtggaaagctgatcaccgattggtgctgccgcagctgttctctaccgcctttgcggttccggacagaaaatggctgctggtatgggatggaaatcagacctgttaggcatgatgaaacaacactcgttagatcacaggttgacgctttcaacggcgaaatgattgacccttttcagctgggccttctggtgatgtttctggccacccaggaggtccttcgcaagaggtggacggccagattgacgattcccgcggttttgggggctctacttgtgctgatgcttgggggcatcacttacactgacctggcaagatatgtggtgctagttgctgcggctttcgcggaggccaacagtggaggagatgttctgcacctcgctctgatagccgtcttcaagatccaaccagcttttctggtcatgaacatgctcagcgcgagatggacgaaccaagagaacgtggttctagtcctgggggcggcttttttccaactagcttcagtggatctacagatcggagtccacggaattctgaatgccgcggccatagcatggatgatcgttcgagcgatcacatttcccacaacttccaccgttgccatgccagtcttggcgctcctaactccgggaatgagggccttgtatctggacacttacagaatcattcttcttgtcataggaatttgttccctgctgcaagagaggagaaagaccatggcgaagaagaaaggagccgtgctcttgggcttagcgctcacatccactggatggttttcgcccaccactatcgtagccggactaatggtctgcaacccaaacaagaagagagggtggccagccaccgagttcctttcagcggttgggttgatgtttgccattgtgggaggtctagccgagttggacatcgaatctatgtcaatacccttcatgctggcaggactcatggcagtgtcctacgtggtatcaggaaaggcaactgacatgtggctggatcgggctgccgacatcagctgggagatggaagctgcaatcacaggaagtagccggaggttagatgttaagttggatgacgacggcgacttccacttgattgatgatcccggtgttccatggaaagtctggcttttgcgcatgtcttgtatcggtttggccgctctgacaccctgggctatcgttcccgccgcttttggctattggctcaccctgaaaacaacaaaaagagggggcgtgttctgggacacgccatctccaaagccctgcttaaagggggacactaccacaggagtttaccgaatcatggctaggggaattctcggcacttaccaggccggcgttggagtcatgtacgagaatgttttccacacgttgtggcacacaactagaggagcagccatcatgagtggagaaggaaagctaacgccatactggggtagtgtgaaggaagaccgcataagctatggaggcccgtggaggttcgaccggaagtggaatggaacagatgatgtgcaagtgatcgtggtggaaccagggaagcccgcagtaaacatccagacaaaaccgggagtgtttcgcacccctttcggggaggttggagcagttagcttggactacccacggggaacatccggctcacccatcctagattccaatggagacatcataggcttgtatggtaatggagttgaactcggcgatggatcgtacgtcagcgccattgtgcagggcgaccgtcaagaggaaccagttccagatgcctacactccaagcatgctgaaaaagagacagatgaccgtgctggacctgcacccaggttcgggaaaaaccaggaagatcctaccccaaataatcaaggacgccatccagcagcgcttgagaacagccgtgctggcacccacacgagtggtagcagcagaaatggcggaagctttgagaggactcccagtacgatatcaaacctcagcagtgcagagggagcatcagggaaatgaaatagtagacgtaatgtgccatgccactctgacccatagattaatgtcaccaaacagggtgcccaactacaatttattcgtgatggatgaggctcacttcactgacccagctagcatcgccgctcggggttatattgcaaccaaggtggaactgggggaggcagcggccatttttatgacggcgaccccgcccgggaccactgatccctttcccgactcgaatgccccaattcatgacctgcaggatgagatcccagacagggcatggagcagtggatatgaatggatcacagactatgcgggaaaaaccgtgtggttcgtggcaagtgtgaaaatggggaatgagatcgcaatgtgccttcaaagagcggggaaaaaggtcatccagctcaatcgcaagtcttatgacacagaatacccaaaatgcaaacatggagattgggactttgttatcaccactgacatctctgagatgggggccaattttggagcgagcagggtcattgactgtagaaagagtgtgaaacccaccatcctagaggagggggaaggtagagtcattcttggaaacccatcccccataaccagtgcaagtgcagcccaacggagaggtagagtgggcaggaatcccaaccaagttggagatgaatatcattacgggggggccaccagtgaagatgacagcaacttagcccactggacagaggcaaaaattatgctagataacatacacatgcccaatggattagttgctcagctgtacgggccagagagggaaaaggctttcacaatggatggagagtaccgtctcagaggtgaggagaagaagaacttcttagagctgcttagaatggctgacctcccagtatggctagcctacaaggtggcgtccaatggcattcagtacactgacagaaaatggtgctttgatggaccacgcacaaacgctatactagaagacaacactgaggtggagatagtcacccgaatgggtgagagaaagatcctcaagccgagatggctcgatgcgagggtttatgcagaccaccaggccctcaagtggttcaaggattttgcagcaggcaagagatcagccgtcagtttcatagaggtgctcggccgcatgcctgagcatttcatgggaaagacacgggaagccttagacacaatgtatctggtggcaacagctgagaaaggtggaaaggcacaccgcatggctcttgaagaactgcccgacgcattggagaccatcacactcatcgttgccatcactgtgatgacaggaggattcttcctgcttatgatgcagagaaagggtataggaaaaatgggtctgggggctctagtgctcacgctggccacctttttcctatgggcggcagaggttcctggaaccaaaatagcgggtaccttactggtcgccctgttgctgatggtggtcctcattccggaaccagaaaaacagaggtcacagacagacaaccagttggcagtgtttcttatctgcgtcctgaccgtggtcggagtggtggcggcaaatgagtacggaatgctggaaaaaaccaaagcagacctcaagagcatgtttggcggaaggacgcaagcaccagggctgaccgga---ttgccaagcatggcactggacttgcgcccagccacagcttgggcgctgtatggggggagcacagttgtgttaacccctctcctgaagcacttaatcacctcagaatacgtcaccacatcattagcttcaatcagttcgcaagcgggttcgctgttcgtcttgccgcgaggcgtgcctttcactgacttggatctaaccgttggccttgtctttcttggctgttggggccaaatcaccctcaccacgttcctaacagccatggtgctagtgacactccactacggatacatgctccctgggtggcaagcagaggcactcagagctgctcagagaagaacagcggctggcataatgaagaatgccgtcgtggacggaatggtcgccactgatgtgcccgaactggaaagaactactcctctgatgcaaaagaaagtcggccaagtgctcctcataggggtcagcgtggcagcgtttctcgtcaaccccaatgtcaccaccgtgagagaggcaggtgtgttggtgacggcagccacactcaccttgtgggacaatggagccagtgccgtctggaattccaccaccgctgcggggctctgccatgtcatgcgaggcagctacctagctggcggctccattgcctggactctcatcaagaacgctgacaagccctccttaaaaagggggaggcctggaggcaggacgttaggggagcagtggaaggaaaagttgaatg-ctatgagcagggacgagttcttcaaatacagaagagaggccataattgaggtggaccgcactgaagcacgcagggctaggcgcgagaacaatatagtgggaggacatccagtctcgcgagggtcagcaaagctccgctggctcgtggaaaaaggatttgtctcgccaataggaaaagtcatagatctgggatgcgggcgtggaggctggagctactacgcagcaactctgaaaaaagttcaggaagtcaaagggtacacgaaaggtggggcgggacacgaagaaccgatgctcatgcagagttacggttggaacctggtctcgctaaagagtggggtggacgtattctacaaaccctcggagcctagtgacaccctgttctgtgacataggagaatcttccccaagtccagaggtggaggaacagcgcacgctgcgcgtcttagaaatgacatctgactggttacatcggggacctagagagttctgcataaaagtgctctgcccttacatgcctaaagttatagaaaagatggaagtcctgcaacgtcgtttcggtggcgggctggtgcgccttcccctgtctcgaaactccaaccatgagatgtactgggtgagtggagctgctggcaatgtggtgcatgcggtcaacatgaccagccaagtgctgctagggcgaatggatcgcacagtgtggagagggccaaagtatgaagaggacgtcaacctgggtagcgggacgagagctgtggggaagggagaggtccacagcaaccaggaaaaaattaggaagagaatccagaaacttagagaggaattcgctacaacttggcacaaagaccccgagcatccataccgaacttggacctatcacggaagctacgaagtgaaggccactggctcagcaagctctctcgtcaatggggtggtaaagctcatgagcaaaccctgggacgccatcgccaatgtcaccacaatggccatgaccgacaccaccccctttggccagcagagggtttttaaagagaaggttgacacgaaggctccagagccaccagcaggagtcagggaagtgctcaacgagaccaccaactggctgtgggcccacttgtcacgggagaaacgaccccgcttgtgcaccaaggaagaattcataaagaaagtcaacagcaacgcagctctcggagcagtgtttgctgaacagaatcaatggagcacggcacgggaagccgtgggtgaccctctgttctgggagatggtcaatgaagaaagggaaaaccatttgcgaggggagtgccacacgtgcatttacaacatgatgggaaaaagagagaaaaaacccggagagttcggaaaggctaaagggagtagagctatctggttcatgtggctcggagctcggtacctagagttcgaagccctaggatttttaaatgaagaccattggctgagccgagagaattcaggaggtggggtggaaggttcaggcgtccaaaagctgggatacattctccgtgacatagcagggaagcaaggaggtaaaatgtatgccgatgacaccgccgggtgggacaccagaatcactagaaccgacttggaaaatgaagccaaagtgctggagcttttggatggtgaacaccgtatgctcgcccgagccataattgaactaacgtacaggcacaaagtggtcaaggttatgagacctgcagcaggaggaaagacagtgatggacgtgatatcacgagaagaccaaagggggagcgggcaggtggtgacctacgctctcaacacattcacgaacattgccgtccagcttgtccgcttgatggaggctgagggggtcattggaccacaacacttggaacagctgcctaggaaaaacaagatagccgttaggacctggctctttgagaatggagaggagagagtgactaggatggcgatcagtggagacgactgcgtcgtcaagccgctggatgacagattcgccacggctctccatttcctcaacgcaatgtcgaaggtcagaaaagacattcaagaatggaagccttcgcatggttggcacgactggcagcaggttcccttttgctccaatcattttcaggagattgtgatgaaagatggaaggagcatagtcgtcccgtgcagagggcaggatgagctgattggcagggcgcgcatctccccaggagctggatggaatgtgaaggacacagcttgcctggccaaagcgtatgcacagatgtggctgctcctatacttccatcggagggacctacgcctcatggcaaatgcaatctgctcagcagttccagtggactggatgcccacaggcagaacatcctggtcaatacattcaaaaggagagtggatgaccactgaagacatgctgcaagtctggaacagggtatggattgaagaaaatgaatggatgatggacaagaccccaatcacaagctggacagacgtcccgtacgtgggaaaacgtgaggacatctggtgtggcagtctcatcggaacgcgatccagggcaacatgggctgagaacatctacgcagcaataaaccaagtgagggccgtcattggaaaagaaaattatgttgactatat-gacttccctcagaagatatgaggatgtattgattcaggaggacagggtcatctag"/>
                        <sequence id="seq_G1_AB471667.2_Japan.Okinawa.Okinawa.Island_2008-07-07" spec="Sequence" taxon="G1_AB471667.2_Japan.Okinawa.Okinawa.Island_2008-07-07" totalcount="4" value="atgactaaaaaaccaggagggcccggaagaaaccgggccatcaatatgctgaaacgcggattaccccgcgtattcccactagtgggagtgaagagggtagtgatgagcttgttggacggcagagggccagtgcgatttgtgctggctcttatcacgttctttaagtttacagcattagccccgaccaaggcgcttttgggccgttggagagcagtggaaaaaagtgtggcaatgaaacatcttaccagcttcaaacgagaacttggaacactcatcgacgccgtgaacaagcggggcaaaaaacaaaacaaaagaggagggaatgaaagctcgattatgtggcttaccagcttggcaatcgtaacagcctgtgccggagccatgaagctatcaaactttcaaggaaagcttcttatgaccatcaacagcacggacattgcggacgtcatcgtgatccccacctcaaaaggtgaaaacagatgttgggttcgagcaatcgacgttggttacatgtgtgaagacaccatcacgtacgaatgtccgaagcttgccgtgggtaacgatccggaagacgtggactgctggtgcgacaatcaagaagcatacgtgcagtatggtcgctgcacacggaccaggcattctaaacgaagcagaagatccgtttcggttcaaacgcatggggaaagctcactagtgaacaaaaaagaggcttggctggattcaacgaaggccacgcgatacctcatgaaaacggagaattggatcataaggaaccctggttatgcttttctggcggcggcacttggatggatgcttggtagcaacagcggccaacgcgtggtgttcactattctcttgctgttggtcgctccggcttacagtttcaactgtctgggaatggggaaccgggacttcatagaaggagccagtggagctacttgggtggatctagtgttagaaggagatagctgtttgacaatcatggcaaacgacaaaccaacactagatgtccgcatgatcaacattgaagctagccaacttgctgaagtcaggagttactgctatcatgcttcagtcactgacatttcaacggtggctcgatgccccacgactggagaagcccataacgaaaaacgtgctgatagcagctacgtgtgcaaacaaggctttactgaccgcggatggggaaatggatgtggacttttcgggaaaggaagcattgacacatgcgcaaaattttcttgtaccagtaaggccattggaagaatgatccaaccagagaacatcaagtacgaggttggcatattcgtccacggaaccaccacctcggaaaaccatgggaattactcagcgcaagtaggagcgtctcaagcagcaaagtttactgtaactccaaacgctccctcaattaccctcaagcttggtgattatggagaagttacactggattgtgaaccaaggagtggactgaacactgaagcgttctatgtcatgaccgtgggttcgaagtcattcttagtccatagagaatggttccatgatctttctcttccctggacgtccccctcaagcacggcatggagaaacagagaactccttatggaatttgaagaggcacatgccacaaaacaatctgtcgtagctcttgggtcacaggagggaggcctccatcaagcgttggcaggagccatcgtggtggagtactcgagctcagtgaagttgacatcaggtcacctgaaatgcaggctaaaaatggacaaattggctctgaagggcacgacttatggcatgtgtacagaaaaattctcgttcgcgaaaaatccagcggacacaggccatggaacagttgtcatagagctcacatattctggaagtgatggtccctgtaaaattccgattgcctcagtcgcgagtctaaacgacatgacccctgtggggaggctggtaacagtaaaccccttcgtcgcgacatctagctccaactcaaaagtgctggttgagatggaacctcccttcggagactcttatatcgtggttggaagaggggacaagcagattaaccatcactggcacaaagctggaagcacgctgggtaaagccttctcaacaactttgaaaggggctcagagactagcggcgctaggtgacgcagcctgggacttcggctccattggaggggtattcaactccatagggaaagctgttcaccaagtatttggcggtgcatttagaacgctctttgggggaatgtcttggatcacacaaggactaatgggggccttacttctttggatgggtgtcaacgcacgagaccggtcaatcgccctggcttttttggccacgggaggtgtgctcgtgtttttagcgaccaatgtgcatgccgacactggctgtgccattgacatcacaagaaaagagatgaggtgtggaagtggtatcttcgtgcacaacgacgtagaggcttggatagataggtacaaatatctgccagagacgcccagatctttagcgaagatcgtccacaaagcgcatcaagaaggagtgtgcggggtcagatccgtcactagactggaacaccagatgtgggaatctgtgcgggacgaactgaatgtcttgctcaaagagaacgcgatggatctcagtgtggtggtaaacaagcccgtggggagatatcgttcagcccccaaacgcctatccatgactcaagaaaagtttgagatgggctggaaagcatggggaaaaagcattctcttcgcccccgaattggccaactccacgttcgtcgtggatggacccgagacaaaggaatgccctgatgagcgcagagcctggaacagcatgcaaatcgaagacttcggcttcggcatcacatcaacccgagtgtggctgaaaatgagagaggagaacactgatgagtgtgatggagcaatcatagggacagctgttaaagggcatgtggcagttcatagtgacttgtcatactggattgagagccgtctcaatgacacctggaaacttgagagggctgtcttcggagaggtgaaatcttgcacttggcccgagacacacactctttggggtgacggcgttgaggagagcgagcttatcatcccacataccatagctggaccgagaagcaagcacaaccggagagaagggtataaaacacaaaaccagggaccctgggatgaaaacggcatcgtccttgactttgactattgcccaggaacgaaagtcaccatcacagaggattgtggcaagaggggtccctcaatcagaaccacaactgacagtggaaagctgatcaccgattggtgctgccgcagctgttctctaccgcctttgcggttccggacagaaaatggctgctggtatgggatggaaatcagacctgttaggcatgatgaaacaacactcgttagatcacaggttgacgctttcaacggcgaaatgattgacccttttcagctgggccttctggtgatgtttctggccacccaggaggtccttcgcaagaggtggacggccagattgacgattcccgcggttttgggggctctacttgtgctgatgcttgggggcatcacttacactgacctggcaagatatgtggtgctagttgctgcggctttcgcggaggccaacagtggaggagatgttctgcacctcgctctgatagccgtcttcaagatccaaccagcttttctggtcatgaacatgctcagcgcgagatggacgaaccaagagaacgtggttctagtcctgggggcggcttttttccaactagcttcagtggatctacagatcggagtccacggaattctgaatgccgcggccatagcatggatgatcgttcgagcgatcacatttcccacaacttccaccgttgccatgccagtcttggcgctcctaactccgggaatgagggccttgtatctggacacttacagaatcattcttcttgtcataggaatttgttccctgctgcaagagaggagaaagaccatggcgaagaagaaaggagccgtgctcttgggcttagcgctcacatccactggatggttttcgcccaccactatcgtagccggactaatggtctgcaacccaaacaagaagagagggtggccagccaccgagttcctttcagcggttgggttgatgtttgccattgtgggaggtctagccgagttggacatcgaatctatgtcaatacccttcatgctggcaggactcatggcagtgtcctacgtggtatcaggaaaggcaactgacatgtggctggatcgggctgccgacatcagctgggagatggaagctgcaatcacaggaagtagccggaggttagatgttaagttggatgacgacggcgacttccacttgattgatgatcccggtgttccatggaaagtctggcttttgcgcatgtcttgtatcggtttggccgctctgacaccctgggctatcgttcccgccgcttttggctattggctcaccctgaaaacaacaaaaagagggggcgtgttctgggacacgccatctccaaagccctgcttaaagggggacactaccacaggagtttaccgaatcatggctaggggaattctcggcacttaccaggccggcgttggagtcatgtacgagaatgttttccacacgttgtggcacacaactagaggagcagccatcatgagtggagaaggaaagctaacgccatactggggtagtgtgaaggaagaccgcataagctatggaggcccgtggaggttcgaccggaagtggaatggaacagatgatgtgcaagtgatcgtggtggaaccagggaagcccgcagtaaacatccagacaaaaccgggagtgtttcgcacccctttcggggaggttggagcagttagcttggactacccacggggaacatccggctcacccatcctagattccaatggagacatcataggcttgtatggtaatggagttgaactcggcgatggatcgtacgtcagcgccattgtgcagggcgaccgtcaagaggaaccagttccagatgcctacactccaagcatgctgaaaaagagacagatgaccgtgctggacctgcacccaggttcgggaaaaaccaggaagatcctaccccaaataatcaaggacgccatccagcagcgcttgagaacagccgtgctggcacccacacgagtggtagcagcagaaatggcggaagctttgagaggactcccagtacgatatcaaacctcagcagtgcagagggagcatcagggaaatgaaatagtagacgtaatgtgccatgccactctgacccatagattaatgtcaccaaacagggtgcccaactacaatttattcgtgatggatgaggctcacttcactgacccagctagcatcgccgctcggggttatattgcaaccaaggtggaactgggggaggcagcggccatttttatgacggcgaccccgcccgggaccactgatccctttcccgactcgaatgccccaattcatgacctgcaggatgagatcccagacagggcatggagcagtggatatgaatggatcacagactatgcgggaaaaaccgtgtggttcgtggcaagtgtgaaaatggggaatgagatcgcaatgtgccttcaaagagcggggaaaaaggtcatccagctcaatcgcaagtcttatgacacagaatacccaaaatgcaaacatggagattgggactttgttatcaccactgacatctctgagatgggggccaattttggagcgagcagggtcattgactgtagaaagagtgtgaaacccaccatcctagaggagggggaaggtagagtcattcttggaaacccatcccccataaccagtgcaagtgcagcccaacggagaggtagagtgggcaggaatcccaaccaagttggagatgaatatcattacgggggggccaccagtgaagatgacagcaacttagcccactggacagaggcaaaaattatgctagataacatacacatgcccaatggattagttgctcagctgtacgggccagagagggaaaaggctttcacaatggatggagagtaccgtctcagaggtgaggagaagaagaacttcttagagctgcttagaatggctgacctcccagtatggctagcctacaaggtggcgtccaatggcattcagtacactgacagaaaatggtgctttgatggaccacgcacaaacgctatactagaagacaacactgaggtggagatagtcacccgaatgggtgagagaaagatcctcaagccgagatggctcgatgcgagggtttatgcagaccaccaggccctcaagtggttcaaggattttgcagcaggcaagagatcagccgtcagtttcatagaggtgctcggccgcatgcctgagcatttcatgggaaagacacgggaagccttagacacaatgtatctggtggcaacagctgagaaaggtggaaaggcacaccgcatggctcttgaagaactgcccgacgcattggagaccatcacactcatcgttgccatcactgtgatgacaggaggattcttcctgcttatgatgcagagaaagggtataggaaaaatgggtctgggggctctagtgctcacgctggccacctttttcctatgggcggcagaggttcctggaaccaaaatagcgggtaccttactggtcgccctgttgctgatggtggtcctcattccggaaccagaaaaacagaggtcacagacagacaaccagttggcagtgtttcttatctgcgtcctgaccgtggtcggagtggtggcggcaaatgagtacggaatgctggaaaaaaccaaagcagacctcaagagcatgtttggcggaaggacgcaagcaccagggctgaccgga---ttgccaagcatggcactggacttgcgcccagccacagcttgggcgctgtatggggggagcacagttgtgttaacccctctcctgaagcacttaatcacctcagaatacgtcaccacatcattagcttcaatcagttcgcaagcgggttcgctgttcgtcttgccgcgaggcgtgcctttcactgacttggatctaaccgttggccttgtctttcttggctgttggggccaaatcaccctcaccacgttcctaacagccatggtgctagtgacactccactacggatacatgctccctgggtggcaagcagaggcactcagagctgctcagagaagaacagcggctggcataatgaagaatgccgtcgtggacggaatggtcgccactgatgtgcccgaactggaaagaactactcctctgatgcaaaagaaagtcggccaagtgctcctcataggggtcagcgtggcagcgtttctcgtcaaccccaatgtcaccaccgtgagagaggcaggtgtgttggtgacggcagccacactcaccttgtgggacaatggagccagtgccgtctggaattccaccaccgctgcggggctctgccatgtcatgcgaggcagctacctagctggcggctccattgcctggactctcatcaagaacgctgacaagccctccttaaaaagggggaggcctggaggcaggacgttaggggagcagtggaaggaaaagttgaatg-ctatgagcagggacgagttcttcaaatacagaagagaggccataattgaggtggaccgcactgaagcacgcagggctaggcgcgagaacaatatagtgggaggacatccagtctcgcgagggtcagcaaagctccgctggctcgtggaaaaaggatttgtctcgccaataggaaaagtcatagatctgggatgcgggcgtggaggctggagctactacgcagcaactctgaaaaaagttcaggaagtcaaagggtacacgaaaggtggggcgggacacgaagaaccgatgctcatgcagagttacggttggaacctggtctcgctaaagagtggggtggacgtattctacaaaccctcggagcctagtgacaccctgttctgtgacataggagaatcttccccaagtccagaggtggaggaacagcgcacgctgcgcgtcttagaaatgacatctgactggttacatcggggacctagagagttctgcataaaagtgctctgcccttacatgcctaaagttatagaaaagatggaagtcctgcaacgtcgtttcggtggcgggctggtgcgccttcccctgtctcgaaactccaaccatgagatgtactgggtgagtggagctgctggcaatgtggtgcatgcggtcaacatgaccagccaagtgctgctagggcgaatggatcgcacagtgtggagagggccaaagtatgaagaggacgtcaacctgggtagcgggacgagagctgtggggaagggagaggtccacagcaaccaggaaaaaattaggaagagaatccagaaacttagagaggaattcgctacaacttggcacaaagaccccgagcatccataccgaacttggacctatcacggaagctacgaagtgaaggccactggctcagcaagctctctcgtcaatggggtggtaaagctcatgagcaaaccctgggacgccatcgccaatgtcaccacaatggccatgaccgacaccaccccctttggccagcagagggtttttaaagagaaggttgacacgaaggctccagagccaccagcaggagtcagggaagtgctcaacgagaccaccaactggctgtgggcccacttgtcacgggagaaacgaccccgcttgtgcaccaaggaagaattcataaagaaagtcaacagcaacgcagctctcggagcagtgtttgctgaacagaatcaatggagcacggcacgggaagccgtgggtgaccctctgttctgggagatggtcaatgaagaaagggaaaaccatttgcgaggggagtgccacacgtgcatttacaacatgatgggaaaaagagagaaaaaacccggagagttcggaaaggctaaagggagtagagctatctggttcatgtggctcggagctcggtacctagagttcgaagccctaggatttttaaatgaagaccattggctgagccgagagaattcaggaggtggggtggaaggttcaggcgtccaaaagctgggatacattctccgtgacatagcagggaagcaaggaggtaaaatgtatgccgatgacaccgccgggtgggacaccagaatcactagaaccgacttggaaaatgaagccaaagtgctggagcttttggatggtgaacaccgtatgctcgcccgagccataattgaactaacgtacaggcacaaagtggtcaaggttatgagacctgcagcaggaggaaagacagtgatggacgtgatatcacgagaagaccaaagggggagcgggcaggtggtgacctacgctctcaacacattcacgaacattgccgtccagcttgtccgcttgatggaggctgagggggtcattggaccacaacacttggaacagctgcctaggaaaaacaagatagccgttaggacctggctctttgagaatggagaggagagagtgactaggatggcgatcagtggagacgactgcgtcgtcaagccgctggatgacagattcgccacggctctccatttcctcaacgcaatgtcgaaggtcagaaaagacattcaagaatggaagccttcgcatggttggcacgactggcagcaggttcccttttgctccaatcattttcaggagattgtgatgaaagatggaaggagcatagtcgtcccgtgcagagggcaggatgagctgattggcagggcgcgcatctccccaggagctggatggaatgtgaaggacacagcttgcctggccaaagcgtatgcacagatgtggctgctcctatacttccatcggagggacctacgcctcatggcaaatgcaatctgctcagcagttccagtggactggatgcccacaggcagaacatcctggtcaatacattcaaaaggagagtggatgaccactgaagacatgctgcaagtctggaacagggtatggattgaagaaaatgaatggatgatggacaagaccccaatcacaagctggacagacgtcccgtacgtgggaaaacgtgaggacatctggtgtggcagtctcatcggaacgcgatccagggcaacatgggctgagaacatctacgcagcaataaaccaagtgagggccgtcattggaaaagaaaattatgttgactatat-gacttccctcagaagatatgaggatgtattgattcaggaggacagggtcatctag"/>
                        <sequence id="seq_G1_AB471668.2_Japan.Okinawa.Okinawa.Island_2008-08-04" spec="Sequence" taxon="G1_AB471668.2_Japan.Okinawa.Okinawa.Island_2008-08-04" totalcount="4" value="atgactaaaaaaccaggagggcccggaagaaaccgggccatcaatatgctgaaacgcggattaccccgcgtattcccactagtgggagtgaagagggtagtgatgagcttgttggacggcagagggccagtgcgatttgtgctggctcttatcacgttctttaagtttacagcattagccccgaccaaggcgcttttgggccgttggagagcagtggaaaaaagtgtggcaatgaaacatcttaccagcttcaaacgagaacttggaacactcatcgacgccgtgaacaagcggggcaaaaaacaaaacaaaagaggagggaatgaaagctcgattatgtggcttaccagcttggcaatcgtaacagcctgtgccggagccatgaagctatcaaactttcaaggaaagcttcttatgaccatcaacagcacggacattgcggacgtcatcgtgatccccacctcaaaaggtgaaaacagatgttgggttcgagcaatcgacgttggttacatgtgtgaagacaccatcacgtacgaatgtccgaagcttgccgtgggtaacgatccggaagacgtggactgctggtgcgacaatcaagaagcatacgtgcagtatggtcgctgcacacggaccaggcattctaaacgaagcagaagatccgtttcggttcaaacgcatggggaaagctcactagtgaacaaaaaagaggcttggctggattcaacgaaggccacgcgatacctcatgaaaacggagaattggatcataaggaaccctggttatgcttttctggcggcggcacttggatggatgcttggtagcaacagcggccaacgcgtggtgttcactattctcttgctgttggtcgctccggcttacagtttcaactgtctgggaatggggaaccgggacttcatagaaggagccagtggagctacttgggtggatctagtgttagaaggagatagctgtttgacaatcatggcaaacgacaaaccaacactagatgtccgcatgatcaacattgaagctagccaacttgctgaagtcaggagttactgctatcatgcttcagtcactgacatttcaacggtggctcgatgccccacgactggagaagcccataacgaaaaacgtgctgatagcagctacgtgtgcaaacaaggctttactgaccgcggatggggaaatggatgtggacttttcgggaaaggaagcattgacacatgcgcaaaattttcttgtaccagtaaggccattggaagaatgatccaaccagagaacatcaagtacgaggttggcatattcgtccacggaaccaccacctcggaaaaccatgggaattactcagcgcaagtaggagcgtctcaagcagcaaagtttactgtaactccaaacgctccctcaattaccctcaagcttggtgattatggagaagttacactggattgtgaaccaaggagtggactgaacactgaagcgttctatgtcatgaccgtgggttcgaagtcattcttagtccatagagaatggttccatgatctttctcttccctggacgtccccctcaagcacggcatggagaaacagagaactccttatggaatttgaagaggcacatgccacaaaacaatctgttgtagctcttgggtcacaggagggaggcctccatcaagcgttggcaggagccatcgtggtggagtactcgagctcagtgaagttgacatcaggtcacctgaaatgcaggctaaaaatggacaaattggctctgaagggcacgacttatggcatgtgtacagaaaaattctcgttcgcgaaaaatccagcggacacaggccatggaacagttgtcatagagctcacatattctggaagtgatggtccctgtaaaattccgattgcctcagtcgcgagtctaaacgacatgacccctgtggggaggctggtaacagtaaaccccttcgtcgcgacatctagctccaactcaaaagtgctggttgagatggaacctcccttcggagactcttatatcgtggttggaagaggggacaagcagattaaccatcactggcacaaagctggaagcacgctgggtaaagccttctcaacaactttgaaaggggctcagagactagcggcgctaggtgacgcagcctgggacttcggctccattggaggggtattcaactccatagggaaagctgttcaccaagtatttggcggtgcatttagaacgctctttgggggaatgtcttggatcacacaaggactaatgggggccttacttctttggatgggtgtcaacgcacgagaccggtcaatcgccctggcttttttggccacgggaggtgtgctcgtgtttttagcgaccaatgtgcatgccgacactggctgtgccattgacatcacaagaaaagagatgaggtgtggaagtggtatcttcgtgcacaacgacgtagaggcttggatagataggtacaaatatctgccagagacgcccagatctttagcgaagatcgtccacaaagcgcatcaagaaggagtgtgcggggtcagatccgtcactagactggaacaccagatgtgggaatctgtgcgggacgaactgaatgtcttgctcaaagagaacgcggtggatctcagtgtggtggtaaacaagcccgtggggagatatcgttcagcccccaaacgcctatccatgactcaagaaaagtttgagatgggctggaaagcatggggaaaaagcattctcttcgcccccgaattggccaactccacgttcgtcgtggatggacccgagacaaaggaatgccctgatgagcgcagagcctggaacagcatgcaaatcgaagacttcggcttcggcatcacatcaacccgagtgtggctgaaaatgagagaggagaacactgatgagtgtgatggagcaatcatagggacagctgttaaagggcatgtggcagttcatagtgacttgtcatactggattgagagccgtctcaatgacacctggaaacttgagagggctgtcttcggagaggtgaaatcttgcacttggcccgagacacacactctttggggtgacggcgttgaggagagcgagcttatcatcccacataccatagctggaccgagaagcaagcacaaccggagagaagggtataaaacacaaaaccagggaccctgggatgaaaacggcatcgtccttgactttgactattgcccaggaacgaaagtcaccatcacagaggattgtggcaagaggggtccctcaatcagaaccacaactgacagtggaaagctgatcaccgattggtgctgccgcagctgttctctaccgcctttgcggttccggacagaaaatggctgctggtatgggatggaaatcagacctgttaggcatgatgaaacaacactcgttagatcacaggttgacgctttcaacggcgaaatgattgacccttttcagctgggccttctggtgatgtttctggccacccaggaggtccttcgcaagaggtggacggccagattgacgattcccgcggttttgggggctctacttgtgctgatgcttgggggcatcacttacactgacctggcaagatatgtggtgctagttgctgcggctttcgcggaggccaacagtggaggagatgttctgcacctcgctctgatagccgtcttcaagatccaaccagcttttctggtcatgaacatgctcagcgcgagatggacgaaccaagagaacgtggttctagtcctgggggcggcttttttccaactagcttcagtggatctacagatcggagtccacggaattctgaatgccgcggccatagcatggatgatcgttcgagcgatcacatttcccacaacttccaccgttgccatgccagtcttggcgctcctaactccgggaatgagggccttgtatctggacacttacagaatcattcttcttgtcataggaatttgttccctgctgcaagagaggagaaagaccatggcgaagaagaaaggagccgtgctcttgggcttagcgctcacatccactggatggttttcgcccaccactatcgtagccggactaatggtctgcaacccaaacaagaagagagggtggccagccaccgagttcctttcagcggttgggttgatgtttgccattgtgggaggtctagccgagttggacatcgaatctatgtcaatacccttcatgctggcaggactcatggcagtgtcctacgtggtatcaggaaaggcaactgacatgtggctggatcgggctgccgacatcagctgggagatggaagctgcaatcacaggaagtagccggaggttagatgttaagttggatgacgacggcgacttccacttgattgatgatcccggtgttccatggaaagtctggcttttgcgcatgtcttgtatcggtttggccgctctgacaccctgggctatcgttcccgccgcttttggctattggctcaccctgaaaacaacaaaaagagggggcgtgttctgggacacgccatctccaaagccctgcttaaagggggacactaccacaggagtttaccgaatcatggctaggggaattctcggcacttaccaggccggcgttggagtcatgtacgagaatgttttccacacgttgtggcacacaactagaggagcagccatcatgagtggagaaggaaagctaacgccatactggggtagtgtgaaggaagaccgcataagctatggaggcccgtggaggttcgaccggaagtggaatggaacagatgatgtgcaagtgatcgtggtggaaccagggaagcccgcagtaaacatccagacaaaaccgggagtgtttcgcacccctttcggggaggttggagcagttagcttggactacccacggggaacatccggctcacccatcctagattccaatggagacatcataggcttgtatggtaatggagttgaactcggcgatggatcgtacgtcagcgccattgtgcagggcgaccgtcaagaggaaccagttccagatgcctacactccaagcatgctgaaaaagagacagatgaccgtgctggacctgcacccaggttcgggaaaaaccaggaagatcctaccccaaataatcaaggacgccatccagcagcgcttgagaacagccgtgctggcacccacacgagtggtagcagcagaaatggcggaagctttgagaggactcccagtacgatatcaaacctcagcagtgcagagggagcatcagggaaatgaaatagtagacgtaatgtgccatgccactctgacccatagattaatgtcaccaaacagggtgcccaactacaatttattcgtgatggatgaggctcacttcactgacccagctagcatcgccgctcggggttatattgcaaccaaggtggaactgggggaggcagcggccatttttatgacggcgaccccgcccgggaccactgatccctttcccgactcgaatgccccaattcatgacctgcaggatgagatcccagacagggcatggagcagtggatatgaatggatcacagactatgcgggaaaaaccgtgtggttcgtggcaagtgtgaaaatggggaatgagatcgcaatgtgccttcaaagagcggggaaaaaggtcatccagctcaatcgcaagtcttatgacacagaatacccaaaatgcaaacatggagattgggactttgttatcaccactgacatctctgagatgggggccaattttggagcgagcagggtcattgactgtagaaagagtgtgaaacccaccatcctagaggagggggaaggtagagtcattcttggaaacccatcccccataaccagtgcaagtgcagcccaacggagaggtagagtgggcaggaatcccaaccaagttggagatgaatatcattacgggggggccaccagtgaagatgacagcaacttagcccactggacagaggcaaaaattatgctagataacatacacatgcccaatggattagttgctcagctgtacgggccagagagggaaaaggctttcacaatggatggagagtaccgtctcagaggtgaggagaagaagaacttcttagagctgcttagaatggctgacctcccagtatggctagcctacaaggtggcgtccaatggcattcagtacactgacagaaaatggtgctttgatggaccacgcacaaacgctatactagaagacaacactgaggtggagatagtcacccgaatgggtgagagaaagatcctcaagccgagatggctcgatgcgagggtttatgcagaccaccaggccctcaagtggttcaaggattttgcagcaggcaagagatcagccgtcagtttcatagaggtgctcggccgcatgcctgagcatttcatgggaaagacacgggaagccttagacacaatgtatctggtggcaacagctgagaaaggtggaaaggcacaccgcatggctcttgaagaactgcccgacgcattggagaccatcacactcatcgttgccatcactgtgatgacaggaggattcttcctgcttatgatgcagagaaagggtataggaaaaatgggtctgggggctctagtgctcacgctggccacctttttcctatgggcggcagaggttcctggaaccaaaatagcgggtaccttactggtcgccctgttgctgatggtggtcctcattccggaaccagaaaaacagaggtcacagacagacaaccagttggcagtgtttcttatctgcgtcctgaccgtggtcggagtggtggcggcaaatgagtacggaatgctggaaaaaaccaaagcagacctcaagagcatgtttggcggaaggacgcaagcaccagggctgaccgga---ttgccaagcatggcactggacttgcgcccagccacagcttgggcgctgtatggggggagcacagttgtgttaacccctctcctgaagcacttaatcacctcagaatacgtcaccacatcattagcttcaatcagttcgcaagcgggttcgctgttcgtcttgccgcgaggcgtgcctttcactgacttggatctaaccgttggccttgtctttcttggctgttggggccaaatcaccctcaccacgttcctaacagccatggtgctagtgacactccactacggatacatgctccctgggtggcaagcagaggcactcagagctgctcagagaagaacagcggctggcataatgaagaatgccgtcgtggacggaatggtcgccactgatgtgcccgaactggaaagaactactcctctgatgcaaaagaaagtcggccaagtgctcctcataggggtcagcgtggcagcgtttctcgtcaaccccaatgtcaccaccgtgagagaggcaggtgtgttggtgacggcagccacactcaccttgtgggacaatggagccagtgccgtctggaattccaccaccgctgcggggctctgccatgtcatgcgaggcagctacctagctggcggctccattgcctggactctcatcaagaacgctgacaagccctccttaaaaagggggaggcctggaggcaggacgttaggggagcagtggaaggaaaagttgaatg-ctatgagcagggacgagttcttcaaatacagaagagaggccataattgaggtggaccgcactgaagcacgcagggctaggcgcgagaacaatatagtgggaggacatccagtctcgcgagggtcagcaaagctccgctggctcgtggaaaaaggatttgtctcgccaataggaaaagtcatagatctgggatgcgggcgtggaggctggagctactacgcagcaactctgaaaaaagttcaggaagtcaaagggtacacgaaaggtggggcgggacacgaagaaccgatgctcatgcagagttacggttggaacctggtctcgctaaagagtggggtggacgtattctacaaaccctcggagcctagtgacaccctgttctgtgacataggagaatcttccccaagtccagaggtggaggaacagcgcacgctgcgcgtcttagaaatgacatctgactggttacatcggggacctagagagttctgcataaaagtgctctgcccttacatgcctaaagttatagaaaagatggaagtcctgcaacgtcgtttcggtggcgggctggtgcgccttcccctgtctcgaaactccaaccatgagatgtactgggtgagtggagctgctggcaatgtggtgcatgcggtcaacatgaccagccaagtgctgctagggcgaatggatcgcacagtgtggagagggccaaagtatgaagaggacgtcaacctgggtagcgggacgagagctgtggggaagggagaggtccacagcaaccaggaaaaaattaggaagagaatccagaaacttagagaggaattcgctacaacttggcacaaagaccccgagcatccataccgaacttggacctatcacggaagctacgaagtgaaggccactggctcagcaagctctctcgtcaatggggtggtaaagctcatgagcaaaccctgggacgccatcgccaatgtcaccacaatggccatgaccgacaccaccccctttggccagcagagggtttttaaagagaaggttgacacgaaggctccagagccaccagcaggagtcagggaagtgctcaacgagaccaccaactggctgtgggcccacttgtcacgggagaaacgaccccgcttgtgcaccaaggaagaattcataaagaaagtcaacagcaacgcagctctcggagcagtgtttgctgaacagaatcaatggagcacggcacgggaagccgtgggtgaccctctgttctgggagatggtcaatgaagaaagggaaaaccatttgcgaggggagtgccacacgtgcatttacaacatgatgggaaaaagagagaaaaaacccggagagttcggaaaggctaaagggagtagagctatctggttcatgtggctcggagctcggtacctagagttcgaggccctaggatttttaaatgaagaccattggctgagccgagagaattcaggaggtggggtggaaggttcaggcgtccaaaagctgggatacattctccgtgacatagcagggaagcaaggaggtaaaatgtatgccgatgacaccgccgggtgggacaccagaatcactagaaccgacttggaaaatgaagccaaagtgctggagcttttggatggtgaacaccgtatgctcgcccgagccataattgaactaacgtacaggcacaaagtggtcaaggttatgagacctgcagcaggaggaaagacagtgatggacgtgatatcacgagaagaccaaagggggagcgggcaggtggtgacctacgctctcaacacattcacgaacattgccgtccagcttgtccgcttgatggaggctgagggggtcattggaccacaacacttggaacagctgcctaggaaaaacaagatagccgttaggacctggctctttgagaatggagaggagagagtgactaggatggcgatcagtggagacgactgcgtcgtcaagccgctggatgacagattcgccacggctctccatttcctcaacgcaatgtcgaaggtcagaaaagacattcaagaatggaagccttcgcatggttggcacgactggcagcaggttcccttttgctccaatcattttcaggagattgtgatgaaagatggaaggagcatagtcgtcccgtgcagagggcaggatgagctgattggcagggcgcgcatctccccaggagctggatggaatgtgaaggacacagcttgcctggccaaagcgtatgcacagatgtggctgctcctatacttccatcggagggacctacgcctcatggcaaatgcaatctgctcagcagttccagtggactggatgcccacaggcagaacatcctggtcaatacattcaaaaggagagtggatgaccactgaagacatgctgcaagtctggaacagggtatggattgaagaaaatgaatggatgatggacaagaccccaatcacaagctggacagacgtcccgtacgtgggaaaacgtgaggacatctggtgtggcagtctcatcggaacgcgatccagggcaacatgggctgagaacatctacgcagcaataaaccaagtgagggccgtcattggaaaagaaaattatgttgactatat-gacttccctcagaagatatgaggatgtattgattcaggaggacagggtcatctag"/>
                        <sequence id="seq_G1_AB471669.2_Japan.Okinawa.Okinawa.Island_2008-08-11" spec="Sequence" taxon="G1_AB471669.2_Japan.Okinawa.Okinawa.Island_2008-08-11" totalcount="4" value="atgactaaaaaaccaggagggcccggaagaaaccgggccatcaatatgctgaaacgcggattaccccgcgtattcccactagtgggagtgaagagggtagtgatgagcttgttggacggcagagggccagtgcgatttgtgctggctcttatcacgttctttaagtttacagcattagccccgaccaaggcgcttttgggccgttggagagcagtggaaaaaagtgtggcaatgaaacatcttaccagcttcaaacgagaacttggaacactcatcgacgccgtgaacaagcggggcaaaaaacaaaacaaaagaggagggaatgaaagctcgattatgtggcttaccagcttggcaatcgtaacagcctgtgccggagccatgaagctatcaaactttcaaggaaagcttcttatgaccatcaacagcacggacattgcggacgtcatcgtgatccccacctcaaaaggtgaaaacagatgttgggttcgagcaatcgacgttggttacatgtgtgaagacaccatcacgtacgaatgtccgaagcttgccgtgggtaacgatccggaagacgtggactgctggtgcgacaatcaagaagcatacgtgcagtatggtcgctgcacacggaccaggcattctaaacgaagcagaagatccgtttcggttcaaacgcatggggaaagctcactagtgaacaaaaaagaggcttggctggattcaacgaaggccacgcgatacctcatgaaaacggagaattggatcataaggaaccctggttatgctttcctggcggcggcacttggatggatgcttggtagcaacagcggccaacgcgtggtgttcactattctcttgctgttggtcgctccggcttacagtttcaactgtctgggaatggggaaccgggacttcatagaaggagccagtggagctacttgggtggatctagtgttagaaggagatagctgtttgacaatcatggcaaacgacaaaccaacactagatgtccgcatgatcaacattgaagctagccaacttgctgaagtcaggagttactgctatcatgcttcagtcactgacatttcaacggtggctcgatgccccacgactggagaagcccataacgaaaaacgtgctgatagcagctacgtgtgcaaacaaggctttactgaccgcggatggggaaatggatgtggacttttcgggaaaggaagcattgacacatgcgcaaaattttcttgtaccagtaaggccattggaagaatgatccaaccagagaacatcaagtacgaggttggcatattcgtccacggaaccaccacctcggaaaaccatgggaattactcagcgcaagtaggagcgtctcaagcagcaaagtttactgtaactccaaacgctccctcaattaccctcaagcttggtgattatggagaagttacactggattgtgaaccaaggagtggactgaacactgaagcgttctatgtcatgaccgtgggttcgaagtcattcttagtccatagagaatggttccatgatctttctcttccctggacgtccccctcaagcacggcatggagaaacagagaactccttatggaatttgaagaggcacatgccacaaaacaatctgtcgtagctcttgggtcacaggagggaggcctccatcaagcgttggcaggagccatcgtggtggagtactcgagctcagtgaagttgacatcaggtcacctgaaatgcaggctaaaaatggacaaattggctctgaagggcacgacttatggcatgtgtacagaaaaattctcgttcgcgaaaaatccagcggacacaggccatggaacagttgtcatagagctcacatattctggaagtgatggtccctgtaaaattccgattgcctcagtcgcgagtctaaacgacatgacccctgtggggaggctggtaacagtaaaccccttcgtcgcgacatctagctccaactcaagagtgctggttgagatggaacctcccttcggagactcttatatcgtggttggaagaggggacaagcagattaaccatcactggcacaaagctggaagcacgctgggtaaagccttctcaacaactttgaaaggggctcagagactagcggcgctaggtgacgcagcctgggacttcggctccattggaggggtattcaactccatagggaaagctgttcaccaagtatttggcggtgcatttagaacgctctttgggggaatgtcttggatcacacaaggactaatgggggccttacttctttggatgggtgtcaacgcacgagaccggtcagtcgccctggcttttttggccacgggaggtgtgctcgtgtttttagcgaccaatgtgcatgccgacactggctgtgccattgacatcacaagaaaagagatgaggtgtggaagtggtatcttcgtgcacaacgacgtagaggcttggatagataggtacaaatatctgccagagacgcccagatctttagcgaagatcgtccacaaagcgcatcaagaaggagtgtgcggggtcagatccgtcactagactggaacaccagatgtgggaatctgtgcgggacgaactgaatgtcttgctcaaagagaacgcggtggatctcagtgtggtggtaaacaagcccgtggggagatatcgttcagcccccaaacgcctatccatgactcaagaaaagtttgagatgggctggaaagcatggggaaaaagcattctcttcgcccccgaattggccaactccacgttcgtcgtggatggacccgagacaaaggaatgccctgatgagcgcagagcctggaacagcatgcaaatcgaagacttcggcttcggcatcacatcaacccgagtgtggctgaaaatgagagaggagaacactgatgagtgtgatggagcaatcatagggacagctgttaaagggcatgtggcagttcatagtgacttgtcatactggattgagagccgtctcaatgacacctggaaacttgagagggctgtcttcggagaggtgaaatcttgcacttggcccgagacacacactctttggggtgacggcgttgaggagagcgagcttatcatcccacataccatagctggaccgagaagcaagcacaaccggagagaagggtataaaacacaaaaccagggaccctgggatgaaaacggcatcgtccttgactttgactattgcccaggaacgaaagtcaccatcacagaggattgtggcaagaggggtccctcaatcagaaccacaactgacagtggaaagctgatcaccgattggtgctgccgcagctgttctctaccgcctttgcggttccggacagaaaatggctgctggtatgggatggaaatcagacctgttaggcatgatgaaacaacactcgttagatcacaggttgacgctttcaacggcgaaatgattgacccttttcagctgggccttctggtgatgtttctggccacccaggaggtccttcgcaagaggtggacggccagattgacgattcctgcggttttgggggctctacttgtgctgatgcttgggggcatcacttacactgacctggcaagatatgtggtgctagttgctgcggctttcgcggaggccaacagtggaggagatgttctgcacctcgctctgatagccgtcttcaagatccaaccagcttttctggtcatgaacatgctcagcgcgagatggacgaaccaagagaacgtggttctagtcctgggggcggcttttttccaactagcttcagtggatctacagatcggagtccacggaattctgaatgccgcggccatagcatggatgatcgttcgagcgatcacatttcccacaacttccaccgttgccatgccagtcttggcgctcctaactccgggaatgagggccttgtatctggacacttacagaatcattcttcttgtcataggaatttgttccctgctgcaagagaggagaaagaccatggcgaagaagaaaggagccgtgctcttgggcttagcgctcacatccactggatggttttcgcccaccactatcgtagccggactaatggtctgcaacccaaacaagaagagagggtggccagccaccgagttcctttcagcggttgggttgatgtttgccattgtgggaggtctagccgagttggacatcgaatctatgtcaatacccttcatgctggcaggactcatggcagtgtcctacgtggtatcaggaaaggcaactgacatgtggctggatcgggctgccgacatcagctgggagatggaagctgcaatcacaggaagtagccggaggttagatgttaagttggatgacgacggcgacttccacttgattgatgatcccggtgttccatggaaagtctggcttttgcgcatgtcttgtatcggtttggccgctctgacaccctgggctatcgttcccgccgcttttggctattggctcaccctgaaaacaacaaaaagagggggcgtgttctgggacacgccatctccaaagccctgcttaaagggggacactaccacaggagtttaccgaatcatggctaggggaattctcggcacttaccaggccggcgttggagtcatgtacgagaatgttttccacacgttgtggcacacaactagaggagcagccatcatgagtggagaaggaaagctaacgccatactggggtagtgtgaaggaagaccgcataagctatggaggcccgtggaggttcgaccggaagtggaatggaacagatgatgtgcaagtgatcgtggtggaaccagggaagcccgcagtaaacatccagacaaaaccgggagtgtttcgcacccctttcggggaggttggagcagttagcttggactacccacggggaacatccggctcacccatcctagattccaatggagacatcataggcttgtatggtaatggagttgaactcggcgatggatcgtacgtcagcgccattgtgcagggcgaccgtcaagaggaaccagttccagatgcctacactccaagcatgctgaaaaagagacagatgaccgtgctggacctgcacccaggttcgggaaaaaccaggaagatcctaccccaaataatcaaggacgccatccagcagcgcttgagaacagccgtgctggcacccacacgagtggtagcagcagaaatggcggaagctttgagaggactcccagtacgatatcaaacctcagcagtgcagagggagcatcagggaaatgaaatagtagacgtaatgtgccatgccactctgacccatagattaatgtcaccaaacagggtgcccaactacaatttattcgtgatggatgaggctcacttcactgacccagctagcatcgccgctcggggttatattgcaaccaaggtggaactgggggaggcagcggccatttttatgacggcgaccccgcccgggaccactgatccctttcccgactcgaatgccccaattcatgacctgcaggatgagatcccagacagggcatggagcagtggatatgaatggatcacagactatgcgggaaaaaccgtgtggttcgtggcaagtgtgaaaatggggaatgagatcgcaatgtgccttcaaagagcggggaaaaaggtcatccagctcaatcgcaagtcttatgacacagaatacccaaaatgcaaacatggagattgggactttgttatcaccactgacatctctgagatgggggccaattttggagcgagcagggtcattgactgtagaaagagtgtgaaacccaccatcctagaggagggggaaggtagagtcattcttggaaacccatcccccataaccagtgcaagtgcagcccaacggagaggtagagtgggcaggaatcccaaccaagttggagatgaatatcattacgggggggccaccagtgaagatgacagcaacttagcccactggacagaggcaaaaattatgctagataacatacacatgcccaatggattagttgctcagctgtacgggccagagagggaaaaggctttcacaatggatggagagtaccgtctcagaggtgaggagaagaagaacttcttagagctgcttagaatggctgacctcccagtatggctagcctacaaggtggcgtccaatggcattcagtacactgacagaaaatggtgctttgatggaccacgcacaaacgctatactagaagacaacactgaggtggagatagtcacccgaatgggtgagagaaagatcctcaagccgagatggctcgatgcgagggtttatgcagaccaccaggccctcaagtggttcaaggattttgcagcaggcaagagatcagccgtcagtttcatagaggtgctcggccgcatgcctgagcatttcatgggaaagacacgggaagccttagacacaatgtatctggtggcaacagctgagaaaggtggaaaggcacaccgcatggctcttgaagaactgcccgacgcattggagaccatcacactcatcgttgccatcactgtgatgacaggaggattcttcctgcttatgatgcagagaaagggtataggaaaaatgggtctgggggctctagtgctcacgctggccacctttttcctatgggcggcagaggttcctggaaccaaaatagcgggtaccttactggtcgccctgttgctgatggtggtcctcattccggaaccagaaaaacagaggtcacagacagacaaccagttggcagtgtttcttatctgcgtcctgaccgtggtcggagtggtggcggcaaatgagtacggaatgctggaaaaaaccaaagcagacctcaagagcatgtttggcggaaggacgcaagcaccagggctgaccgga---ttgccaagcatggcactggacttgcgcccagccacagcttgggcgctgtatggggggagcacagttgtgttaacccctctcctgaagcacttaatcacctcagaatacgtcaccacatcattagcttcaatcagttcgcaagcgggttcgctgttcgtcttgccgcgaggcgtgcctttcactgacttggatctaaccgttggccttgtctttcttggctgttggggccaaatcaccctcaccacgttcctaacagccatggtgctagtgacactccactacggatacatgctccctgggtggcaagcagaggcactcagagctgctcagagaagaacagcggctggcataatgaagaatgccgtcgtggacggaatggtcgccactgatgtgcccgaactggaaagaactactcctctgatgcaaaagaaagtcggccaagtgctcctcataggggtcagcgtggcagcgtttctcgtcaaccccaatgtcaccaccgtgagagaggcaggtgtgttggtgacggcagccacactcaccttgtgggacaatggagccagtgccgtctggaattccaccaccgctgcggggctctgccatgtcatgcgaggcagctacctagctggcggctccattgcctggactctcatcaagaacgctgacaagccctccttaaaaagggggaggcctggaggcaggacgttaggggagcagtggaaggaaaagttgaatg-ctatgagcagggacgagttcttcaaatacagaagagaggccataattgaggtggaccgcactgaagcacgcagggctaggcgcgagaacaatatagtgggaggacatccagtctcgcgagggtcagcaaagctccgctggctcgtggaaaaaggatttgtctcgccaataggaaaagtcatagatctgggatgcgggcgtggaggctggagctactacgcagcaactctgaaaaaagttcaggaagtcaaagggtacacgaaaggtggggcgggacacgaagaaccgatgctcatgcagagttacggttggaacctggtctcgctaaagagtggggtggacgtattctacaaaccctcggagcctagtgacaccctgttctgtgacataggagaatcttccccaagtccagaggtggaggaacagcgcacgctgcgcgtcttagaaatgacatctgactggttgcatcggggacctagagagttctgcataaaagtgctctgcccttacatgcctaaagttatagaaaagatggaagtcctgcaacgtcgtttcggtggcgggctggtgcgccttcccctgtctcgaaactccaaccatgagatgtactgggtgagtggagctgctggcaatgtggtgcatgcggtcaacatgaccagccaagtgctgctagggcgaatggatcgcacagtgtggagagggccaaagtatgaagaggacgtcaacctgggtagcgggacgagagctgtggggaagggagaggtccacagcaaccaggaaaaaattaggaagagaatccagaaacttagagaggaattcgctacaacttggcacaaagaccccgagcatccataccgaacttggacctatcacggaagctacgaagtgaaggccactggctcagcaagctctctcgtcaatggggtggtaaagctcatgagcaaaccctgggacgccatcgccaatgtcaccacaatggccatgaccgacaccaccccctttggccagcagagggtttttaaagagaaggttgacacgaaggctccagagccaccagcaggagtcagggaagtgctcaacgagaccaccaactggctgtgggcccacttgtcacgggagaaacgaccccgcttgtgcaccaaggaagaattcataaagaaagtcaacagcaacgcagctctcggagcagtgtttgctgaacagaatcaatggagcacggcacgggaagccgtgggtgaccctctgttctgggagatggtcaatgaagaaagggaaaaccatttgcgaggggagtgccacacgtgcatttacaacatgatgggaaaaagagagaaaaaacccggagagttcggaaaggctaaagggagtagagctatctggttcatgtggctcggagctcggtacctagagttcgaagccctaggatttttaaatgaagaccattggctgagccgagagaattcaggaggtggggtggaaggttcaggcgtccaaaagctgggatacattctccgtgacatagcagggaagcaaggaggtaaaatgtatgccgatgacaccgccgggtgggacaccagaatcactagaaccgacttggaaaatgaagccaaagtgctggagcttttggatggtgaacaccgtatgctcgcccgagccataattgaactaacgtacaggcacaaagtggtcaaggttatgagacctgcagcaggaggaaagacagtgatggacgtgatatcacgagaagaccaaagggggagcgggcaggtggtgacctacgctctcaacacattcacgaacattgccgtccagcttgtccgcttgatggaggctgagggggtcattggaccacaacacttggaacagctgcctaggaaaaacaagatagccgttaggacctggctctttgagaatggagaggagagagtgactaggatggcgatcagtggagacgactgcgtcgtcaagccgctggatgacagattcgccacggctctccatttcctcaacgcaatgtcgaaggtcagaaaagacattcaagaatggaagccttcgcatggttggcacgactggcagcaggttcccttttgctccaatcattttcaggagattgtgatgaaagatggaaggagcatagtcgtcccgtgcagagggcaggatgagctgattggcagggcgcgcatctccccaggagctggatggaatgtgaaggacacagcttgcctggccaaagcgtatgcacagatgtggctgctcctatacttccatcggagggacctacgcctcatggcaaatgcaatctgctcagcagttccagtggactggatgcccacaggcagaacatcctggtcaatacattcaaaaggagagtggatgaccactgaagacatgctgcaagtctggaacagggtatggattgaagaaaatgaatggatgatggacaagaccccaatcacaagctggacagacgtcccgtacgtgggaaaacgtgaggacatctggtgtggcagtctcatcggaacgcgatccagggcaacatgggctgagaacatctacgcagcaataaaccaagtgagggccgtcattggaaaagaaaattatgttgactatat-gacttccctcagaagatatgaggatgtattgattcaggaggacagggtcatctag"/>
                        <sequence id="seq_G1_AB471670.2_Japan.Okinawa.Okinawa.Island_2008-08-18" spec="Sequence" taxon="G1_AB471670.2_Japan.Okinawa.Okinawa.Island_2008-08-18" totalcount="4" value="atgactaaaaaaccaggagggcccggaagaaaccgggccatcaatatgctgaaacgcggattaccccgcgtattcccactagtgggagtgaagagggtagtgataagcttgttggacggcagagggccagtgcgatttgtgctggctcttatcacgttctttaagtttacagcattagccccgaccaaggcgcttttgggccgttggagagcagtggaaaaaagtgtggcaatgaaacatcttaccagcttcaaacgagaacttggaacactcatcgacgccgtgaacaagcggggcaaaaaacaaaacaaaagaggagggaatgaaagctcgattatgtggcttaccagcttggcaatcgtaacagcctgtgccggagccatgaagctatcaaactttcaaggaaagcttcttatgaccatcaacagcacggacattgcggacgtcatcgtgatccccacctcaaaaggtgaaaacagatgttgggttcgagcaatcgacgttggttacatgtgtgaagacaccatcacgtacgaatgtccgaagcttgccgtgggtaacgatccggaagacgtggactgctggtgcgacaatcaagaagcatacgtgcagtatggtcgctgcacacggaccaggcattccaaacgaagcagaagatccgtttcggttcaaacgcatggggaaagctcactagtgaacaaaaaagaggcttggctggattcaacgaaggccacgcgatacctcatgaaaacggagaattggatcataaggaaccctggttatgctttcctggcggcggcacttggatggatgcttggtagcaacagcggccaacgcgtggtgttcactattctcttgctgttggtcgctccggcttacagtttcaactgtctgggaatggggaaccgggacttcatagaaggagccagtggagctacttgggtggatctagtgttagaaggagatagctgtttgacaatcatggcaaacgacaaaccaacactagatgtccgcatgatcaacattgaagctagccaacttgctgaagtcaggagttactgctatcatgcttcagtcactgacatttcaacggtggctcgatgccccacgactggagaagcccataacgaaaaacgtgctgatagcagctacgtgtgcaaacaaggctttactgaccgcggatggggaaatggatgtggacttttcgggaaaggaagcattgacacatgcgcaaaattttcttgtaccagtaaggccattggaagaatgatccaaccagagaacatcaagtacgaggttggcatattcgtccacggaaccaccacctcggaaaaccatgggaattactcagcgcaagtaggagcgtctcaagcagcaaagtttactgtaactccaaacgctccctcaattaccctcaagcttggtgattatggagaagttacactggattgtgaaccaaggagtggactgaacactgaagcgttctatgtcatgaccgtgggttcgaagtcattcttagtccatagagaatggttccatgatctttctcttccctggacgtccccctcaagcacggcatggagaaacagagaactccttatggaatttgaagaggcacatgccacaaaacaatctgtcgtagctcttgggtcacaggagggaggcctccatcaagcgttggcaggagccatcgtggtggagtactcgagctcagtgaagttgacatcaggtcacctgaaatgcaggctaaaaatggacaaattggctctgaagggcacgacttatggcatgtgtacagaaaaattctcgttcgcgaaaaatccagcggacacaggccatggaacagttgtcatagagctcacatattctggaagtgatggtccctgtaaaattccgattgcctcagtcgcgagtctaaacgacatgacccctgtggggaggctggtaacagtaaaccccttcgtcgcgacatctagctccaactcaaaagtgctggttgagatggaacctcccttcggagactcttatatcgtggttggaagaggggacaagcagattaaccatcactggcacaaagctggaagcacgctgggtaaagccttctcaacaactttgaaaggggctcagagactagcggcgctaggtgacgcagcctgggacttcggctccattggaggggtattcaactccatagggaaagctgttcaccaagtatttggcggtgcatttagaacgctctttgggggaatgtcttggatcacacaaggactaatgggggccttacttctttggatgggtgtcaacgcacgagaccggtcaatcgccctggcttttttggccacgggaggtgtgctcgtgtttttagcgaccaatgtgcatgccgacactggctgtgccattgacatcacaagaaaagagatgaggtgtggaagtggtatcttcgtgcacaacgacgtagaggcttggatagataggtacaaatatctgccagagacgcccagatctttagcgaagatcgtccacaaagcgcatcaagaaggagtgtgcggggtcagatccgtcactagactggaacaccagatgtgggaatctgtgcgggacgaactgaatgtcttgctcaaagagaacgcggtggatctcagtgtggtggtaaacaagcccgtggggagatatcgttcagcccccaaacgcctatccatgactcaagaaaagtttgagatgggctggaaagcatggggaaaaagcattctcttcgcccccgaattggccaactccacgttcgtcgtggatggacccgagacaaaggaatgccctgatgagcgcagagcctggaacagcatgcaaatcgaagacttcggcttcggcatcacatcaacccgagtgtggctgaaaatgagagaggagaacactgatgagtgtgatggagcaatcatagggacagctgttaaagggcatgtggcagttcatagtgacttgtcatactggattgagagccgtctcaatgacacctggaaacttgagagggctgtcctcggagaggtgaaatcttgcacttggcccgagacacacactctttggggtgacggcgttgaggagagcgagcttatcatcccacataccatagctggaccgagaagcaagcacaaccggagagaagggtataaaacacaaaaccagggaccctgggatgaaaacggcatcgtccttgactttgactattgcccaggaacgaaagtcaccatcacagaggattgtggcaagaggggtccctcaatcagaaccacaactgacagtggaaagctgatcaccgattggtgctgccgcagctgttctctaccgcctttgcggttccggacagaaaatggctgctggtatgggatggaaatcagacctgttaggcatgatgaaacaacactcgttagatcacaggttgacgctttcaacggcgaaatgattgacccttttcagctgggccttctggtgatgtttctggccacccaggaggtccttcgcaagaggtggacggccagattgacgattcctgcggttttgggggctctacttgtgctgatgcttgggggcatcacttacactgacctggcaagatatgtggtgctagttgctgcggctttcgcggaggccaacagtggaggagatgttctgcacctcgctctgatagccgtcttcaagatccaaccagcttttctggtcatgaacatgctcagcgcgagatggacgaaccaagagaacgtggttctagtcctgggggcggcttttttccaactagcttcagtggatctacagatcggagtccacggaattctgaatgccgcggccatagcatggatgatcgttcgagcgatcacatttcccacaacttccaccgttgccatgccagtcttggcgctcctaactccgggaatgagggccttgtatctggacacttacagaatcattcttcttgtcataggaatttgttccctgctgcaagagaggagaaagaccatggcgaagaagaaaggagccgtgctcttgggcttagcgctcacatccactggatggttttcgcccaccactatcgtagccggactaatggtctgcaacccaaacaagaagagagggtggccagccaccgagttcctttcagcggttgggttgatgtttgccattgtgggaggtctagccgagttggacatcgaatctatgtcaatacccttcatgctggcaggactcatggcagtgtcctacgtggtatcaggaaaggcaactgacatgtggctggatcgggctgccgacatcagctgggagatggaagctgcaatcacaggaagtagccggaggttagatgttaagttggatgacgacggcgacttccacttgattgatgatcccggtgttccatggaaagtctggcttttgcgcatgtcttgtatcggtttggccgctctgacaccctgggctatcgttcccgccgcttttggctattggctcaccctgaaaacaacaaaaagagggggcgtgttctgggacacgccatctccaaagccctgcttaaagggggacactaccacgggagtttaccgaatcatggctaggggaattctcggcacttaccaggccggcgttggagtcatgtacgagaatgttttccacacgttgtggcacacaactagaggagcagccatcatgagtggagaaggaaagctaacgccatactggggtagtgtgaaggaagaccgcataagctatggaggcccgtggaggttcgaccggaagtggaatggaacagatgatgtgcaagtgatcgtggtggaaccagggaagcccgcagtaaacatccagacaaaaccgggagtgtttcgcacccctttcggggaggttggagcagttagcttggactacccacggggaacatccggctcacccatcctagattccaatggagacatcataggcttgtatggtaatggagttgaactcggcgatggatcgtacgttagcgccattgtgcagggcgaccgtcaagaggaaccagttccagatgcctacactccaagcatgctgaaaaagagacagatgaccgtgctggacctgcacccaggttcgggaaaaaccaggaagatcctaccccaaataatcaaggacgccatccagcagcgcttgagaacagccgtgctggcacccacacgagtggtagcagcagaaatggcggaagctttgagaggactcccagtacgatatcaaacctcagcagtgcagagggagcatcagggaaatgaaatagtagacgtaatgtgccatgccactctgacccatagattaatgtcaccaaacagggtgcccaactacaatttattcgtgatggatgaggctcacttcactgacccagctagcatcgccgctcggggttatattgcaaccaaggtggaactgggggaggcagcggccatttttatgacggcgaccccgcccgggaccactgatccctttcccgactcgaatgccccaattcatgacctgcaggatgagatcccagacagggcatggagcagtggatatgaatggatcacagactatgcgggaaaaaccgtgtggttcgtggcaagtgtgaaaatggggaatgagatcgcaatgtgccttcaaagagcggggaaaaaggtcatccagctcaatcgcaagtcttatgacacagaatacccaaaatgcaaacatggagattgggactttgttatcaccactgacatctctgagatgggggccaattttggagcgagcagggtcattgactgtagaaagagtgtgaaacccaccatcctagaggagggggaaggtagagtcattcttggaaacccatcccccataaccagtgcaagtgcagcccaacggagaggtagagtgggcaggaatcccaaccaagttggagatgaatatcattacgggggggccaccagtgaagatgacagcaacttagcccactggacagaggcaaaaattatgctagataacatacacatgcccaatggattagttgctcagctgtacgggccagagagggaaaaggctttcacaatggatggagagtaccgtctcagaggtgaggagaagaagaacttcttagagctgcttagaatggctgacctcccagtatggctagcctacaaggtggcgtccaatggcattcagtacactgacagaaaatggtgctttgatggaccacgcacaaacgctatactagaagacaacactgaggtggagatagtcacccgaatgggtgagagaaagatcctcaagccgagatggctcgatgcgagggtttatgcagaccaccaggccctcaagtggttcaaggattttgcagcaggcaagagatcagccgtcagtttcatagaggtgctcggccgcatgcctgagcatttcatgggaaagacacgggaagccttagacacaatgtatctggtggcaacagctgagaaaggtggaaaggcacaccgcatggctcttgaagaactgcccgacgcattggagaccatcacactcatcgttgccatcactgtgatgacaggaggattcttcctgcttatgatgcagagaaagggtataggaaaaatgggtctgggggctctagtgctcacgctggccacctttttcctatgggcggcagaggttcctggaaccaaaatagcgggtaccttactggtcgccctgttgctgatggtggtcctcattccggaaccagaaaaacagaggtcacagacagacaaccagttggcagtgtttcttatctgcgtcctgaccgtggtcggagtggtggcggcaaatgagtacggaatgctggaaaaaaccaaagcagacctcaagagcatgtttggcggaaggacgcaagcaccagggctgaccgga---ttgccaagcatggcactggacttgcgcccagccacagcttgggcgctgtatggggggagcacagttgtgttaacccctctcctgaagcacttaatcacctcagaatacgtcaccacatcattagcttcaatcagttcgcaagcgggttcgctgttcgtcttgccgcgaggcgtgcctttcactgacttggatctaaccgttggccttgtctttcttggctgttggggccaaatcaccctcaccacgttcctaacagccatggtgctagtgacactccactacggatacatgctccctgggtggcaagcagaggcactcagagctgctcagagaagaacagcggctggcataatgaagaatgccgtcgtggacggaatggtcgccactgatgtgcccgaactggaaagaactactcctctgatgcaaaagaaagtcggccaagtgctcctcataggggtcagcgtggcagcgtttctcgtcaaccccaatgtcaccaccgtgagagaggcaggtgtgttggtgacggcagccacactcaccttgtgggacaatggagccagtgccgtctggaattccaccaccgctgcggggctctgccatgtcatgcgaggcagctacctagctggcggctccattgcctggactctcatcaagaacgctgacaagccctccttaaaaagggggaggcctggaggcaggacgttaggggagcagtggaaggaaaagttgaatg-ctatgagcagggacgagttcttcaaatacagaagagaggccataattgaggtggaccgcactgaagcacgcagggctaggcgcgagaacaatatagtgggaggacatccagtctcgcgagggtcagcaaagctccgctggctcgtggaaaaaggatttgtctcgccaataggaaaagtcatagatctgggatgcgggcgtggaggctggagctactacgcagcaactctgaaaaaagttcaggaagtcaaagggtacacgaaaggtggggcgggacacgaagaaccgatgctcatgcagagttacggttggaacctggtctcgctaaagagtggggtggacgtattctacaaaccctcggagcctagtgacaccctgttctgtgacataggagaatcttccccaagtccagaggtggaggaacagcgcacgctgcgcgtcttagaaatgacatctgactggttacatcggggacctagagagttctgcataaaagtgctctgcccttacatgcctaaagttatagaaaagatggaagtcctgcaacgtcgtttcggtggcgggctggtgcgccttcccctgtctcgaaactccaaccatgagatgtactgggtgagtggagctgctggcaatgtggtgcatgcggtcaacatgaccagccaagtgctgctagggcgaatggatcgcacagtgtggagagggccaaagtatgaagaggacgtcaacctgggtagcgggacgagagctgtggggaagggagaggtccacagcaaccaggaaaaaattaggaagagaatccagaaacttagagaggaattcgctacaacttggcacaaagaccccgagcatccataccgaacttggacctatcacggaagctacgaagtgaaggccactggctcagcaagctctctcgtcaatggggtggtaaagctcatgagcaaaccctgggacgccatcgccaatgtcaccacaatggccatgaccgacaccaccccctttggccagcagagggtttttaaagagaaggttgacacgaaggctccagagccaccagcaggagtcagggaagtgctcaacgagaccaccaactggctgtgggcccacttgtcacgggagaaacgaccccgcttgtgcaccaaggaagaattcataaagaaagtcaacagcaacgcagctctcggagcagtgtttgctgaacagaatcaatggagcacggcacgggaagccgtgggtgaccctctgttctgggagatggtcaatgaagaaagggaaaaccatttgcgaggggagtgccacacgtgcatttacaacatgatgggaaaaagagagaaaaaacccggagagttcggaaaggctaaagggagtagagctatctggttcatgtggctcggagctcggtacctagagttcgaagccctaggatttttaaatgaagaccattggctgagccgagagaattcaggaggtggggtggaaggttcaggcgtccaaaagctgggatacattctccgtgacatagcagggaagcaaggaggtaaaatgtatgccgatgacaccgccgggtgggacaccagaatcactagaaccgacttggaaaatgaagccaaagtgctggagcttttggatggtgaacaccgtatgctcgcccgagccataattgaactaacgtacaggcacaaagtggtcaaggttatgagacctgcagcaggaggaaagacagtgatggacgtgatatcacgagaagaccaaagggggagcgggcaggtggtgacctacgctctcaacacattcacgaacattgccgtccagcttgtccgcttgatggaggctgagggggtcattggaccacaacacttggaacagctgcctaggaaaaacaagatagccgttaggacctggctctttgagaatggagaggagagagtgactaggatggcgatcagtggagacgactgcgtcgtcaagccgctggatgacagattcgccacggctctccatttcctcaacgcaatgtcgaaggtcagaaaagacattcaagaatggaagccttcgcatggttggcacgactggcagcaggttcccttttgctccaatcattttcaggagattgtgatgaaagatggaaggagcatagtcgtcccgtgcagagggcaggatgagctgattggcagggcgcgcatctccccaggagctggatggaatgtgaaggacacagcttgcctggccaaagcgtatgcacagatgtggctgctcctatacttccatcggagggacctacgcctcatggcaaatgcaatctgctcagcagttccagtggactggatgcccacaggcagaacatcctggtcaatacattcaaaaggagagtggatgaccactgaagacatgctgcaagtctggaacagggtatggattgaagaaaatgaatggatgatggacaagaccccaatcacaagctggacagacgtcccgtacgtgggaaaacgtgaggacatctggtgtggcagtctcatcggaacgcgatccagggcaacatgggctgagaacatctacgcagcaataaaccaagtgagggccgtcattggaaaagaaaattatgttgactatat-gacttccctcagaagatatgaggatgtattgattcaggaggacagggtcatctag"/>
                        <sequence id="seq_G1_AB594829.1_Japan.Tottori_2003-08-18" spec="Sequence" taxon="G1_AB594829.1_Japan.Tottori_2003-08-18" totalcount="4" value="atgactaaaaaaccaggagggcccggaaaaaaccgggccatcaatatgctgaaacgcggattaccccgcgtattcccactagtgggagtgaagagggtagtgatgagcttgttggacggcagagggccagtacgatttatgctggctcttatcacgttcttcaagtttacagcattagccccgaccaaggcgcttttgggccgctggagagcagtggaaaaaagtgtggcaatgaaacatcttaccagtttcaaacgagaacttggaacactcatcgacgccgtgaacaagcggggcaaaaaacaaaacaaaagaggagggaatgaaagctcgattatgtggcttgccagcttggcaatcgtaacagcctgtgccggagccatgaagctatcaaactttcaaggaaagcttctgatgaccatcaacaacacggacattgcggacgtcatcgtgatccccacctcaaaaggtgaaaacagatgttgggtccgagcaatcgacgttggttacatgtgtgaagacaccatcacgtacgaatgtccgaagcttgccgtgggcaacgatccggaagacgtggactgctggtgcgacaatcaagaagtctacgtgcagtatggtcgctgcacacggaccaggcattccaaacgaagcagaagatccgtttcggtccaaacgcatggggaaagctcactagtgaacaaaaaagaggcttggctggattcaacgaaggccacgcgatacctcatgaaaacggagaactggatcataaggaaccctggttatgctttcctggcggcggcacttggatggatgcttggcagcaacagtggccaacgtgtggtgttcactattctcttgctgttggtcgctccggcttacagttttaactgtctgggaatggggaatcgggacttcatagaaggagccagtggagccacttgggtggatctggtgttggaaggagatagctgtttgacaatcatggcaaacgacaaaccaacactagatgtccgcatgatcaacattgaagctagccaacttgctgaagtcaggagttattgctatcacgcttcagtcactgacatttcaacggtggctcgatgccccacgactggagaagctcacaacgaaaaacgtgctgacagcagctacgtgtgcaaacaaggctttaccgatcgcggatggggaaatggatgtggacttttcgggaaaggaagcattgacacatgcgcaaaattttcttgtaccagtaaggccattggaagaatgatccaaccagagaacatcaagtacgaggttggcatattcgtgcacggaaccaccacctcggaaaaccatgggaattactcagtgcaagtaggagcgtctcaagcagcaaagtttactgtaactccaaatgctccctcaataaccctcaagcttggtgattatggagaagtcacactggattgtgaaccaaggagtggactgaacactgaagcgttctatgtcatgaccgtgggttcgaagtcattcttagtccatagggaatggttccatgacctttctcttccctggacgtccccttcaagcacggcatggagaaacagagaactcctcatggaatttgaagaggcacatgccacaaaacaatctgtcgtagctcttgggtcacaggagggaggcctccatcaagcgttggcaggagccatcgtggtggagtactcgagctcagtgaagttgacgtcaggtcacctgaaatgcaggctaaaaatggacaaactggctctgaagggcacgacttatggcatgtgtacagaaaaattctcgttcgcgaaaaatccagcggacacaggccatggaacagttgtcattgagctcacatactctggaagtgatggtccctgtaaaattccgattgtctcagtcgcgagtttaaacgacatgacccctgtggggaggctggtaacagtaaaccccttcgtcgcgacatctagctccaactcaaaggtgctggttgagatggaacctcccttcggagactcttatatcgtggttggaagaggggacaagcagattaaccatcactggcacaaagctggaagcacgctgggtaaagccttctcaacaactttgaaaggggctcagagactagcagcgctaggcgacacagcctgggacttcggctccattggaggggtattcaactccatagggaaagctgttcaccaagtatttggcggtgcattcagaacgctctttgggggaatgtcttggatcacacaaggactaatgggggccttacttctttggatgggagtcaacgcacgagaccggtcaatcgccctggcttttctggccacgggaggtgtgctcgtgtttttagcgaccaatgtgcatgccgacactggctgtgccattgacatcacaagaaaagagatgaggtgtggaagtggcatcttcgtgcacaacgacgtagaggcttgggtagataggtacaaatatctgccagagacgcccagatccttagcgaagatcgtccataaagcacatcaagaaggagtgtgcggggtcagatccgtcactagactggaacaccagatgtgggaatctgtgcgggacgaactgaatgtcttgctcaaagagaacgcggtggatctcagtgtggtggtgaacaagcccgtggggagatatcgctcagcccccaaacgcctatccatgactcaagaaaagtttgagatgggctggaaagcatggggaaaaagcattctcttcgcccccgaattggccaactccacgttcgtcgtggatggacccgagacaaaggaatgccctgatgagcgcagagcctggaacagcatgcaaatcgaagacttcggcttcggcatcacatcaacccgagtgtggctgaaaattagagaggagaacactgatgagtgtgatggagcaatcatagggacagctgttaaagggcatgtggcagttcatagtgacttgtcatactggattgagagccgtctcaatgacacctggaaacttgagagggctgtcttcggagaggtgaaatcttgcacttggcccgagacacacactctttggggtgacggtgttgaggagagcgagctcatcatcccacacaccatagccggaccgagaagcaagcacaaccggagagaagggtataaaacacaaaaccagggaccctgggatgagaacggcatcgtccttgactttgactattgtccaggaacaaaagtcaccatcacagaggactgtggcaagaggggtccctcaatcagaactactactgacagtggaaagctgatcaccgattggtgctgccgcagctgttctctaccgcctttacggttccggacagaaaatggttgctggtatgggatggaaatcagacctgttaggcatgatgaaacaacacttgttagatcacaggttgacgctttcaacggcgaaatgattgacccttttcagctgggccttctggtgatgtttctggccacccaggaggtccttcgcaagaggtggacggccagattgacgattcctgcggttttgggggctctacttgtgctgatgcttgggggcatcacttacactgacctggcaagatatgtggtgctagttgctgcggctttcgcggaggccaatagtggaggagatgttctgcacctcgctttgatagccgtcttcaagatccaaccagcttttctggtcatgaacatgcttagcgcgagatggacgaaccaagagaacgtggttctggtcctgggggcggcttttttccaactagcttcagtggatttacagatcggagtccacggaatcctgaatgccgcagccatagcatggatgatcgttcgagcgatcacatttcccacaacttctaccgttgccatgccagtcttagcgctcctaactccgggaatgagggccttgtatctggacacttacagaatcattcttcttgtcataggaatttgttccctgctgcaagagaggagaaagaccatggcgaagaagaaaggagccgtgctcttgggcttagcgctcacatccaccggatggttttcgcccaccactatcgcagccggactaatggtctgcaacccaaacaagaagagagggtggccagctaccgagttcctttcagcggttgggttgatgtttgccatagtgggaggtctagccgagttggacatcgaatccatgtcaatacccttcatgctggcagggcttatggcagtgtcctacgtggtatcaggaaaggcaaccgacatgtggctggaccgggctgccgatatcagctgggagatggaagctgcaatcacaggaagtagccggaggctagatgttaagttggacgacgacggtgactttcacttgattgatgatcccggtgttccatggaaagtctggctcttgcgtatgtcttgtatcggtttagccgctctgacaccctgggctatcgtccccgccgcttttggctattggctcactctgaaaacaacgaaaagagggggcgtgttctgggacacgccatctccaaagccttgcttaaagggggacaccaccacaggagtttaccgaattatggccagggggattctaggcacttaccaggccggcgttggagtcatgtatgaaaatgttttccacacattgtggcacacaactagaggagcagccatcatgagtggagaaggaaagctaacgccatactggggtagtgtgaaggaagaccgcataagctatggaggcccgtggaggttcgatcggaagtggaatggaacagatgatgtgcaagtgatcgtggtggaaccagggaaacctgcagtaaatatccagacaaaaccgggagtgtttcgcacccctttcggggaggttggagcagtcagcttggattacccacggggaacatccggctcacccatcctagattccaatggagacatcataggtttgtatggcaatggagttgaactcggcgatggatcgtacgtcagcgccattgtgcagggcgaccgtcaagaggaaccagttccagatgcctacactccaagcatgctgaaaaagagacagatgactgtgctggacctgcacccaggttcgggaaagaccaggaagattctaccccaaataatcaaggacgccatccagcagcgcttgagaacagccgtgctggcacccacacgagtggtagcagcagaaatggcggaagctttgagaggactcccagtacgatatcaaacctcagcagtgcagagggaacatcagggaaatgaaatagtagacgtaatgtgccatgccactctgacccatagactaatgtcaccaaacagagtgcccaactacaatttattcgtgatggatgaggctcacttcactgacccagctagcatcgccgctcggggttatatcgcaaccaaggtggaactgggggaggcagcagccatttttatgacggcgaccccgcccgggaccactgatccctttcccgactcaaatgccccaattcatgacctgcaggatgagatcccagacagggcatggagcagtggatacgaatggatcacggactatgcgggaaaaactgtgtggttcgtggcaagtgtgaaaatggggaatgagatcgcaatgtgccttcaaagagcggggaaaaaggtcatccagctcaatcgtaagtcttatgacacagaatacccaaaatgcaaaaatggagattgggactttgtcatcaccactgacatctctgagatgggggccaattttggtgcgagcagggtcattgactgcagaaagagtgtgaaacccaccatcctagaggagggagaaggtagagtcattcttggaaacccatcccccataaccagtgcaagtgcagcccaacggagaggtagagtgggcaggaatcccaaccaagttggagatgaataccattacgggggggccaccagtgaagatgacagcaacttagcccactggacagaggcaaaaattatgctagacaacatacacatgcctaatggattagtggctcagctgtacgggccagagagggaaaaggctttcacaatggatggagagtaccgtctcagaggtgaggagaagaagaacttcttggagctgcttagaacggctgacctcccagtatggctagcctacaaggtggcgtccaatggcattcagtacactgacagaaaatggtgctttgatggaccacgcacaaatgccatactagaagataacactgaggtggagatagtcacccgaatgggcgagagaaagatcctcaagccgagatggctcgatgcgagggtttatgcagaccaccaggccctcaagtggtttaaggattttgcagcgggcaagagatcagccgtcagtttcatagaggtgctcggtcgcatgcctgagcatttcatgggaaagacacgggaagccttagacacaatgtatctggtggcaacagctgagaaaggtggaaaggcacaccgcatggctcttgaagaactgcccgacgcattggagaccatcacactcatcgttgccatcactgtgatgacaggaggattcttcctgctcatgatgcagagaaagggcatagggaaaatgggtctaggggctctagtgctcacgctggccaccttcttcctatgggcggcagaggttcctggaaccaaaatagcgggtaccttactggtcgccctgttgctgatggtggtcctcattccggaaccagaaaaacagaggtcacagacagacaaccagttggcagtgtttcttatctgcgtcctgaccgtggtcggagtggtggcagcaaatgagtacggaatgctggaaaaaaccaaagcagaccttaagagcatgtttggcggaaggacgcaagcatcaggactgaccgga---ttgccaagcatggcactggacttgcgtccagccacagcttgggcgctgtatggggggagcacagttgtgttaacccctctcctgaagcacctaatcacctcagaatacgtcaccacatcgttagcttcaatcagttcacaagcgggttcgctgtttgtcttgccgcgaggcgtgcctttcactgacttggatctaaccgttggtcttgtctttcttggctgttggggccaaatcaccctcaccacgttcctaacagctatggtgctagtgacactccactatggatacatgctccctgggtggcaagcagaggcactcagagctgcccagagaagaacagcggctggcataatgaagaatgccgtcgtggacggaatggtcgccactgatgtgcccgaactggaaagaaccactcctttgatgcaaaagaaagtcggccaagtgctcctcataggggtcagcgtggcggcgtttctcgtcaaccccaatgtcaccaccgtgagagaggcaggtgtgttggtgacggcagccacactcaccttgtgggacaatggagccagtgcagtctggaattctaccaccgctacggggctctgccatgtcatgcgaggcagctacctagctggcggctccattgcctggactctcatcaagaacgctgacaagccctccttaaaaagggggaggcctggaggcaggacgctaggggagcagtggaaggaaaagttgaatg-ctatgagcagggatgagttcttcaaatacagaagagaggccataattgaggtggaccgcactgaagcacgcagggctaggcgcgagaacaacatagtgggaggacatccagtctcgcgagggtcagcaaagctccgctggctcgtggaaaaaggatttgtctcgccaataggaaaagtcatagatctgggatgcgggcgcggaggctggagctactacgcagcaactctgaaaaaagttcaggaagtcaaagggtacacgaaaggtggggcgggacacgaagaaccgatgctcatgcagagttacggttggaacctggtctcgctaaaaagtggggtggacgtattctacaaaccctcggagcctagtgacaccctgttctgtgacataggagaatcttccccaagtccggaggtggaggaacaacgcacgctgcgcgtcttagaaatgacatctgactggttacatcggggacctagagagttctgcataaaagtgctctgcccttacatgcctaaagttatagaaaagatggaagtcctgcaacgtcgtttcggtggcgggctggtgcgccttcccctgtctcgaaactccaaccatgagatgtactgggtgagcggagctgctggcaacgtggtgcatgcggtcaacatgaccagccaagtgctgctagggcgaatggatcgcacagtgtggagagggccaaagtatgaagaggatgtcaacctgggcagcgggacgagagctgtggggaagggagaggtccatagcaaccaggaaaaaattaggaagagaatccagaagcttaaagaggaattcgccacaacctggcacaaagaccccgagcatccataccgaacttggacctatcacggaagctacgaagtgaaggccactggctcagcaagttctctcgtcaatggggtggtaaagctcatgagcaaaccttgggacgccatcgccaatgtcaccacaatggccatgaccgacaccaccccctttggccagcagagggtctttaaagagaaggttgacacgaaggctccagaaccaccagcaggagtcaaggaagtgctcaacgagactaccaactggctgtgggcccacttgtcacgggagaaacgaccccgcttgtgcactaaggaagaattcataaagaaagtcaacagcaacgcagctctcggagcagtgttcgctgaacagaatcaatggagcacggcgcgggaagccgtgggtgaccctctgttctgggagatggtcaatgaagaaagggaaaaccatttgcgaggggagtgccacacgtgcatttacaacatgatgggaaaaagagagaaaaaacccggagagttcggaaaggctaaagggagtagggctatctggttcatgtggctcggagctcggtacctagagttcgaagccctaggatttctaaatgaagaccactggctgagccgagagaattcaggaggtggggtggaaggttcaggcgtccaaaagctgggatacattctccgtgacatagcagggaagcaaggaggtaaaatgtatgccgatgacaccgccgggtgggacaccagaatcactagaaccgacttggaaaatgaagccaaagtgctggagcttttggatggtgaacaccgcatgctcgcccgagccataattgaactaacgtacaggcacaaagtggtcaaggtcatgagacctgcagcaggaggaaagacagtgatggacgtgatatcacgagaagaccaaagggggagcgggcaggtggtgacctacgctctcaacacattcacgaacattgccgtccagcttgtccgcttgatggaggctgagggggtcattggaccacaacacttggaacagctgcccaggaaaaacaagatagctgttaggacctggctctttgagaatggagaggagagagtgactaggatggcgatcagtggagacgactgcgtcgtcaagccgctggatgacagattcgccacggctctccatttcctcaacgcaatgtcgaaggtcagaaaagatatccaagaatggaagccttcgcatggttggcacgactggcagcaggttcccttttgctccaatcattttcaggagattgtgatgaaagatggaaggagcatagtcgtcccgtgcagagggcaggatgagctgattggcagggcgcgcatctccccaggagctggatggaatgtgaaggacacagcttgcctggccaaagcgtatgcacagatgtggctgcttctatacttccatcggagggacctacgcctcatggcaaatgcaatctgctcagcagttccagtggactgggtgcccacaggcagaacatcctggtcaatacactcaaaaggagagtggatgaccactgaagacatgctgcaagtctggaacagggtatggattgaagaaaatgaatggatgatggacaagaccccaatcacaagctggacagacgttccgtacgtgggaaagcgtgaggacatctggtgtggcagtctcatcggaacgcgatccagggcaacatgggctgagaacatctacgcggcaataaaccaagtgagggccatcattggaaaagaaaattatgttgattacat-gacttccctcagaagatatgaggatgtattgattcaggaggacagggtcatttag"/>
                        <sequence id="seq_G1_AB698905.1_Japan.Mie_2006-01-01" spec="Sequence" taxon="G1_AB698905.1_Japan.Mie_2006-01-01" totalcount="4" value="atgactaaaaaaccaggagggcccgggaaaaaccgggccatcaatatgctgaaacgcggattaccccgcgtattcccactagtgggagtgaagagggtagtgatgagcttgttggacggcagagggccagtacgatttgtgctggctcttatcacgttcttcaagtttacagcattagccccgaccaaggcgcttttgggccgctggagagcagtggaaaaaagtgtggcaatgaaacatcttaccagtttcaaacgagaacttggaacactcattgacgccgtgaacaagcggggcaaaaaacaaaacaaaagaggagggaacgaaagctcgattatgtggcttgccagcttggcaatcgtaacagcctgtgccggagccatgaagctatcaaactttcaaggaaagcttctgatgaccatcaacaacacggacattgcggacgtcatcgtgatccccacctcaaaaggtgaaaacagatgctgggtccgagcaatcgacgttggttacatgtgtgaagacaccatcacgtatgaatgtccgaagcttgccgtgggcaacgatccggaagacgtggactgctggtgcgacaatcaggaagtctacgtgcagtatggtcgctgcacacggaccaggcattccaaacgaagcagaagatccgtttcggtccaaacgcatggggaaagctcattagtgaacaaaaaagaggcttggctggattcaacgaaggccacgcgatacctcatgaaaacggagaactggatcataaggaaccctggttatgctttcctggcggcggcacttggatggatgcttggcagcaacagtggtcaacgtgtggtgttcactattctcttgctattggtcgctccagcttacagttttaattgtctgggaatggggaatcgggatttcatagaaggagccagtggagccacttgggtggatctggtgttggaaggagatagctgtttgacaattatggcaaacgacaaaccaacactagatgtccgcatgatcaacattgaagctaaccaacttgctgaagtcaggagttactgctatcacgcttcagtcactgacatttcaacggtggctcgatgccccacaactggagaagcccacaacgaaaaacgtgctgacagcagctacgtgtgcaaacaaggctttaccgatcgcggatggggaaatggatgtggacttttcgggaaaggaagcattgacacatgcgcaaaattttcttgtaccagtaaggccattggaagaatgatccaaccagagaacatcaagtacgaggttggcatattcgtgcacggaactaccacctcggaaaaccatgggaattactcagcgcaagtaggagcgtctcaagcagcaaagtttactgtaactccaaatgctccttcaataaccctcaagcttggtgattatggagaagtcacactggattgtgaaccaaggagtggactgaacaccgaagcgttctatgtcatgaccgtgggttcgaagtcattcttagtccatagggaatggttccatgacctttctcttccctggacgtccccctcaagcacggcatggagaaacagagaactcctcatggaatttgaagaggcacatgccacaaaacaatctgtcgtagctcttgggtcacaggagggaggcctccatcaagcgttggcaggagccatcgtggtggagtactcgagctcagtgaagttggcatcaggtcacctgaaatgcaggctaaaaatggacaaactggctctgaagggcacgacttatggcatgtgtacagaaaaattctcgttcgcgaaaaatccagcggacacaggccatggaacagttgtcattgagctcacatattctggaagtgatggtccctgtaaaattccgattgtctcagtcgcgagtttaaacgacatgacccctgtggggaggctggtaacagtaaaccccttcgtcgcgacatctagctccaactcaaaggtgctggtcgagatggaacctcccttcggagactcttatatcgtggttggaagaggggacaagcagattaaccatcactggcacaaagctggaagcacgctgggcaaagctttctcaacaactttgaaaggggctcagagactagcagcgctaggtgacacagcctgggacttcggctccattggaggggtattcaactccatagggaaagctgttcaccaagtatttggcggtgcattcagaacgctctttgggggaatgtcttggatcacacaaggactaatgggggccttacttctttggatgggtgtcaacgcacgagaccggtcaatcgccctggcttttctggccacgggaggtgtgctcgtgtttctagcgaccaatgtgcatgccgacactggctgtgctattgacatcacaagaaaagagatgaggtgtggaagtggcatcttcgtgcacaacgacgtagaggcttgggtagataggtacaaatatctgccagagacgcccagatccttagcgaagatcgtccacaaagcacatcaagaaggagtgtgcggggtcagatccgtcactagactggaacaccagatgtgggaatctgtgcgggacgaattgaatgtcttgctcaaagagaacgcggtggatctcagtgtggtggtgaacaagcccgtggggagatatcgctcagcccccaaacgcctatccatgactcaagaaaagtttgagatgggctggaaagcatggggaaaaagcattctcttcgcccccgaattggccaactccacgttcgtcgtggatggacccgagacaaaggaatgccctgatgagcgcagagcctggaacagcatgcaaatcgaagatttcggcttcggcatcacatcaacccgagtgtggctgaaaattagagaggagaacactgatgagtgtgatggagcaatcatagggacagctgttaaagggcatgtggcagttcatagtgacttgtcatactggattgagagccgtctcaatgacacctggaaacttgagagggctgtcttcggagaggtgaaatcttgcacttggcccgagacacacactctttggggtgacggtgttgaggagagcgagcttatcatcccacacaccatagctggaccgagaagcaagcacaaccggagagaagggtataaaacacaaaaccagggaccctgggatgagaacggcattgtccttgactttgactattgtccaggaacaaaagtcaccatcacagaggactgtggcaagaggggtccctcaatcagaaccactactgacagtggaaagctgatcaccgattggtgctgccgcagctgttctctaccgcctttacggttccggacagaaaatggttgctggtatgggatggaaatcagacctgttaggcatgacgaaacaacactcgttagatcacaggtcgacgctttcaacggcgaaatgattgacccttttcagctgggccttctggtgatgtttctggccacccaggaggtccttcgcaagaggtggacggccagattgacgattcctgcggttttgggggctctacttgtgctgatgcttgggggcatcacttacactgacctggcaagatatgtggtgctagtggctgcggctttcgcggaggccaacagtggaggagatgttctgcacctcgctctgatagccgtcttcaagatccaaccagcttttctggtcatgaacatgcttagcgcgagatggacgaaccaagagaacgtggttctggtcctgggggcggcttttttccaactagcttcagtggatctgcagatcggagtccacggaatcctgaatgccgcagccatagcatggatgatcgttcgagcgatcacattccccacaacttccactgttgccatgccagtcttagcgctcctaactccgggaatgagggctttgtatctggacacttacagaatcattcttcttgtcataggaatttgctccctgctgcaagagaggagaaagaccatggcgaagaagaaaggagccgtgctcttaggcttagcgctcacatccaccggatggttttcgcccaccactatcgcagccggactaatggtctgcaacccaaacaagaagagagggtggccagccaccgagttcctttcagcggttgggttgatgtttgccattgtgggaggtctagccgagttggacatcgaatctatgtcaatacccttcatgctggcagggctcatggcagtgtcttacgtggtatcaggaaaggcaaccgacatgtggctggaccgggctgctgatatcagctgggagatggaagctgcaatcacaggaagtagccggaggctagatgttaagttggatgatgacggcgactttcacttgattgatgatcccggtgttccatggaaagtctggctcttgcgcatgtcttgtatcggtttagccgctctgacaccctgggctatcgttcccgccgcttttggctattggctcactctgaaaacaacaaaaagagggggcgtgttctgggacacgccatctccaaagccttgcttaaagggggacaccaccacaggagtttaccgaattatggctagggggattctcggcacttaccaggccggcgttggagtcatgtacgagaatgttttccacacattgtggcacacaactagaggagcagccatcatgagtggagaaggaaagctaacgccatactggggtagtgtgaaggaagatcgcataagctatggaggcccgtggaggttcgaccggaagtggaatggaacagatgatgtgcaagtgatcgtggtggaaccagggaaacctgcagtaaacatccagacaaaaccgggagtgtttcgcacccctttcggggaggttggagcagtcagcttggactacccacggggaacatccggctcacccatcttagattccaatggagacatcataggcttgtatggcaatggggttgaactcggcgatggatcgtacgtcagcgccattgtgcaaggcgaccgtcaagaggaaccagttccagatgcctacactccaagtatgctgaaaaagagacagatgactgtgctggacctgcacccaggttcgggaaaaaccaggaagatcctgccccaaataatcaaggacgccatccagcagcgcttgaggacagccgtgctggcacccacacgagtggtagcagcagaaatggcggaagctttgagaggactcccagtacgatatcaaacctcagcagtgcagagggagcatcagggaaatgaaatagtagacgtaatgtgccatgccactctgacccatagactaatgtcaccaaacagggtgcccaactacaatttatttgtgatggatgaggctcacttcactgacccagctagcatcgccgctcggggttatattgcaaccaaggtggaactgggggaggcagcagccatttttatgacggcgaccccgcccgggaccactgatccctttcccgactcaaatgccccaattcatgacctgcaggatgagatcccagacagggcatggagcagtggatacgaatggatcacggactatgcgggaaaaactgtgtggttcgtggcaagtgtgaaaatggggaatgagatcgcaatgtgcctccaaagagcggggaaaaaggtcatccagcttaatcgtaagtcatatgacacagaatacccaaaatgcaaaaatggagattgggactttgttatcaccactgacatctctgagatgggggccaattttggtgcgagcagggtcattgactgcagaaagagtgtgaaacccaccatcctagaggagggagaaggtagagtcattcttggaaatccatcccccataaccagcgcaagtgcagcccaacggagaggtagagtgggcaggaatcccaaccaagttggagatgaataccattacgggggggccaccagtgaagatgacagcaacttagcccactggacagaggcaaaaatcatgctagacaacatacacatgcctaatggattagtggctcagctgtacgggccagagagggaaaaggctttcacaatggatggagagtaccgtctcagaggtgaggagaagaagaacttcctggagctgcttagaacggctgacctcccagtatggctagcttacaaggtggcgtccaatggcattcagtacactgacagaaaatggtgctttgatggaccacgcacaaatgccatactagaagataacactgaggtggagatagtcacccgaatgggtgagagaaagatcctcaagccgagatggctcgatgcgagggtttatgcagaccaccaggccctcaagtggtttaaggattttgcagcgggcaagagatcagccatcagtttcatagaggtgctcggtcgcatgcctgagcatttcatgggaaagacgcgggaagccttagacacaatgtatctggtggcaacagctgagaaaggtggaaaggcacaccgcatggctcttgaagaactgcccgacgcattggagaccatcacactcatcgttgccatcactgtgatgacaggaggattcttcctgctcatgatgcagagaaagggtataggaaaaatgggtctaggggctctagtgctcacgctggccacctttttcctatgggcggcagaggttcctggaaccaaaatagcgggcaccttactggtcgccctgttgctgatggtggtcctcatcccggaaccagaaaaacagaggtcacagacagacaaccagttggcggtgtttcttatctgcgtcctgaccgtggtcggagtggtggcagcaaatgagtacggaatgctggaaaaaaccaaagcagaccttaagagcatgtttggcggaaggacgcaagcaccaggactgaccgga---ttgcctagcatggcactggacttgcgcccagccacagcttgggcgctttatggggggagcacagttgtgttaacccctctcctgaagcacctaatcacctcagaatacgtcaccacatcgttagcttcaatcagttcacaagcgggttcgctgtttgttttgccgcgaggcgtgcctttcactgacttggatctaaccgttggccttgtctttcttggctgttggggccaaatcaccctcaccacgttcctaacagctatggtgctagtgacactccactacggatacatgctccctgggtggcaagcagaggcactcagagctgctcagagaagaacagcggctggcataatgaagaatgccgtcgtggacggaatggtcgccaccgatgtgcccgaactggaaagaaccactcctttgatgcaaaagaaagtcggccaagtgctcctcataggggtcagcgtggcggcgtttctcgtcaacccaaatgtcaccaccgtgagagaggcaggtgtgttggtgacggcagccacactcaccttgtgggacaatggagccagtgccgtctggaattccaccaccgctacggggctctgccatgtcatgcgaggcagctacctagctggcggctccattgcctggactctcatcaagaacgctgacaggccctccttaaaaagggggaggcctggaggcaggacgctaggggagcagtggaaggaaaagttgaatg-ctatgagcagggatgagttcttcaaatacagaagagaggccataattgaggtggaccgcactgaagcacgcagggctaggcgcgagaacaacatagtgggaggacatccagtctcgcgagggtcagcaaagctccgctggctcgtggaaaaaggatttgtctcgccaataggaaaagtcatagatctgggatgcgggcgcggaggctggagctactacgcagcaactctgaaaaaagttcaggaagtcaaagggtacacgaaaggtggggcgggacacgaagaaccgatgctcatgcagagttacggttggaacctggtctcgttaaaaagtggggtggacgtgttctacaaaccctcggagcctagtgacaccctgttctgtgacataggagaatcttccccaagtccggaggtggaggaacaacgcacgctgcgcgtcctagaaatgacatctgactggttacatcggggacctagagagttctgcataaaagtgctctgcccttacatgcccaaagttatagaaaagatggaagtcctgcaacgtcgtttcggcggcgggctggtgcgccttcccctgtctcgaaactccaaccatgagatgtactgggtgagtggagctgctggcaatgtggtgcatgcggtcaacatgaccagccaagtgctgctagggcgaatggatcgcacagtgtggagagggccaaagtatgaagaggatgtcaacctgggtagcgggacgagagctgtggggaagggagaggtccatagcaaccagaaaaaaattaggaagagaatccagaaacttagagaggaattcgctacaacctggcacaaagaccccgagcatccataccgaacttggacctatcatggaagctacgaagtgaaggccactggctcagcaagctctctcgtcaatggggtggtaaagctcatgagcaaaccctgggacgccatcgccaatgtcaccacaatggccatgaccgacaccaccccctttggccagcagagggtctttaaagagaaggttgacacgaaggctccagagccaccagcaggagtcaaggaagtgctcaacgagaccaccaactggctgtgggcccacttgtcacgggagaaacgaccccgcttgtgcactaaggaagaattcataaagaaagtcaacagcaacgcagctctcggagcagtgttcgctgaacagaatcaatggagcacggcgcgggaagccgtgggcgaccctctgttctgggagatggttaatgaagaaagggaaaaccatttgcgaggggagtgccacacgtgcatttacaacatgatgggaaaaagagagaaaaaacccggagagttcggaaaggcaaaagggagtagggccatttggttcatgtggctcggagctcggtacctagagttcgaagccctaggatttctaaatgaagaccattggctgagccgagagaattcaggaggtggggtggaaggttcaggcgtccaaaagctgggatacatcctccgtgacatagcagggaagcaaggaggtaaaatgtatgccgatgacaccgccgggtgggataccagaatcactagaaccgacttggaaaatgaagccaaggtgctggagcttttggatggtgaacaccgcatgctcgcccgagccataattgaactaacgtacaggcacaaagtggtcaaggttatgagacctgcagcaggaggaaagacagtgatggacgtgatatcacgagaagaccaaagggggagtgggcaggtggtgacctacgctctcaacacattcacgaacattgccgtccagcttgtccgcttgatggaggctgagggggtcatcggaccacaacacttggaacagctgcccaggaaaaacaaaatagctgttaggacctggctctttgagaatggagaggagagagtgactaggatggcgatcagtggagacgactgcgtcgtcaagccgctggatgacagattcgccacggctctctatttcctcaacgcaatgtcgaaggtcagaaaagatatccaagaatggaagccttcgcatggttggcacgactggcagcaggttcccttttgctccaatcattttcaggagattgtgatgaaagatggaaggagcatagtcgtcccgtgcagagggcaggatgagctgattggcagggcgcgcatctccccaggtgctggatggaatgtgaaggacacagcttgcctggccaaagcgtatgcacagatgtggctgcttctatacttccatcggagggacctacgcctcatggcaaatgcaatctgctcagcagttccagtggattgggtgcccacaggcagaacatcctggtcaatacactcaaaaggagagtggatgaccactgaagacatgctgcaagtctggaacagggtatggattgaagaaaatgaatggatgatggacaagaccccaatcacaagctggacagacgttccgtacgtgggaaagcgtgaggacatctggtgtggcagtctcatcggaacgcgatccagggcaacatgggctgagaacatctacgcggcaataaaccaagtgagggctatcattggaaaagaaaattatgttgattacat-gacttccctcagaagatatgaggatgtattgattcaggaggacagggtcatttag"/>
                        <sequence id="seq_G1_AB698906.1_Japan.Mie_2005-01-01" spec="Sequence" taxon="G1_AB698906.1_Japan.Mie_2005-01-01" totalcount="4" value="atgactaaaaaaccaggagggcccgggaaaaaccgggccatcaatatgctgaaacgcggattaccccgcgtattcccactagtgggagtgaagagggtagtgatgagcttgttggacggcagagggccagtacgatttgtgctggctcttatcacgttcttcaagtttacagcattagccccgaccaaggcgcttttgggccgctggagagcagtggaaaaaagtgtggcaatgaaacatcttaccagtttcaaacgagaacttggaacactcattgacgccgtgaacaagcggggcaaaaaacaaaacaaaagaggagggaacgaaagctcgattatgtggcttgccagcttggcaatcgtaacagcctgtgccggagccatgaagctatcaaactttcaaggaaagcttctgatgaccatcaacaacacggacattgcggacgtcatcgtgatccccacctcaaaaggtgaaaacagatgctgggtccgagcaatcgacgttggttacatgtgtgaagacaccatcacgtatgaatgtccgaagcttgccgtgggcaacgatccggaagacgtggactgctggtgcgacaatcaggaagtctacgtgcagtatggtcgctgcacacggaccaggcattccaaacgaagcagaagatccgtttcggtccaaacgcatggggaaagctcactagtgaacaaaaaagaggcttggctggattcaacgaaggccacgcgatacctcatgaaaacggagaactggatcataaggaaccctggttatgctttcctggcggcggcacttggatggatgcttggcagcaacagtggtcaacgtgtggtgttcactattctcttgctattggtcgctccagcttacagttttaattgtctgggaatggggaatcgggatttcatagaaggagccagtggagccacttgggtggatctggtgttggaaggagatagctgtttgacaatcatggcaaacgacaaaccaacactagatgtccgcatgatcaacattgaagctagccaacttgctgaagtcaggagttactgctatcacgcttcagtcactgacatttcaacggtggctcgatgccccacaactggagaagcccacaacgaaaaacgtgctgacagcagctacgtgtgcaaacaaggctttaccgatcgcggatggggaaatggatgtggacttttcgggaaaggaagcattgacacatgcgcaaaattttcttgtaccagtaaggccattggaagaatgatccaaccagagaacatcaagtacgaggttggcatattcgtgcacggaactaccacctcggaaaaccatgggaattactcagcgcaagtaggagcgtctcaagcagcaaagtttactgtaactccaaatgctccttcaataaccctcaagcttggtgattatggagaagtcacactggattgtgaaccaaggagtggactgaacaccgaagcgttctatgtcatgaccgtgggttcgaagtcattcttagtccatagggaatggttccatgacctttctcttccctggacgtccccctcaagcacggcatggagaaacagagaactcctcatggaatttgaagaggcacatgccacaaaacaatctgtcgtagctctcgggtcacaggagggaggcctccatcaagcgttggcaggagccatcgtggtggagtactcgagctcagtgaagttgacatcaggtcacctgaaatgcaggctaaaaatggacaaactggctctgaagggcacgacttatggcatgtgtacagaaaaattctcgttcgcgaaaaatccagcggacacaggccatggaacagttgtcattgagctcacatattctggaagtgatggtccctgtaaaattccgattgtctcagtcgcgagtttaaacgacatgacccctgtggggaggctggtaacagtaaaccccttcgtcgcgacatctagctccaactcaaaggtgctggtcgagatggaacctcccttcggagactcttatatcgtggttggaagaggggacaagcagattaaccatcactggcacaaagctggaagcacgctgggcaaagctttctcaacaactttgaaaggggctcagagactagcagcgctaggtgacacagcctgggacttcggctccattggaggggtattcaactccatagggaaagctgttcaccaagtatttggcggtgcattcagaacgctctttgggggaatgtcttggatcacacaaggactaatgggggccttacttctttggatgggtgtcaacgcacgagaccggtcaatcgccctggcttttctggccacgggaggtgtgctcgtgtttctagcgaccaatgtgcatgccgacactggctgtgccattgacatcacaagaaaagagatgaggtgtggaagtggcatcttcgtgcacaacgacgtagaggcttgggtagataggtacaaatatctgccagagacgcccagatccttagcgaagatcgtccacaaagcacatcaagaaggagtgtgcggggtcagatccgtcactagactggaacaccagatgtgggaatctgtgcgggacgaactgaatgtcttgctcaaagagaacgcggtggatctcagtgtggtggtgaacaagcccgtggggagatatcgctcagcccccaaacgcctatccatgactcaagaaaagtttgagatgggctggaaagcatggggaaaaagcattctcttcgcccccgaattggccaactccacgttcgtcgtggatggacccgagacaaaggaatgccctgatgagcgcagagcctggaacagcatgcaaatcgaagatttcggcttcggcatcacatcaacccgagtgtggctgaaaattagagaggagaacactgatgagtgtgatggagcaatcatagggacagctgttaaagggcatgtggcagttcatagtgacttgtcatactggattgagagccgtctcaatgacacctggaaacttgagagggctgtcttcggagaggtgaaatcttgcacttggcccgagacacacactctttggggtgacggtgttgaggagagcgagcttatcatcccacacaccatagctggaccgagaagcaagcacaaccggagagaagggtataaaacacaaaaccagggaccctgggatgagaacggcattgtccttgactttgactattgtccaggaacaaaagtcaccatcacagaggactgtggcaagaggggtccctcaatcagaaccactactgacagtggaaagctgatcaccgattggtgctgccgcagctgttctctaccgcctttacggttccggacagaaaatggttgctggtatgggatggaaatcagacctgttaggcatgacgaaacaacactcgttagatcacaggtcgacgctttcaacggcgaaatgattgacccttttcagctgggccttctggtgatgtttctggccacccaggaggtccttcgcaagaggtggacggccagattgacgattcctgcggttttgggggctctacttgtgctgatgcttgggggcatcacttacactgacctggcaagatatgtggtgctagtggctgcggctttcgcggaggccaacagtggaggagatgttctgcacctcgctctgatagccgtcttcaagatccaaccagcttttctggtcatgaacatgcttagcgcgagatggacgaaccaagagaacgtggttctggtcctgggggcggcttttttccaactagcttcagtggatctgcagatcggagtccacggaatcctgaatgccgcagccatagcatggatgatcgttcgagcgatcacattccccacaacttccaccgttgccatgccagtcttagcgctcctaactccgggaatgagggctttgtatctggacacttacagaatcattcttcttgtcataggaatttgctccctgctgcaagagaggagaaagaccatggcgaagaagaaaggagccgtgctcttaggcttagcgctcacatccaccggatggttttcgcccaccactatcgcagccggactaatggtctgcaacccaaacaagaagagagggtggccagccaccgagttcctttcagcggttgggttgatgtttgccattgtgggaggtctagccgagttggacatcgaatctatgtcaatacccttcatgctggcagggctcatggcagtgtcttacgtggtatcaggaaaggcaaccgacatgtggctggaccgggctgctgatatcagctgggagatggaagctgcaatcacaggaagtagccggaggctagatgttaagttggatgatgacggcgactttcacttgattgatgatcccggtgttccatggaaagtctggctcttgcgcatgtcttgtatcggtttagccgctctgacaccctgggctatcgttcccgccgcttttggctattggctcactctgaaaacaacaaaaagagggggcgtgttctgggacacgccatctccaaagccttgcttaaagggggacaccaccacaggagtttaccgaattatggctagggggattctcggcacttaccaggccggcgttggagtcatgtacgagaatgttttccacacattgtggcacacaactagaggagcagccatcatgagtggagaaggaaagctaacgccatactggggtagtgtgaaggaagatcgcataagctatggaggcccgtggaggttcgaccggaagtggaatggaacagatgatgtgcaagtgatcgtggtggaaccagggaaacctgcagtaaacatccagacaaaaccgggagtgtttcgcacccctttcggggaggttggagcagtcagcttggactacccacggggaacatccggctcacccatcctagattccaatggagacatcataggcttgtatggcaatggggttgaactcggcgatggatcgtacgtcagcgccattgtgcaaggcgaccgtcaagaggaaccagttccagatgcctacactccaagtatgctgaaaaagagacagatgactgtgctggacctgcacccaggttcgggaaaaaccaggaagatcctgccccaaataatcaaggacgccatccagcagcgcttgaggacagccgtgctggcacccacacgagtggtagcagcagaaatggcggaagctttgagaggactcccagtacgatatcaaacctcagcagtgcagagggagcatcagggaaatgaaatagtagacgtaatgtgccatgccactctgacccatagactaatgtcaccaaacagggtgcccaactacaatttatttgtgatggatgaggctcacttcactgacccagctagcatcgccgctcggggttatattgcaaccaaggtggaactgggggaggcagcagccatttttatgacggcgaccccgcccgggaccactgatccctttcccgactcaaatgccccaattcatgacctgcaggatgagatcccagacagggcatggagcagtggatacgaatggatcacggactatgcgggaaaaactgtgtggttcgtggcaagtgtgaaaatggggaatgagatcgcaatgtgcctccaaagagcggggaaaaaggtcatccagctcaatcgtaagtcatatgacacagaatacccaaaatgcaaaaatggagattgggactttgttatcaccactgacatctctgagatgggggccaattttggtgcgagcagggtcattgactgcagaaagagtgtgaaacccaccatcctagaggagggagaaggtagagtcattcttggaaatccatcccccataaccagcgcaagtgcagcccaacggagaggtagagtgggcaggaatcccaaccaagttggagatgaataccattacgggggggccaccagtgaagatgacagcaacttagcccactggacagaggcaaaaatcatgctagacaacatacacatgcctaatggattagtggctcagctgtacgggccagagagggaaaaggctttcacaatggatggagagtaccgtctcagaggtgaggagaagaagaacttcctggagctgcttagaacggctgacctcccagtatggctagcctacaaggtggcgtccaatggcattcagtacactgacagaaaatggtgctttgatggaccacgcacaaatgccatactagaagataacactgaggtggagatagtcacccgaatgggtgagagaaagatcctcaagccgagatggctcgatgcgagggtttatgcagaccaccaggccctcaagtggtttaaggattttgcagcgggcaagagatcagccatcagtttcatagaggtgctcggtcgcatgcctgagcatttcatgggaaagacgcgggaagccttagacacaatgtatctggtggcaacagctgagaaaggtggaaaggcacaccgcatggctcttgaagaactgcccgacgcattggagaccatcacactcatcgttgccatcactgtgatgacaggaggattcttcctgctcatgatgcagagaaagggtataggaaaaatgggtctaggggctctagtgcttacgctggccacctttttcctatgggcggcagaggttcctggaaccaaaatagcgggcaccttactggtcgccctgttgctgatggtggtcctcatcccggaaccagaaaaacagaggtcacagacagacaaccagttggcggtgtttcttatctgcgtcctgaccgtggtcggagtggtggcagcaaatgagtacggaatgctggaaaaaaccaaagcagaccttaagagcatgtttggcggaaggacgcaagcaccaggactgaccgga---ttgcctagcatggcactggacttgcgcccagccacagcttgggcgctgtatggggggagcacagttgtgttaacccctctcctgaagcacctaatcacctcagaatacgtcaccacatcgttagcttcaatcagttcacaagcgggttcgctgtttgttttgccgcgaggcgtgcctttcactgacttggatctaaccgttggccttgtctttcttggctgttggggccaaatcaccctcaccacgttcctaacagctatggtgctagtgacactccactacggatacatgctccctgggtggcaagcagaggcactcagagctgctcagagaagaacagcggctggcataatgaagaatgccgtcgtggacggaatggtcgccaccgatgtgcccgaactggaaagaactactcctttgatgcaaaagaaagtcggccaagtgctcctcataggggtcagcgtggcggcgtttctcgtcaacccaaatgtcaccaccgtgagagaggcaggtgtgttggtgacggcagccacactcaccttgtgggacaatggagccagtgccgtctggaattccaccaccgctacggggctttgccatgtcatgcgaggcagttacctagctggcggctccattgcctggactctcatcaagaacgctgacaagccctccttaaaaagggggaggcctggaggcaggacgctaggggagcagtggaaggaaaagttgaatg-ctatgagcagggatgagttcttcaaatacagaagagaggccataattgaggtggaccgcactgaagcacgcagggctaggcgcgagaacaacatagtgggaggacatccagtctcgcgagggtcagcaaagctccgctggctcgtggaaaaaggatttgtctcgccaataggaaaagtcatagatctgggatgcgggcgcggaggctggagctactacgcagcaactctgaaaaaagttcaggaagtcaaagggtacacgaaaggtggggcgggacacgaagaaccgatgctcatgcagagttacggttggaacctggtctcgttaaaaagtggggtggacgtgttctacaaaccctcggagcctagtgacaccctgttctgtgacataggagaatcttccccaagtccggaggtggaggaacaacgcacgctgcgcgtcctagaaatgacatctgactggttacatcggggacctagagagttctgcataaaagtgctctgcccttacatgcccaaagttatagaaaagatggaagtcctgcaacgtcgtttcggcggcgggctggtgcgccttcccctgtctcgaaactccaaccatgagatgtactgggtgagtggagctgctggcaatgtggtgcatgcggtcaacatgaccagccaagtgctgctagggcgaatggatcgcacagtgtggagagggccaaagtatgaagaggatgtcaacctgggtagcgggacgagagctgtggggaagggagaggtccatagcaaccaggaaaaaattaggaagagaatccagaaacttagagaggaattcgccacaacctggcacaaagaccccgagcatccataccgaacttggacctatcatggaagctacgaagtgaaggccactggctcagcaagctctctcgtcaatggggtggtaaagctcatgagcaaaccctgggacgccatcgccaatgtcaccacaatggccatgaccgacaccaccccctttggccagcagagggtctttaaagagaaggttgacacgaaggctccagagccaccagcaggagtcaaggaagtgctcaacgagaccaccaactggctgtgggcccacttgtcacgggagaaacgaccccgcttgtgcactaaggaagaattcataaagaaagtcaacagcaacgcagctctcggagcagtgttcgctgaacagaatcaatggagcacggcgcgggaagccgtgggcgaccctctgttctgggagatggttaatgaagaaagggaaaaccatttgcgaggggagtgccacacgtgcatttacaacatgatgggaaaaagagagaaaaaacccggagagttcggaaaggcaaaagggagtagggctatttggttcatgtggctcggagctcggtacctagagttcgaagccctaggatttctaaatgaagaccattggctgagccgagagaattcaggaggtggggtggaaggttcaggcgtccaaaagctgggatacatcctccgtgacatagcagggaagcaaggaggtaaaatgtatgccgatgacaccgccgggtgggataccagaatcactagaaccgacttggaaaatgaagccaaggtgctggagcttttggatggtgaacaccgcatgctcgcccgagccataattgaactaacgtacaggcacaaagtggtcaaggttatgagacctgcagcaggaggaaagacagtgatggacgtgatatcacgagaagaccaaagggggagtgggcaggtggtgacctacgctctcaacacattcacgaacattgccgtccagcttgtccgcttgatggaggctgagggggtcatcggaccacaacacttggaacagctgcccaggaaaaacaaaatagctgttaggacctggctctttgagaatggagaggagagagtgactaggatggcgatcagtggagacgactgcgtcgtcaagccgctggatgacagattcgccacggctctccatttcctcaacgcaatgtcgaaggtcagaaaagatatccaagaatggaagccttcgcatggttggcacgactggcagcaggttcccttttgctccaatcattttcaggagattgtgatgaaagatggaaggagcatagtcgtcccgtgcagagggcaggatgagctgattggcagggcgcgcatctccccaggtgctggatggaatgtgaaggacacagcttgcctggccaaagcgtatgcacagatgtggctgcttctatacttccatcggagggacctacgcctcatggcaaatgcaatctgctcagcagttccagtggattgggtgcccacaggcagaacatcctggtcaatacactcaaaaggagagtggatgaccactgaagacatgctgcaagtctggaacagggtatggattgaagaaaatgaatggatgatggacaagaccccaatcacaagctggacagacgttccgtacgtgggaaagcgtgaggacatctggtgtggcagtctcatcggaacacgatccagggcaacatgggctgagaacatctacgcggcaataaaccaagtgagggctatcattggaaaagaaaattatgttgattacat-gacttccctcagaagatatgaggatgtattgattcaggaggacagggtcatttag"/>
                        <sequence id="seq_G1_AB698907.1_Japan.Tokyo_2005-01-01" spec="Sequence" taxon="G1_AB698907.1_Japan.Tokyo_2005-01-01" totalcount="4" value="atgactaaaaaaccaggagggcccgggaaaaaccgggccatcaatatgctgaaacgcggattaccccgcgtattcccactagtgggagtgaagagggtagtgatgagcttgttggacggcagagggccagtacgatttgtgctggctcttatcacgttcttcaagtttacagcattagccccgaccaaggcgcttttgggccgctggagagcagtggaaaaaagtgtggcaatgaaacatcttaccagtttcaaacgagaacttggaacactcattgacgccgtgaacaagcggggcaaaaaacaaaacaaaagaggagggaacgaaagctcgattatgtggcttgccagcttggcaatcgtaacagcctgtgccggagccatgaagctatcaaactttcaaggaaagcttctgatgaccatcaacaacacggacattgcggacgtcatcgtgatccccacctcaaaaggtgaaaacagatgctgggtccgagcaatcgacgttggttacatgtgtgaagacaccatcacgtatgaatgtccgaagcttgccgtgggcaacgatccggaagacgtggactgctggtgcgacaatcaggaagtctacgtgcagtatggtcgctgcacacggaccaggcattccaaacgaagcagaagatccgtttcggttcaaacgcatggggaaagctcactagtgaacaaaaaagaggcttggctggattcaacgaaggccacgcgatacctcatgaaaacggagaactggatcataaggaaccctggttatgctttcctggcggcggcacttggatggatgcttggcagcaacagtggtcaacgtgtggtgttcactattctcttgctattggtcgctccagcttacagttttaattgtctgggaatggggaatcgggatttcatagaaggagccagtggagccacttgggtggatctggtgttggaaggagatagctgtttgacaatcatggcaaacgacaaaccaacactagatgtccgcatgatcaacattgaagctagccaacttgctgaagtcaggagttactgctatcacgcttcagtcactgacatttcaacggtggctcgatgccccacaactggagaagcccacaacgaaaaacgtgctgacagcagctacgtgtgcaaacaaggctttaccgatcgcggatggggaaatggatgtggacttttcgggaaaggaagcattgacacatgcgcaaaattttcttgtaccagtaaggccattggaagaatgatccaaccagagaacatcaagtacgaggttggcatattcgtgcacggaactaccacctcggaaaaccatgggaattactcagcgcaagtaggagcgtctcaagcagcaaagtttactgtaactccaaatgctccttcaataaccctcaagcttggtgattatggagaagtcacactggattgtgaaccaaggagtggactgaacaccgaagcgttctatgtcatgaccgtgggttcgaagtcattcttagtccatagggaatggttccatgacctttctcttccctggacgtccccctcaagcacggcatggagaaacagagaactcctcatggaatttgaagaggcacatgccacaaaacaatctgtcgtagctcttgggtcacaggagggaggcctccatcaagcgttggcaggagccatcgtggtggagtactcgagctcagtgaagttgacatcaggtcacctgaaatgcaggctaaaaatggacaaactggctctgaagggcacgacttatggcatgtgtacagaaaaattctcgttcgcgaaaaatccagcggacacaggccatggaacagttgtcattgagctcacatattctggaagtgatggtccctgtaaaattccgattgtctcagtcgcgagtttaaacgacatgacccctgtggggaggctggtaacagtaaaccccttcgtcgcgacatctagctccaactcaaaggtgctggtcgagatggaacctcccttcggagactcttatatcgtggttggaagaggagacaagcagattaaccatcactggcacaaagctggaagcacgctgggcaaagctttctcaacaactttgaaaggggctcagagactagcagcgctaggtgacacagcctgggacttcggctccattggaggggtattcaactccatagggaaagctgttcaccaagtatttggcggtgcattcagaacgctctttgggggaatgtcttggatcacacaaggactaatgggggccttacttctttggatgggtgtcaacgcacgagaccggtcaatcgccctggcttttctggccacgggaggtgtgctcgtgtttctagcgaccaatgtgcatgccgacactggctgtgccattgacatcacaagaaaagagatgaggtgtggaagtggcatcttcgtgcacaacgacgtagaggcttgggtagataggtacaaatatctgccagagacgcccagatccttagcgaagatcgtccacaaagcacatcaagaaggagtgtgcggggtcagatccgtcactagactggaacaccagatgtgggaatctgtgcgggacgaactgaatgtcttgctcaaagagaatgcggtggatctcagtgtggtggtgaacaagcccgtggggagatatcgctcagcccccaaacgcctatccatgactcaagaaaagtttgagatgggctggaaagcatggggaaaaagcattctcttcgcccccgaattggccaactccacgttcgtcgtggatggacccgagacaaaggaatgccctgatgagcgcagagcctggaacagcatgcaaatcgaagatttcggcttcggcatcacatcaacccgagtgtggctgaaaattagagaggagaacactgatgagtgtgatggagcaatcatagggacagctgttaaagggcatgtggcagttcatagtgacttgtcatactggattgagagccgtctcaatgacacctggaaacttgagagggctgtcttcggagaggtgaaatcttgcacttggcccgagacacacactctttggggtgacggtgttgaggagagcgagcttatcatcccacacaccatagctggaccgagaagcaagcacaaccggagagaagggtataaaacacaaaaccagggaccctgggatgagaacggcattgtccttgactttgactattgtccaggaacaaaagtcaccatcacagaggactgtggcaagaggggtccctcaatcaggaccactactgacagtggaaagctgatcaccgattggtgctgccgcagctgttctctaccgcctttacggttccggacagaaaatggttgctggtatgggatggaaatcagacctgttaggcatgacgaaacaacactcgttagatcacaggtcgacgctttcaacggcgaaatgattgacccttttcagctgggccttctggtgatgtttctggccacccaggaggtccttcgcaagaggtggacggccagattgacgattcctgcggttttgggggctctacttgtgctgatgcttgggggcatcacttacactgacctggcaagatatgtggtgctagtggctgcggctttcgcggaggccaacagtggaggagatgttctgcacctcgctctgatagccgtcttcaagatccaaccagcttttctggtcatgaacatgcttagcgcgagatggacgaaccaagagaacgtggttctggtcctgggggcggcttttttccaactagcttcagtggatctgcagatcggagtccacggaatcctgaatgccgcagccatagcatggatgatcgttcgagcgatcacattccccacaacttccaccgttgccatgccagtcttagcgctcctaactccgggaatgagggctttgtatctggacacttacagaatcattcttcttgtcataggaatttgctccctgctgcaagagaggagaaagaccatggcgaagaagaaaggagccgtgctcttgggcttagcgctcacatccaccggatggttttcgcccaccactatcgcagccggactaatggtctgcaacccaaacaagaagagagggtggccagccactgagttcctttcagcggttgggttgatgtttgccattgtgggaggtctagccgagttggacatcgaatctatgtcaatacccttcatgctggcagggctcatggcagtgtcttacgtggtatcaggaaaggcaaccgacatgtggctggaccgggctgctgatatcagctgggagatggaagctgcaatcacaggaagtagccggaggctagatgtcaagttggatgacgacggcgactttcacttgattgatgatcccggtgttccatggaaagtctggctcttgcgcatgtcttgtatcggtttagccgctctgacaccctgggctatcgttcccgccgcttttggctattggctcactctgaaaacaacaaaaagagggggcgtgttctgggacacgccatctccaaaaccttgcttaaagggggacaccaccacaggagtttaccgaattatggctagggggattctcggcacttaccaggccggcgttggagtcatgtacgagaatgttttccacacattgtggcacacaactagaggagcagccatcatgagtggagaaggaaagctaacgccatactggggtagtgtgaaggaagatcgcataagctatggaggcccgtggaggttcgaccggaagtggaatggaacagatgatgtgcaagtgatcgtggtggaaccagggaaacctgcagtaaacatccagacaaaaccgggagtgtttcgcacccctttcggggaggttggagcagtcagcttggactacccacggggaacatccggctcacccatcctagattccaatggagacatcataggcttgtatggcaatggggttgaactcggcgatggatcgtacgtcagcgccattgtgcaaggcgaccgtcaagaggaaccagttccggatgcttacactccaagtatgctgaaaaagagacagatgactgtgctggacctgcacccaggatcgggaaaaaccaggaagatcctgccccaaataatcaaggacgccatccagcagcgcttgaggacagccgtgctggcacccacacgagtggtagcagcagaaatggcggaagctttgagaggactcccagtacgatatcaaacctcagcagtgcagagggagcatcagggaaatgaaatagtagacgtaatgtgccatgccactctgacccatagactaatgtcaccaaacagggtgcccaactacaatttatttgtgatggatgaggctcacttcactgacccagctagcatcgccgctcggggttatattgcaaccaaggtggaactgggggaggcagcagccatttttatgacggcgaccccgcccgggaccactgatccctttcccgactcaaatgccccaattcatgacctgcaggatgagatcccagacagggcatggagcagtggatacgaatggatcacggactatgcgggaaaaactgtgtggttcgtggcaagtgtgaaaatggggaatgagatcgcaatgtgcctccaaagagcggggaaaaaggtcatccagctcaatcgtaagtcatatgacacagaatacccaaaatgcaaaaatggagattgggactttgttgtcaccactgacatctctgagatgggggccaattttggtgcaagcagggtcattgactgcagaaagagtgtgaaacccaccatcctagaggagggagaaggtagagtcattcttggaaatccatcccccataaccagcgcaagtgcagcccaacggagaggtagagtgggcaggaatcccaaccaagttggagatgaataccattacgggggggccaccagtgaagatgacagcaacttagcccactggacagaggcaaaaatcatgctagacaacatacacatgcctaatggattagtggctcagctgtacgggccagagagggaaaaggctttcacaatggatggagagtaccgtctcagaggtgaggagaagaagaacttcctggagctgcttagaacggctgacctcccagtatggctagcctacaaggtggcgtccaatggcattcagtacactgacagaaaatggtgctttgatggaccacgcacaaatgccatactagaagataacactgaggtggagatagtcacccgaatgggtgagagaaagatcctcaagccgagatggctcgatgcgagggtttatgcagaccaccaggccctcaagtggtttaaggattttgcagcgggcaagagatcagccatcagtttcatagaggtgctcggtcgcatgcctgagcatttcatgggaaagacgcgggaagccttagacacaatgtatctggtggcaacagctgagaaaggtggaaaggcacaccgcatggctcttgaagaactgcccgacgcattggagaccatcacactcatcgttgccatcactgtgatgacaggaggattcttcctgctcatgatgcagagaaagggtataggaaaaatgggtctaggggctctagtgctcacgctggccacctttttcctatgggcggcagaggttcctggaaccaaaatagcgggcaccttactggtcgccctgttgctgatggtggtcctcatcccggaaccagaaaaacagaggtcacagacagacaatcagttggcggtgtttcttatctgcgtcctgaccgtggtcggagtggtggcagcaaatgagtacggtatgctggaaaaaaccaaagcagaccttaagagcatgtttggcggaaggacgcaagcaccaggactgaccgga---ttgcctagcatggcactggacttgcgcccagccacagcttgggcgctgtatggggggagcacagttgtgttaacccctctcctgaagcacctaatcacctcagaatacgtcaccacatcgttagcttcaatcagttcacaagcgggttcgctgtttgttttgccgcgaggcgtgcctttcactgacttggatctaaccgttggccttgtctttcttggctgttggggccaaatcaccctcaccacgttcctaacagctatggtgctagtgacactccactacggatacatgctccctgggtggcaagcagaggcactcagagctgctcagagaagaacagcggctggcataatgaagaatgccgtcgtggacggaatggtcgccaccgatgtgcccgaactggaaagaactactcctttgatgcaaaagaaagtcggccaagtgctcctcataggggtcagcgtggcggcgtttctcgtcaacccaaatgtcaccaccgtgagagaggcaggtgtgttggtgacggcagccacactcaccttgtgggacaatggagccagtgccgtctggaattccaccaccgctacggggctctgccatgtcatgcgaggcagctacctagctggcggctccattgcctggactctcatcaagaacgctgacaagccctccttaaaaagggggaggcctggaggcaggacgctaggggagcagtggaaggaaaagttgaatg-ctatgagcagggatgagttcttcaaatacagaagagaggccataattgaggtggaccgcactgaagcacgcagggctaggcgcgagaataacatagtgggaggacatccagtctcgcgagggtcagcaaagctccgctggctcgtggaaaaaggatttgtctcgccaataggaaaagtcatagatctgggatgcgggcgcggaggctggagctactacgcagcaactctgaaaaaagttcaggaagtcaaagggtacacgaaaggtggggcgggacacgaagaaccgatgctcatgcagagttacggttggaacctggtctcgttaaaaagtggggtggacgtgttctacaaaccctcggagcctagtgacaccctgttctgtgacataggagaatcttccccaagtccggaggtggaggaacaacgcacgctgcgcgtcctagaaatgacatctgactggttacatcggggacctagagagttctgcataaaagtgctctgcccttacatgcccaaagttatagaaaagatggaagtcctgcaacgtcgtttcggcggcgggctggtgcgccttcccctgtctcgaaactccaaccatgagatgtactgggtgagtggagctgctggcaatgtggtgcatgcggtcaacatgaccagccaagtgctgctagggcgaatggatcgcacagtgtggagagggccaaagtatgaagaggatgtcaacctgggtagcgggacgagagctgtggggaagggagaggtccatagcaaccaggaaaaaattaggaagagaatccagaaacttagagaggaattcgctacaacctggcacaaagaccccgagcatccataccgaacttggacctatcatggaagctacgaagtgaaggccactggctcagcaagctctctcgtcaatggggtggtaaagctcatgagcaaaccctgggacgccatcgccaatgtcaccacaatggccatgaccgacaccaccccctttggccagcagagggtctttaaagagaaggttgacacgaaggctccagagccaccagcaggagtcaaggaagtgctcaacgagaccaccaactggctgtgggcccacttgtcacgggagaaacgaccccgcttgtgcactaaggaagaattcataaagaaagtcaacagcaacgcagctctcggagcagtgttcgctgaacagaatcaatggagcacggcgcgggaagccgtgggcgaccctctgttctgggagatggttaatgaagaaagggaaaaccatttgcgaggggagtgccacacgtgcatttacaacatgatgggaaaaagagagaaaaaacccggagagttcggaaaggcaaaagggagtagggctatttggttcatgtggctcggagctcggtacctagagttcgaagccctaggatttctaaatgaagaccattggctgagccgagagaattcaggaggtggggtggaaggttcaggcgtccaaaagctgggatacatcctccgtgacatagcagggaagcaaggaggtaaaatgtatgccgatgacaccgccgggtgggataccagaatcactagaaccgacttggaaaatgaagccaaggtgctggagcttttggatggtgaacaccgcatgctcgcccgagccataattgaactaacgtacaggcacaaagtggtcaaggttatgagacctgcagcaggaggaaagacagtgatggacgtgatatcacgagaagaccaaagggggagtgggcaggtggtgacctacgctctcaacacattcacgaacattgccgtccagcttgtccgcttgatggaggctgagggggtcatcggaccacaacacttggaacagctgcccaggaaaaacaaaatagctgttaggacctggctctttgagaatggagaggagagagtgactaggatggcgatcagtggagacgactgcgtcgtcaagccgctggatgacagattcgccacggctctccatttcctcaacgcaatgtcgaaggtcagaaaagatatccaagaatggaagccttcgcatggttggcacgactggcagcaggttcccttttgctccaatcattttcaggagattgtgatgaaagatggaaggagcatagtcgtcccgtgcagagggcaggatgagctgattggcagggcgcgcatctccccaggtgctggatggaatgtgaaggacacagcttgcctggccaaagcgtatgcacagatgtggctgcttctatacttccatcggagggacctacgcctcatggcaaatgcaatctgctcagcagttccagtggattgggtgcccacaggcagaacatcctggtcaatacactcaaaaggagagtggatgaccactgaagacatgctgcaagtctggaacagggtatggattgaagaaaatgaatggatgatggacaagaccccaatcacaagctggacagacgttccgtacgtgggaaagcgtgaggacatctggtgtggcagtctcatcggaacgcgatccagggcaacatgggctgagaacatctacgcggcaataaaccaagtgagggctatcattggaaaagaaaattatgttgattacat-gacttccctcagaagatatgaggatgtattgattcaggaggacagggtcatttag"/>
                        <sequence id="seq_G1_AB698908.1_Japan.Tokyo_2005-01-01" spec="Sequence" taxon="G1_AB698908.1_Japan.Tokyo_2005-01-01" totalcount="4" value="atgactaaaaaaccaggagggcccgggaaaaaccgggccatcaatatgctgaaacgcggattaccccgcgtattcccactagtgggagtgaagagggtagtgatgagcttgttggacggcagagggccagtacgatttgtgctggctcttatcacgttcttcaagtttacagcattagccccgaccaaggcgcttttgggccgctggagagcagtggaaaaaagtgtggcaatgaaacatcttaccagtttcaaacgagaacttggaacactcattgacgccgtgaacaagcggggcaaaaaacaaaacaaaagaggagggaacgaaagctcgattatgtggcttgccagcttggcaatcgtaacagcctgtgccggagccatgaagctatcaaactttcaaggaaagcttctgatgaccatcaacagcacggacattgcggacgtcatcgtgatccccacctcaaaaggtgaaaacagatgctgggtccgagcaatcgacgttggttacatgtgtgaagacaccatcacgtatgaatgtccgaagcttgccgtgggcaacgatccggaagacgtggactgctggtgcgacaatcaggaagtctacgtgcagtatggtcgctgcacacggaccaggcattccaaacgaagcagaagatccgtttcggttcaaacgcatggggaaagctcactagtgaacaaaaaagaggcttggctggattcaacgaaggccacgcgatacctcatgaaaacggagaactggatcataaggaaccctggttatgctttcctggcggcggcacttggatggatgcttggcagcaacagtggtcaacgtgtggtgttcactattctcttgctattggtcgctccagcttacagttttaattgtctgggaatggggaatcgggatttcatagaaggagccagtggagccacttgggtggatctggtgttggaaggagatagctgtttgacaatcatggcaaacgacaaaccaacactagatgtccgcatgatcaacattgaagctagccaacttgctgaagtcaggagttactgctatcacgcttcagtcactgacatttcaacggtggctcgatgccccacaactggagaagcccacaacgaaaaacgtgctgacagcagctacgtgtgcaaacaaggctttaccgatcgcggatggggaaatggatgtggacttttcgggaaaggaagcattgacacatgcgcaaaattttcttgtaccagtaaggccattggaagaatgatccaaccagagaacatcaagtacgaggttggcatattcgtgcacggaactaccacctcggaaaaccatgggaattactcagcgcaagtaggagcgtctcaagcagcaaagtttactgtaactccaaatgctccttcaataaccctcaagcttggtgattatggagaagtcacactggattgtgaaccaaggagtggactgaacaccgaagcgttctatgtcatgaccgtgggttcgaagtcattcttagtccatagggaatggttccatgacctttctcttccctggacgtccccctcaagcacggcatggagaaacagagaactcctcatggaatttgaagaggcacatgccacaaaacaatctgtcgtagctcttgggtcacaggagggaggcctccatcaagcgttggcaggagccatcgtggtggagtactcgagctcagtgaagttgacatcaggtcacctgaaatgcaggctaaaaatggacaaactggctctgaagggcacgacttatggcatgtgtacagaaaaattctcgttcgcgaaaaatccagcggacacaggccatggaacagttgtcattgagctcacatattctggaagtgatggtccctgtaaaattccgattgtctcagtcgcgagtttaaacgatatgacccctgtggggaggctggtaacagtaaaccccttcgtcgcgacatctagctccaactcaaaggtgctggtcgagatggaacctcccttcggagactcttatatcgtggttggaagaggagacaagcagattaaccatcactggcacaaagctggaagcacgctgggcaaagctttctcaacaactttgaaaggggctcagagactagcagcgctaggtgacacagcctgggacttcggctccattggaggggtattcagctccatagggaaagctgttcaccaagtatttggcggtgcattcagaacgctctttgggggaatgtcttggatcacacaaggactaatgggggccttacttctttggatgggtgtcaacgcacgagaccggtcaatcgccctggcttttctggccacgggaggtgtgctcgtgtttctagcgaccaatgtgcatgccgacactggctgtgccattgacatcacaagaaaagagatgaggtgtggaagtggcatcttcgtgcacaacgacgtagaggcttgggtagataggtacaaatatctgccagagacgcccagatccttagcgaagatcgtccacaaagcacatcaagaaggagtgtgcggggtcagatccgtcactagactggaacaccagatgtgggaatctgtgcgggacgaactgaatgtcttgctcaaagagaatgcggtggatctcagtgtggtggtgaacaagcccgtggggagatatcgctcagcccccaaacgcctatccatgactcaagaaaagtttgagatgggctggaaagcatggggaaaaagcattctcttcgcccccgaattggccaactccacgttcgtcgtggatggacccgagacaaaggaatgccctgatgagcgcagagcctggaacagcatgcaaatcgaagatttcggcttcggcatcacatcaacccgagtgtggctgaaaattagagaggagaacactgatgagtgtgatggagcaatcatagggacagctgttaaagggcatgtggcagttcatagtgacttgtcatactggattgagagccgtctcaatgacacctggaaacttgagagggctgtcttcggagaggtgaaatcttgcacttggcccgagacacacactctttggggtgacggtgttgaggagagcgagcttatcatcccacacaccatagctggaccgagaagcaagcacaaccggagagaagggtataaaacacaaaaccagggaccctgggatgagaacggcattgtccttgactttgactattgtccaggaacaaaagtcaccatcacagaggactgtggcaagaggggtccctcaatcaggaccactactgacagtggaaagctgatcaccgattggtgctgccgcagctgttctctaccgcctttacggttccggacagaaaatggttgctggtatgggatggaaatcagacctgttaggcatgacgaaacaacactcgttagatcacaggtcgacgctttcaacggcgaaatgattgacccttttcagctgggccttctggtgatgtttctggccacccaggaggtccttcgcaagaggtggacggccagattgacgattcctgcggttttgggggctctacttgtgctgatgcttgggggcatcacttacactgacctggcaagatatgtggtgctagtggctgcggctttcgcggaggccaacagtggaggagatgttctgcacctcgctctgatagccgtcttcaagatccaaccagcttttctggtcatgaacatgcttagcgcgagatggacgaaccaagagaacgtggttctggtcctgggggcggcttttttccaactagcttcagtggatctgcagatcggagtccacggaatcctgaatgccgcagccatagcatggatgatcgttcgagcgatcacattccccacaacttccaccgttgccatgccagtcttagcgctcctaactccgggaatgagggctttgtatctggacacttacagaatcattcttcttgtcataggaatttgctccctgctgcaagagaggagaaagaccatggcgaagaagaaaggagccgtgctcttgggcttagcgctcacatccaccggatggttttcgcccaccactatcgcagccggactaatggtctgcaacccaaacaagaagagagggtggccagccactgagttcctttcagcggttgggttgatgtttgccattgtgggaggtctagccgagttggacatcgaatctatgtcaatacccttcatgctggcagggctcatggcagtgtcttacgtggtatcaggaaaggcaaccgacatgtggctggaccgggctgctgatatcagctgggagatggaagctgcaatcacaggaagtagccggaggctagatgtcaagttggatgacgacggcgactttcacttgattgatgatcccggtgttccatggaaagtctggctcttgcgcatgtcttgtatcggtttagccgctctgacaccctgggctatcgttcccgccgcttttggctattggctcactctgaaaacaacaaaaagagggggcgtgttctgggacacgccatctccaaaaccttgcttaaagggggacaccaccacaggagtttaccgaattatggctagggggattctcggcacttaccaggccggcgttggagtcatgtacgagaatgttttccacacattgtggcacacaactagaggagcagccatcatgagtggagaaggaaagctaacgccatactggggtagtgtgaaggaagatcgcataagctatggaggcccgtggaggttcgaccggaagtggaatggaacagatgatgtgcaagtgatcgtggtggaaccagggaaacctgcagtaaacatccagacaaaaccgggagtgtttcgcacccctttcggggaggttggagcagtcagcttggactacccacggggaacatccggctcacccatcctagattccaatggagacatcataggcttgtatggcaatggggttgaactcggcgatggatcgtacgtcagcgccattgtgcaaggcgaccgtcaagaggaaccagttccggatgcttacactccaagtatgctgaaaaagagacagatgactgtgctggacctgcacccaggatcgggaaaaaccaggaagatcctgccccaaataatcaaggacgccatccagcagcgcttgaggacagccgtgctggcacccacacgagtggtagcagcagaaatggcggaagctttgagaggactcccagtacgatatcaaacctcagcagtgcagagggagcatcagggaaatgaaatagtagacgtaatgtgccatgccactctgacccatagactaatgtcaccaaacagggtgcccaactacaatttatttgtgatggatgaggctcacttcactgacccagctagcatcgccgctcggggttatattgcaaccaaggtggaacagggggaggcagcagccatttttatgacggcgaccccgcccgggaccactgatccctttcccgactcaaatgccccaattcatgacctgcaggatgagatcccagacagggcatggagcagtggatacgaatggatcacggactatgcgggaaaaactgtgtggttcgtggcaagtgtgaaaatggggaatgagatcgcaatgtgcctccaaagagcggggaaaaaggtcatccagctcaatcgtaagtcatatgacacagaatacccaaaatgcaaaaatggagattgggactttgttgtcaccactgacatctctgagatgggggccaattttggtgcaagcagggtcattgactgcagaaagagtgtgaaacccaccatcctagaggagggagaaggtagagtcattcttggaaatccatcccccataaccagcgcaagtgcagcccaacggagaggtagagtgggcaggaatcccaaccaagttggagatgaataccattacgggggggccaccagtgaagatgacagcaacttagcccactggacagaggcaaaaatcatgctagacaacatacacatgcctaatggattagtggctcagctgtacgggccagagagggaaaaggctttcacaatggatggagagtaccgtctcagaggtgaggagaagaagaacttcctggagctgcttagaacggctgacctcccagtatggctagcctacaaggtggcgtccaatggcattcagtacactgacagaaaatggtgctttgatggaccacgcacaaatgccatactagaagataacactgaggtggagatagtcacccgaatgggtgagagaaagatcctcaagccgagatggctcgatgcgagggtttatgcagaccaccaggccctcaagtggtttaaggattttgcagcgggcaagagatcagccatcagtttcatagaggtgctcggtcgcatgcctgagcatttcatgggaaagacgcgggaagccttagacacaatgtatctggtggcaacagctgagaaaggtggaaaggcacaccgcatggctcttgaagaactgcccgacgcattggagaccatcacactcatcgttgccatcactgtgatgacaggaggattcttcctgctcatgatgcagagaaagggtataggaaaaatgggtctaggggctctagtgctcacgctggccacctttttcctatgggcggcagaggttcctggaaccaaaatagcgggcaccttactggtcgccctgttgctgatggtggtcctcatcccggaaccagaaaaacagaggtcacagacagacaatcagttggcggtgtttcttatctgcgtcctgaccgtggtcggagtggtggcagcaaatgagtacggtatgctggaaaaaaccaaagcagaccttaagagcatgtttggcggaaggacgcaagcaccaggactgaccgga---ttgcctagcatggcactggacctgcgcccagccacagcttgggcgctgtatggggggagcacagttgtgttaacccctctcctgaagcacctaatcacctcagaatacgtcaccacatcgttagcttcaatcagttcacaagcgggttcgctgtttgttttgccgcgaggcgtgcctttcactgacttggatctaaccgttggccttgtctttcttggctgttggggccaaatcaccctcaccacgttcctaacagctatggtgctagtgacactccactacggatacatgctccctgggtggcaagcagaggcactcagagctgctcagagaagaacagcggctggcataatgaagaatgccgtcgtggacggaatggtcgccaccgatgtgcccgaactggaaagaactactcctttgatgcaaaagaaagtcggccaagtgctcctcataggggtcagcgtggcagcgtttctcgtcaacccaaatgtcaccaccgtgagagaggcaggtgtgttggtgacggcagccacactcaccttgtgggacaatggagccagtgccgtctggaattccaccaccgctacggggctctgccatgtcatgcgaggcagctacctagctggcggctccattgcctggactctcatcaagaacgctgacaagccctccttaaaaagggggaggcctggaggcaggacgctaggggagcagtggaaggaaaagttgaatg-ctatgagcagggatgagttcttcaaatacagaagagaggccataattgaggtggaccgcactgaagcacgcagggctaggcgcgagaataacatagtgggaggacatccagtctcgcgagggtcagcaaagctccgctggctcgtggaaaaaggatttgtctcgccaataggaaaagtcatagatctgggatgcgggcgcggaggctggagctactacgcagcaactctgaaaaaagttcaggaagtcaaagggtacacgaaaggtggggcgggacacgaagaaccgatgctcatgcagagttacggttggaacctggtctcgttaaaaagtggggtggacgtgttctacaaaccctcggagcctagtgacaccctgttctgtgacataggagaatcttccccaagtccggaggtggaggaacaacgcacgctgcgcgtcctagaaatgacatctgactggttacatcggggacctagagagttctgcataaaagtgctctgcccttacatgcccaaagttatagaaaagatggaagtcctgcaacgtcgtttcggcggcgggctggtgcgccttcccctgtctcgaaactccaaccatgagatgtactgggtgagtggagctgctggcaatgtggtgcatgcggtcaacatgaccagccaagtgctgctagggcgaatggatcgcacagtgtggagagggccaaagtatgaagaggatgtcaacctgggtagcgggacgagagctgtggggaagggagaggtccatagcaaccaggaaaaaattaggaagagaatccagaaacttagagaggaattcgctacaacctggcacaaagaccccgagcatccataccgaacttggacctatcatggaagctacgaagtgaaggccactggctcagcaagctctctcgtcaatggggtggtaaagctcatgagcaaaccctgggacgccatcgccaatgtcaccacaatggccatgaccgacaccaccccctttggccagcagagggtctttaaagagaaggttgacacgaaggctccagagccaccagcaggagtcaaggaagtgctcaacgagaccaccaactggctgtgggcccacttgtcacgggagaaacgaccccgcttgtgcactaaggaagaattcataaagaaagtcaacagcaacgcagctctcggagcagtgttcgctgaacagaatcaatggagcacggcgcgggaagccgtgggcgaccctctgttctgggagatggttaatgaagaaagggaaaaccatttgcgaggggagtgccacacgtgcatttacaacatgatgggaaaaagagagaaaaaacccggagagttcggaaaggcaaaagggagtagggctatttggttcatgtggctcggagctcggtacctagagttcgaagccctaggatttctaaatgaagaccattggctgagccgagagaattcaggaggtggggtggaaggttcaggcgtccaaaagctgggatacatcctccgtgacatagcagggaagcaaggaggtaaaatgtatgccgatgacaccgccgggtgggataccagaatcactagaaccgacttggaaaatgaagccaaggtgctggagcttttggatggtgaacaccgcatgctcgcccgagccataattgaactaacgtacaggcacaaagtggtcaaggttatgagacctgcagcaggaggaaagacagtgatggacgtgatatcacgagaagaccaaagggggagtgggcaggtggtgacctacgctctcaacacattcacgaacattgccgtccagcttgtccgcttgatggaggctgagggggtcatcggaccacaacacttggaacagctgcccaggaaaaacaaaatagctgttaggacctggctctttgagaatggagaggagagagtgactaggatggcgatcagtggagacgactgcgtcgtcaagccgctggatgacagattcgccacggctctccatttcctcaacgcaatgtcgaaggtcagaaaagatatccaagaatggaagccttcgcatggttggcacgactggcagcaggttcccttttgctccaatcattttcaggagattgtgatgaaagatggaaggagcatagtcgtcccgtgcagagggcaggatgagctgattggcagggcgcgcatctccccaggtgctggatggaatgtgaaggacacagcttgcctggccaaagcgtatgcacagatgtggctgcttctatacttccatcggagggacctacgcctcatggcaaatgcaatctgctcagcagttccagtggattgggtgcccacaggcagaacatcctggtcaatacactcaaaaggagagtggatgactactgaagacatgctgcaagtctggaacagggtatggattgaagaaaatgaatggatgatggacaagaccccaatcacaagctggacagacgttccgtacgtgggaaagcgtgaggacatctggtgtggcagtctcatcggaacgcgatccagggcaacatgggctgagaacatctacgcggcaataaaccaagtgagggctatcattggaaaagaaaattatgttgattacat-gacttccctcagaagatatgaggatgtattgattcaggaggacagggtcatttag"/>
                        <sequence id="seq_G1_AB698909.1_Japan.Mie_2004-01-01" spec="Sequence" taxon="G1_AB698909.1_Japan.Mie_2004-01-01" totalcount="4" value="atgactaaaaaaccaggagggcccgggaaaaaccgggccatcaatatgctgaaacgcggattaccccgcgtattcccactagtgggagtgaagagggtagtgatgagcttgttggacggcagagggccagtacgatttgtgctggctcttatcacgttcttcaagtttacagcattagccccgaccaaggcgcttttgggccgctggagagcagtggaaaaaagtgtggcaatgaaacatcttaccagtttcaaacgagaacttggaacactcattgacgccgtgaacaagcggggcaaaaaacaaaacaaaagaggagggaacgaaagctcgattatgtggcttgccagcttggcaatcgtaacagcctgtgccggagccatgaagctatcaaactttcaaggaaagcttctgatgaccatcaacaacacggacattgcggacgtcatcgtgatccccacctcaaaaggtgaaaacagatgctgggtccgagcaatcgacgttggttacatgtgtgaagacaccatcacgtatgaatgtccgaagcttgccgtgggcaacgatccggaagacgtggactgctggtgcgacaatcaggaagtctacgtgcagtatggtcgctgcacacggaccaggcattccaaacgaagcagaagatccgtttcggtccaaacgcatggggaaagctcactagtgaacaaaaaagaggcttggctggattcaacgaaggccacgcgatacctcatgaaaacggagaactggatcataaggaaccctggttatgctttcctggcggcggcacttggatggatgcttggcagcaacagtggtcaacgtgtggtgttcactattctcttgctattggtcgctccagcttacagttttaattgtctgggaatggggaatcgggatttcatagaaggagccagtggagccacttgggtggatctggtgttggaaggagatagctgtttgacaatcatggcaaacgacaaaccaacactagatgtccgcatgatcaacattgaagctagccaacttgctgaagtcaggagttactgctatcacgcttcagtcactgacatttcaacggtggctcgatgccccacaactggagaagcccacaacgaaaaacgtgctgacagcagctacgtgtgcaaacaaggctttaccgatcgcggatggggaaatggatgtggacttttcgggaaaggaagcattgacacatgcgcaaaattttcttgtaccagtaaggccattggaagaatgatccaaccagagaacatcaagtacgaggttggcatattcgtgcacggaactaccacctcggaaaaccatgggaattactcagcgcaagtaggagcgtctcaagcagcaaagtttactgtaactccaaatgctccttcaataaccctcaagcttggtgattatggagaagtcacactggattgtgaaccaaggagtggactgaacaccgaagcgttctatgtcatgaccgtgggttcgaagtcattcttagtccatagggaatggttccatgacctttctcttccctggacgtccccctcaagcacggcatggagaaacagagaactcctcatggaatttgaagaggcacatgccacaaaacaatctgtcgtagctcttgggtcacaggagggaggcctccatcaagcgttggcaggagccatcgtggtggagtactcgagctcagtgaagttgacatcaggtcacctgaaatgcaggctaaaaatggacaaactggctctgaagggcacgacttatggcatgtgtacagaaaaattctcgttcgcgaaaaatccagcggacacaggccatggaacagttgtcattgagctcacatattctggaagtgatggtccctgtaaaattccgattgtctcagtcgcgagtttaaacgacatgacccctgtggggaggctggtaacagtaaaccccttcgtcgcgacatctagctccaactcaaaggtgctggtcgagatggaacctcccttcggagactcttatatcgtggttggaagaggagacaagcagattaaccatcactggcacaaagctggaagcacgctgggcaaagctttctcaacaactttgaaaggggctcagagactagcagcgctaggtgacacagcctgggacttcggctccattggaggggtattcaactccatagggaaagctgttcaccaagtatttggcggtgcattcagaacgctctttgggggaatgtcttggatcacacaaggactaatgggggccttacttctttggatgggtgtcaacgcacgagaccggtcaatcgccctggcttttctggccacgggaggtgtgctcgtgtttctagcgaccaatgtgcatgccgacactggctgtgccattgacatcacaagaaaagagatgaggtgtggaagtggcatcttcgtgcacaacgacgtagaggcttgggtagataggtacaaatatctgccagagacgcccagatccttagcgaagatcgtccacaaagcacatcaagaaggagtgtgcggggtcagatccgtcactagactggaacaccagatgtgggaatctgtgcgggacgaactgaatgtcttgctcaaagagaacgcggtggatctcagtgtggtggtgaacaagcccgtggggagatatcgctcagcccccaaacgcctatccatgactcaagaaaagtttgagatgggctggaaagcatggggaaaaagcattctcttcgcccccgaattggccaactccacgttcgtcgtggatggacccgagacaaaggaatgccctgatgagcgcagagcctggaacagcatgcaaattgaagatttcggcttcggcatcacatcaacccgagtgtggctgaaaattagagaggagaacactgatgagtgtgatggagcaatcatagggacagctgttaaagggcatgtggcagttcatagtgacttgtcatactggattgagagccgtctcaatgacacctggaaacttgagagggctgtcttcggagaggtgaaatcttgcacttggcccaagacacacactctttggggtgacggtgttgaggagagcgagcttatcatcccacacaccatagctggaccgagaagcaagcacaaccggagagaagggtataaaacacaaaaccagggaccctgggatgagaacggcattgtccttgactttgactattgtccaggaacaaaagtcaccatcacagaggactgtggcaagaggggtccctcaatcagaaccactactgacagtggaaagctgatcaccgattggtgctgccgcagctgttctctaccgcctttacggttccggacagaaaatggttgctggtatgggatggaaatcagacctgttaggcatgacgaaacaacactcgttagatcacaggtcgacgctttcaacggcgaaatgattgacccttttcagctgggccttctggtgatgtttctggccacccaggaggtccttcgcaagaggtggacggccagattgacgattcctgcggttttgggggctctacttgtgctgatgcttgggggcatcacttacactgacctggcaagatatgtggtgctagtggctgcggctttcgcggaggccaacagtggaggagatgttctgcacctcgctctgatagccgtcttcaagatccaaccagcttttctggtcatgaacatgcttagcgcgagatggacgaaccaagagaacgtggttctggtcctgggggcggcttttttccaactagcttcagtggatctgcagatcggagtccacggaatcctgaatgccgcagccatagcatggatgatcgttcgagcgatcacattccccacaacttccaccgttgccatgccagtcttagcgctcctaactccgggaatgagggctttgtatctggacacttacagaatcattcttcttgtcataggaatttgctccctgctgcaagagaggagaaagaccatggcgaagaagaaaggagccgtgctcttgggcttagcgctcacatccaccggatggttttcgcccaccactatcgcagccggactaatggtctgcaacccaaacaagaagagagggtggccagccaccgagttcctttcagcggttgggttgatgtttgccattgtgggaggtctagccgagttggacatcgaatctatgtcaatacccttcatgctggcagggctcatggcagtgtcttacgtggtatcaggaaaggcaaccgacatgtggctggaccgggctgctgatatcagctgggagatggaagctgcaatcacaggaagtagccggaggctagatgttaagttggatgatgacggcgactttcacttgattgatgatcccggtgttccatggaaagtctggctcttgcgcatgtcttgtatcggtttagccgctctgacaccctgggctatcgttcccgccgcttttggctattggctcactctgaaaacaacaaaaagagggggcgtgttctgggacacgccatctccaaagccttgcttaaagggggacaccaccacaggagtttaccgaattatggctagggggattctcggcacttaccaggccggcgttggagtcatgtacgagaatgttttccacacattgtggcacacaactagaggagcagccatcatgagtggagaaggaaagctaacgccatactggggtagtgtgaaggaagatcgcataagctatggaggcccgtggaggttcgaccggaagtggaatggaacagatgatgtgcaagtgatcgtggtggaaccagggaaacctgcagtaaacatccagacaaaaccgggagtgtttcgcacccctttcggggaggttggagcagtcagcttggactacccacggggaacatccggctcacccatcctagattccaatggagacatcataggcttgtatggcaatggggttgaactcggcgatggatcgtacgtcagcgccattgtgcaaggcgaccgtcaagaggaaccagttccagatgcctacactccaagtatgctgaaaaagagacagatgactgtgctggacctgcacccaggttcgggaaaaaccaggaagatcctgccccaaataatcaaggacgccatccagcagcgcttgaggacagccgtgctggcacccacacgagtggtagcagcagaaatggcggaagctttgagaggactcccagtacgatatcaaacctcagcagtgcagagggagcatcagggaaatgaaatagtagacgtaatgtgccatgccactctgacccatagactaatgtcaccaaacagggtgcccaactacaatttatttgtgatggatgaggctcacttcactgacccagctagcatcgccgctcggggttatattgcaaccaaggtggaactgggggaggcagcagccatttttatgacggcgaccccgcccgggaccactgatccctttcccgactcaaatgccccaattcatgacctgcaggatgagatcccagacagggcatggagcagtggatacgaatggatcacggactatgcgggaaaaactgtgtggttcgtggcaagtgtgaaaatggggaatgagatcgcaatgtgcctccaaagagcggggaaaaaggtcatccagctcaatcgtaagtcatatgacacagaatacccaaaatgcaaaaatggagattgggactttgttatcaccactgacatctctgagatgggggccaattttggtgcgagcagggtcattgactgcagaaagagtgtgaaacccaccatcctagaggagggagaaggtagagtcattcttggaaatccatcccccataaccagcgcaagtgcagcccaacggagaggtagagtgggcaggaatcccaaccaagttggagatgaataccattacgggggggccaccagtgaagatgacagcaacttagcccactggacagaggcaaaaatcatgctagacaacatacacatgcctaatggattagtggctcagctgtacgggccagagagggaaaaggctttcacaatggatggagagtaccgtctcagaggtgaggagaagaagaacttcctggagctgcttagaacggctgacctcccagtatggctagcctacaaggtggcgtccaatggcattcagtacactgacagaaaatggtgctttgatggaccacgcacaaatgccatactagaagataacactgaggtggagatagtcacccgaatgggtgagagaaagatcctcaagccgagatggctcgatgcgagggtttatgcagaccaccaggccctcaagtggtttaaggattttgcagcgggcaagagatcagccatcagtttcatagaggtgctcggtcgcatgcctgagcatttcatgggaaagacgcgggaagccttagacacaatgtatctggtggcaacagctgagaaaggtggaaaggcacaccgcatggctcttgaagaactgcccgacgcattggagaccatcacactcatcgttgccatcactgtgatgacaggaggattcttcctgctcatgatgcagagaaagggtataggaaaaatgggtctaggggctctagtgctcacgctggccacctttttcctatgggcggcagaggttcctggaaccaaaatagcgggcaccttactggtcgccctgttgctgatggtggtcctcatcccggaaccagaaaaacagaggtcacagacagacaaccagttggcggtgtttcttatctgcgtcctgaccgtggtcggagtggtggcagcaaatgagtacggaatgctggaaaaaaccaaagcagaccttaagagcatgtttggcggaaggacgcaagcaccaggactgaccgga---ttgcctagcatggcactggacttgcgcccagccacagcttgggcgctgtatggggggagcacagttgtgttaacccctctcctgaagcacctaatcacctcagaatacgtcaccacatcgttagcttcaatcagttcacaagcgggttcgctgtttgttttgccgcgaggcgtgcctttcactgacttggatctaaccgttggccttgtctttcttggctgttggggccaaatcaccctcaccacgttcctaacagctatggtgctagtgacactccactacggatacatgctccctgggtggcaagcagaggcactcagagctgctcagagaagaacagcggctggcataatgaagaatgccgtcgtggacggaatggtcgccaccgatgtgcccgaactggaaagaactactcctttgatgcaaaagaaagtcggccaagtgctcctcataggggtcagcgtggcggcgtttctcgtcaacccaaatgtcaccaccgtgagagaggcaggtgtgttggtgacggcagccacactcaccttgtgggacaatggagccagtgccgtctggaattccaccaccgctacggggctctgccatgtcatgcgaggcagctacctagctggcggctccattgcctggactctcatcaagaacgctgacaagccctccttaaaaagggggaggcctggaggcaggacgctaggggagcagtggaaggaaaagttgaatg-ctatgagcagggatgagttcttcaaatacagaagagaggccataattgaggtggaccgcactgaagcacgcagggctaggcgcgagaacaacatagtgggaggacatccagtctcgcgagggtcagcaaagctccgctggctcgtggaaaaaggatttgtctcgccaataggaaaagtcatagatctgggatgcgggcgcggaggctggagctactacgcagcaactctgaaaaaagttcaggaagtcaaagggtacacgaaaggtggggcgggacacgaagaaccgatgctcatgcagagttacggttggaacctggtctcgttaaaaagtggggtggacgtgttctacaaaccctcggagcctagtgacaccctgttctgtgacataggagaatcttccccaagtccggaggtggaggaacaacgcacgctgcgcgtcctagaaatgacatctgactggttacatcggggacctagagagttctgcataaaagtgctctgcccttacatgcccaaagttatagaaaagatggaagtcctgcaacgtcgtttcggcggcgggctggtgcgccttcccctgtctcgaaactccaaccatgagatgtactgggtgagtggagctgctggcaatgtggtgcatgcggtcaacatgaccagccaagtgctgctagggcgaatggatcgcacagtgtggagagggccaaagtatgaagaggatgtcaacctgggtagcgggacgagagctgtggggaagggagaggtccatagcaaccaggaaaaaattaggaagagaatccagaaacttagagaggaattcgctacaacctggcacaaagaccccgagcatccataccgaacttggacctatcatggaagctacgaagtgaaggccactggctcagcaagctctctcgtcaatggggtggtaaagctcatgagcaaaccctgggacgccatcgccaatgtcaccacaatggccatgaccgacaccaccccctttggccagcagagggtctttaaagagaaggttgacacgaaggctccagagccaccagcaggagtcaaggaagtgctcaacgagaccaccaactggctgtgggcccacttgtcacgggagaaacgaccccgcttgtgcactaaggaagaattcataaagaaagtcaacagcaacgcagctctcggagcagtgttcgctgaacagaatcaatggagcacggcgcgggaagccgtgggcgaccctctgttctgggagatggttaatgaagaaagggaaaaccatttgcgaggggagtgccacacgtgcatttacaacatgatgggaaaaagagagaaaaaacccggagagttcggaaaggcaaaagggagtagggctatttggttcatgtggctcggagctcggtacctagagttcgaagccctaggatttctaaatgaagaccattggctgagccgagagaattcaggaggtggggtggaaggttcaggcgtccaaaagctgggatacatcctccgtgacatagcagggaagcaaggaggtaaaatgtatgccgatgacaccgccgggtgggataccagaatcactagaaccgacttggaaaatgaagccaaggtgctggagcttttggatggtgaacaccgcatgctcgcccgagccataattgaactaacgtacaggcacaaagtggtcaaggttatgagacctgcagcaggaggaaagacagtgatggacgtgatatcacgagaagaccaaagggggagtgggcaggtggtgacctacgctctcaacacattcacgaacattgccgtccagcttgtccgcttgatggaggctgagggggtcatcggaccacaacacttggaacagctgcccaggaaaaacaaaatagctgttaggacctggctctttgagaatggagaggagagagtgactaggatggcgatcagtggagacgactgcgtcgtcaagccgctggatgacagattcgccacggctctccatttcctcaacgcaatgtcgaaggtcagaaaagatatccaagaatggaagccttcgcatggttggcacgactggcagcaggtccccttttgctccaatcattttcaggagattgtgatgaaagatggaaggagcatagtcgtcccgtgcagagggcaggatgagctgattggcagggcgcgcatctccccaggtgctggatggaatgtgaaggacacagcttgcctggccaaagcgtatgcacagatgtggctgcttctatacttccatcggagggacctacgcctcatggcaaatgcaatctgctcagcagttccagtggattgggtgcccacaggcagaacatcctggtcaatacactcaaaaggagagtggatgaccactgaagacatgctgcaagtctggaacagggtatggattgaagaaaatgaatggataatggacaagaccccaatcacaagctggacagacgttccgtacgtgggaaagcgtgaggacatctggtgtggcagtctcatcggaacgcgatccagggcaacatgggctgagaacatctacgcggcaataaaccaagtgagggctatcattggaaaagaaaattatgttgattacat-gacttccctcagaagatatgaggatgtattgattcaggaggacagggtcatttag"/>
                        <sequence id="seq_G1_AB830335.1_Japan.Miyazaki_2009-01-01" spec="Sequence" taxon="G1_AB830335.1_Japan.Miyazaki_2009-01-01" totalcount="4" value="atgactaaaaaaccaggagggcccggaaaaaaccgggccatcaatatgctgaaacgcggattaccccgcgtattcccactagtgggagtgaagagggtagtaatgagcttgttggacggcagagggccagtacgattcgtgctggctcttatcacgttcttcaagtttacagcattagccccgaccaaggcgcttttgggccgctggagagcagtggaaaaaagtgtggcaatgaaacatcttaccagtttcaaacgagaacttggaacactcatcgacgccgtgaacaagcggggcaaaaaacaaaacaaaagaggagggaatgaaagctcgattatgtggcttgccagcttggcaatcgtagcagcctgtgccggagccatgaagctatcaaactttcaaggaaagcttctgatgaccatcaacaacacggacattgcggacgtcatcgtgatccccacctcaaaaggtgaaaacagatgttgggtccgagcaatcgacgttggttacatgtgtgaagacaccatcacgtacgaatgtccgaagcttgccgtgggcaacgatccggaagacgtggactgctggtgcgacaatcaagaagtctacgtgcagtatggtcgctgcacacggaccaggcattccaaacgaagcagaagatccgtttcggtccaaacgcatggggaaagctcattagtgaacaaaaaagaggcttggctggattcaacgaaggccacgcgatacctcatgaaaacggagaactggatcataaggaaccctggttatgctttcctggcggcggcacttggatggatgcttggcagcaacagtggccaacgtgtggtgttcactattctcttgctgttggtcgctccggcttacagttttaactgtttgggaatggggaatcgggacttcatagaaggagccagtggagccacttgggtggatctggtgttagaaggagatagctgtttgacaatcatggcaaacgacaaaccaacactagatgtccgcatgatcaacattgaagctagccaacttgctgaagtcaggagttactgctatcacgcttcagtcactgacatttcaacggtggctcgatgccccacgacaggagaagctcacaacgaaaaacgtgccgacagcagctacgtgtgcaaacaaggctttactgatcgcggatggggaaatggatgtggacttttcgggaaaggaagcattgacacatgcgcaaaattttcttgtaccaataaggccattggaagaatgatccaaccagagaacatcaagtacgaggttggcatattcgtgcacggaaccaccacctcggaaaaccatgggaattactcagcgcaagtaggagcgtctcaagcagcaaagtttactgtaactccaaatgctccctcaataaccctcaagcttggtgattatggagaagtcacactggattgtgaaccaaggagtggactgaacactgaagcgttctatgtcatgaccgtgggttcgaagtcattcttagtccatagggaatggttccatgacctttctcttccctggacgtccccctcaagcacggcatggagaaacagagaactcctcatggaatttgaagaggcacatgccacaaaacaatctgtcgtagctcttgggtcacaggagggaggcctccatcaagcgttggcaggagccatcgtagtggagtactcgagctcagtgaagttgacatcaggtcacctgaaatgcaggctaaaaatggacaaactagctctgaagggcacgacttatggcatgtgtacagagaaattctcgttcgcgaaaaatccagcggacacaggccatggaacagttgtcattgagctcacatactctggaagtgatggtccctgtaaaattccgattgtctcagtcgcgagtttaaacgacatgacccctgtggggaggctggtaacagtaaaccccttcgtcgcaacatctagctccaactcaaaggtgctggttgagatggaacctcccttcggagactcttatatcgtggttggaagaggggacaagcagattaaccatcactggcacaaagctggaagcacgctgggtaaagccttctcaacaactttgaaaggggctcagagactagcagcgctaggcgacacagcctgggacttcggctccattggaggggtttttaactccatagggaaagctgttcaccaagtatttggcggtgcattcagaacgctctttgggggaatgtcttggatcacacaaggactaatgggggccttacttctttggatgggtgtcaacgcacgagaccggtcaatcgccctggcttttctggccacgggaggtgtgctcgtgtttttagcgaccaatgtgcatgccgacactggctgtgccattgacatcacaagaaaagagatgaggtgtggaagtggcatcttcgtgcataacgacgtagaggcttgggtagataggtacaaatatctgccagagacgcccagatccttagcgaagatcgtccataaagcacatcaagaaggagtgtgcggggtcagatccgtcactagactggaacaccagatgtgggaatctgtgcgggacgaactgaatgtcttgctcaaagagaacgcggtggatctcagtgtggtggtgaacaagcccgtggggagatatcgctcagcccccaaacgcctatccatgactcaagaaaagtttgagatgggctggaaagcatggggaaaaagcattctcttcgcccccgaattggccaactccacgttcgtcgtggatggacccgagacaaaggaatgccctgatgagcgcagagcctggaacagcatgcaaatcgaagacttcggcttcggcatcacatcaacccgagtgtggctgaaaattagagaggagaacactgatgagtgtgatggagcaatcatagggacagctgttaaagggcatgtggcagttcatagtgacttgtcttactggattgagagccgtctcaatgacacctggaaacttgagagggctgtcttcggagaagtgaaatcttgcacttggcccgagacgcacactctttggggtgacggtgttgaggagagcgagcttatcatcccacacaccatagctggaccgagaagcaagcacaaccggagagaagggtataaaacacaaaaccagggaccctgggatgagaacggcatcgtccttgattttgactattgtccgggaacaaaagtcaccatcacagaggactgtggcaagaggggtccctcaatcagaactactactgacagtggaaagctgatcaccgattggtgctgccgcagctgttctctaccgcctttacggttccggacagaaaatggttgctggtatgggatggaaatcagacctgttaggcatgatgaaacaacactcgttagatcacaggttgacgctttcaacggcgaaatgattgacccttttcagctgggccttctggtgatgtttctggccacccaggaggtccttcgcaagaggtggacggccagattgacgattcctgcggttttgggggccctacttgtgctgatgcttgggggcatcacttacactgacctggcaagatatgtggtgctagttgctgcggctttcgcggaggccaatagtggaggagatgttctgcacctcgctttgatagccgtcttcaagatccaaccatcttttctggtcatgaacatgcttagcgcgagatggacgaaccaagagaacgtggttctggtcctgggggcggcttttttccaactagcttcagtggacttacagattggagtccacggaatcctgaatgccgcagccatagcatggatgatcgttcgagcgatcacatttcccacaacttctaccgttgccatgccagtcttagcgctcctaactccgggaatgagggccttgtatctggacacttacagaatcattcttcttgtcataggaatttgttccctgctgcaagagaggagaaagaccatggcgaagaagaaaggagccgtgctcttgggcttagcgctcacatccaccggatggttttcgcccaccactatcgcagccggactaatggtatgcaacccaaacaagaagagagggtggccagctaccgagttcctttcagcggttgggttgatgtttgccattgtgggaggtctagccgagttggacatcgaatctatgtcaatacccttcatgctggcagggcttatggcagtgtcctacgtggtatcaggaaaggcaaccgacatgtggctggaccgggctgccgatatcagctgggagatggaagctgcaatcacaggaagtagccggaggctagatgttaagttggacgacgacggcgactttcacttgattgatgatcccggtgttccatggaaagtctggctcttgcgtatgtcttgtatcggtttagccgctctgacaccctgggctatcgtccccgccgcttttggctattggctcactctgaaaacaacgaaaagagggggcgtgttctgggacacgccatctccaaagccttgcttaaagggggacaccaccacaggagtttaccgaattatggccagggggattctcggcacttaccaggccggcgttggagtcatgtacgagaatgtttttcacacattgtggcacacaactagaggagcagccatcatgagtggagaaggaaagctaacgccatactggggtagtgtgaaggaagaccgcataagctatggaggcccgtggaggttcgaccggaagtggaatggaacagatgatgtgcaagtgatcgtggtggaaccagggaaacctgcagtaaacatccagacaaaaccgggagtgtttcgcacccctttcggggagattggagcagtcagcttggactacccacggggaacatccggctcacccatcctagattccaatggagacatcataggcttgtatggcaatggagttgaactcggcgatggatcgtacgtcagcgccattgtgcagggcgaccgtcaagaggaaccagttccagatgcctacactccaagcatgctgaaaaagagacagatgactgtgctggacctgcacccaggttcgggaaaaaccaggaagattctaccccaaataatcaaggacgccatccagcagcgcttgagaacagccgtgctggcacccacacgagtggtagcagcagaaatggcggaagctttgaaaggactcccagtacgatatcaaacctcagcagtgcagagggagcatcagggaaatgaaatagtagacgtaatgtgccatgccactctgacccatagactaatgtcaccaaacagagtgcccaattacaacttattcgtgatggatgaggctcacttcactgacccagctagcatcgccgctcggggttatattgcaaccaaggtggaactgggggaggcagcagccatttttatgacggcgaccccgcccgggaccactgatccctttcccgactcaaatgccccaatccatgacctgcaggatgagatcccagacagggcgtggagcagtggatacgagtggatcacggactatgcgggaaaaactgtgtggttcgtggcaagtgtgaaaatggggaatgagatcgcaatgtgccttcaaagagcggggaaaaaggtcatccagctcaatcgtaagtcttatgacacagaatatccaaaatgcaaaaatggagattgggactttgtcatcaccgctgacatctctgagatgggggccaattttggtgcgagcagggtcattgactgcagaaagagtgtgaaacccaccatcctagaggagggagaaggtagagtcatccttggaaacccatcccccataaccagtgcaagtgcagcccaacggagaggtagagtaggcaggaatcccaaccaagttggagatgaataccattacgggggggccaccagtgaagatgacagcaacttagcccactggacagaggcaaaaattatgctagacaacatacacatgcctaatggattggtggctcagctgtacgggccagagagggaaaaggctttcacaatggatggagagtaccgtctcagaggtgaggagaagaagaacttcttggagctgcttagaacggctgacctcccagtatggctagcctacaaggtggcgtccaatggcattcagtacactgacagaaaatggtgctttgatggaccacgcacaaatgccatactagaagataacactgaggtggagatagtcacccgaatgggcgagagaaagatcctcaagccgagatggctcgatgcgagggtttatgcagaccaccaggccctcaagtggtttaaggattttgcagcgggcaagagatcagccgtcagtttcatagaggtgctcggtcgcatgcctgagcatttcatgggaaagacacgggaagccttagacacaatgtatctggtggcaacagctgagaaaggtggaaaggcacaccgcatggctcttgaagaactgcccgacgcattggagaccatcacactcatcgttgccatcactgtgatgacaggaggattcttcctgctcatgatgcagagaaagggcatagggaaaatgggtctaggggctctagtgctcacgctggccaccttcttcctatgggcggcagaggttcctggaaccaaaatagcgggtaccttactggttgccctgttgctgatggtggtcctcatcccggaaccagaaaaacagaggtcacagacagacaaccagttggcagtgtttcttatctgcgtcctgaccgtggtcggagtggtggcagcaaatgagtacggaatgctggaaaaaaccaaagcagaccttaagagcatgtttggcggaaggacgcaagcatcagggctgaccgga---ttgccaagcatggcactggacttgcgtccagctacggcttgggcgctgtatggggggagcacagttgtgttaacccctctcctgaagcacctaatcacctcagaatacgtcaccacatcgttagcttcaatcagttcacaagcgggttcgctgtttgtcttgccgcgaggcgtgcctttcactgacttggatctaaccgttggtcttgtctttcttggctgttggggccaaatcaccctcaccacgttcctaacagctatggtgctagtgacactccactatggatacatgctccctgggtggcaagcagaggcgctcagagctgctcagagaagaacagcggctggcataatgaagaatgccgtcgtggacggaatggtcgctactgatgtgcccgaactggaaagaaccactcctttgatgcaaaagaaagtcggccaagtgctcctcataggggtcagcgtggcggcgtttctcgtcaaccccaatgtcaccaccgtgagagaggcaggtgtgttggtgacggcagccacactcaccttgtgggacaatggagccagtgcagtctggaattctaccaccgctacggggctctgccatgtcatgcgaggcagctacctagctggcggctccattgcctggactctcatcaagaacgctgacaagccctccttaaaaagggggaggcctggaggcaggacgctaggggagcagtggaaggaaaagttgaatg-ctatgagcagggatgagttcttcaaatacagaagagaggccataattgaggtggaccgcactgaagcacgcagggctaggcgcgagaacaacatagtgggaggacatccagtctcgcgagggtcagcaaagctccgctggctcgtggaaaaaggatttgtctcgccaataggaaaagtcatagatctgggatgcgggcgcggaggctggagctactacgcagcaactctgaaaaaagttcaggaagtcaaagggtacacgaaaggtggggcgggacacgaagaaccgatgctcatgcagagttacggttggaacctggtctcgctaaaaagtggggtggacgtattctacaaaccctcggagcctagtgataccctgttctgtgacataggagaatcatccccaagtccggaggtggaggaacaacgcacgctgcgcgtcttagaaatgacatctgactggttacatcggggacctagagagttctgcataaaagtgctctgcccttacatgcctaaagttatagaaaagatggaagtcctgcaacgtcgtttcggtggcgggctggtgcgccttcccctgtctcgaaactccaaccatgagatgtactgggtgagcggagccgctggcaacgtggtgcatgcggtcaacatgaccagtcaagtgctgctagggcgaatggatcgcacagtgtggagagggccaaagtatgaagaggatgtcaacctgggcagcgggacgagagctgtggggaagggagaggtccatagcaaccaggaaaaaattaggaagagaatccagaagcttaaagaggaattcgccacaacctggcacaaagaccccgagcatccataccgaacttggacctatcacggaagctacgaagtgaaggccactggctcagcaagttctctcgtcaatggggtggtaaagctcatgagcaaaccctgggacgccatcgccaatgtcaccacaatggccatgaccgacaccaccccctttggtcagcagagggtctttaaagagaaggttgacacgaaggctccagaaccaccagcaggagtcaaggaagtgctcaacgagactaccaactggttgtgggcccacctgtcacgggagaaacgaccccgcttgtgcactaaggaagaattcataaagaaagtcaacagcaacgcagctctcggagcagtgttcgctgaacagaatcaatggagcacggcgcgggaggccgtgggtgaccctctgttctgggagatggtcaatgaagaaagggaaaaccatttgcgaggggagtgccacacgtgcatttacaacatgatgggaaaaagagagaaaaaacccggagagttcggaaaggctaaagggagtagggctatctggttcatgtggctcggagctcggtacctagagttcgaagccctaggatttctaaatgaagaccactggctgagccgagagaattcaggaggtggggtggaaggttcaggcgtccaaaagctgggatacattctccgtgacatagcagggaagcaaggaggcaaaatgtatgccgatgacaccgccgggtgggacaccagaatcactagaaccgacttggaaaatgaagccaaagtgctggagcttttggatggtgaacaccgcatgctcgcccgagccataattgaactaacgtacaggcacaaagtggtcaaggtcatgagacctgcagcaggagggaagacagtgatggacgtgatatcacgagaagaccaaagggggagcgggcaggtggtgacctacgctctcaacacattcacgaacattgccgtccagcttgtccgcttgatggaggctgagggggtcattggaccacaacacttggaacagctgcctagaaaaaacaagatagctgttaggacctggctctttgagaatggagaggagagagtggctaggatggcgatcagtggagacgactgcgtcgtcaagccgctggatgacagattcgccacggctctccatttcctcaacgcaatgtcgaaggtcagaaaagatatccaagaatggaagccttcgcatggttggcacgactggcagcaggttcccttttgctccaatcattttcaggagattgtgatgaaagatggaaggagcatagtcgtcccgtgcagagggcaggatgagctgattggcagggcgcgcatctccccaggagctggatggaatgtgaaggacacagcctgcctggccaaagcgtatgcacagatgtggctgcttctatacttccatcggagggacctacgcctcatggcaaatgcaatctgctcagcagttccagtggactgggtgcccacaggcagaacatcctggtcaatacactcaaaaggagagtggatgaccactgaagacatgctgcaagtctggaacagagtatggattgaagaaaatgaatggatgatggacaagaccccaatcacaagctggacagacgttccgtacgtgggaaagcgtgaggacatctggtgtggcagtctcatcggaacgcgatccagggcaacatgggctgagaacgtctacgcggcaataaaccaagtgagggccatcattggaaaagaaaattatgttgattacat-gacttccctcagaagatatgaggatgtattgattcaggaggacagggtcatttag"/>
                        <sequence id="seq_G1_AB853904.1_Japan.Aichi_2010-01-01" spec="Sequence" taxon="G1_AB853904.1_Japan.Aichi_2010-01-01" totalcount="4" value="atgactaaaaaaccaggagggcccgggaaaaaccgggccatcaatatgctgaaacgcggattaccccgcgtattcccactagtgggagtgaagagggtagtgatgagcttgttggacggcagagggccagtacgatttgtgctggctcttatcacgttcttcaagtttacagcattagccccgaccaaggcgcttgtgggccgctggagagcagtggaaaaaagtgtggcaatgaaacatcttaccagtttcaaacgagaacttggaacactcattgacgccgtgaacaagcggggcaaaaaacaaaacaaaagaggagggaacgaaagctcgattatgtggcttgccagcttggcaatcgtaacagcctgtgccggagccatgaagctatcaaactttcaaggaaagcttctgatgaccatcaacaacacggacattgcggacgtcatcgtgatccccacctcaaaaggtgaaaacagatgctgggtccgagcaatcgacgttggttacatgtgtgaagacaccatcacgtatgaatgtccgaagcttgccgtgggcaacgatccggaagacgtggactgctggtgcgacaatcaggaagtctacgtgcagtatggtcgctgcacacggaccaggcattccaaacgaagcagaagatccgtttcggttcaaacgcatggggaaagctcactagtgaacaaaaaagaggcttggctggattcaacgaaggccacgcgatacctcatgaaaacggagaactggatcataaggaaccctggttatgctttcctggcggcggcacttggatggatgcttggcagcaacagtggtcaacgtgtggtgttcactattctcttgctattggtcgctccagcttacagttttaattgtctgggaatggggaatcgggatttcatagaaggagccagtggagccacttgggtggatctggtgttggaaggagatagctgtttgacaatcatggcaaacgacaaaccaacactagatgtccgcatgatcaacattgaagctagccagcttgctgaagtcaggagttactgctatcacgcttcagtcactgacatttcaacggtggctcgatgccccacaactggagaagcccacaacgaaaaacgtgctgacagcagctacgtgtgcaaacaaggctttaccgatcgcggatggggaaatggatgtggacttttcgggaaaggaagcattgacacatgcgcaaaattttcttgtaccagtaaggccattggaagaatgatccaaccagagaacatcaagtacgaggttggcatattcgtgcacggaactaccacctcggaaaaccatgggaattactcagcgcaagtaggagcgtctcaagcagcaaagtttactgtaactccaaatgctccttcaataaccctcaagcttggtgattatggagaagtcacactggattgtgaaccaaggagtggactgaacaccgaagcgttctatgtcatgaccgtgggttcgaagtcattcttagtccatagggaatggttccatgacctttctcttccctggacgtccccctcaagcacggcatggagaaacagagaactcctcatggaatttgaagaggcacatgccacaaaacaatccgtcgtagctcttgggtcacaggagggaggcctccatcaagcgttggcaggagccatcgtggtggagtactcgagctcagtgaagttgacatcaggtcacctgaaatgcaggctaaaaatggacaaactggctctgaagggcacgacctatggcatgtgtacagaaaaattctcgttcgcgaaaaatccagcggacacaggccatggaacagttgtcattgagctcacatattctggaagtgatggtccctgtaaaattccgattgtctcagtcgcgagtttaaacgacatgacccctgtggggaggctggtaacagtaaaccccttcgtcgcgacatctagctccaactcaaaggtgctggtcgagatggaacctcccttcggagactcttatatcgtggttggaagaggagacaagcagattaaccatcactggcacaaagctggaagcacgctgggcaaagctttctcaacaactttgaaaggggctcagagactagcagcgctaggtgacacagcctgggacttcggctccattggagggttattcaactccatagggaaagctgttcaccaagtatttggcggtgcattcagaacgctctttgggggaatgtcttggatcacacaaggactaatgggggccttacttctttggatgggtgtcaacgcacgagaccggtcaatcgccctggcttttctggccacgggaggtgtgctcgtgtttctagcgaccaatgtgcatgccgacactggctgtgccattgacatcacaagaaaagagatgaggtgtggaagtggcatcttcgtgcacaacgacgtagaggcttgggtagataggtacaaatatctgccagagacgcccagatccttagcgaagatcgtccacaaagcacatcaagaaggagtgtgcggggtcagatccgtcactagactggaacaccagatgtgggaatctgtgcgggacgaactgaatgtcttgctcaaagagaacgcggtggatctcagtgtggtggtgaacaagcccgtggggagatatcgctcagcccccaaacgcctatccatgactcaagaaaagtttgagatgggctggaaagcatggggaaaaagtattctcttcgcccctgaattggccaactccacgttcgtcgtggatggacccgagacaaaggaatgccctgatgagcgcagagcctggaacagcatgcaaatcgaagatttcggcttcggcatcacatcaacccgagtgtggctgaaaattagagaggagaacactgatgagtgtgatggagcaatcatagggacagctgttaaagggcatgtggcagttcatagtgacttgtcatactggattgagagccgtctcaatgacacctggaaacttgagagggctgtcttcggagaggtgaaatcttgcacttggcccgagacacacactctttggggtgacggtgttgaggagagcgagcttatcatcccacacaccatagccggaccgagaagcaagcacaaccggagagaagggtataaaacacaaaaccagggaccctgggatgagaacggcattgtccttgactttgactattgtccaggaacaaaagtcaccatcacagaggactgtggcaagaggggtccctcaatcagaaccactactgacagtggaaagctgatcaccgattggtgctgccgcagctgttctctaccgcctttacggttccggacagaaaatggttgctggtatgggatggaaatcagacctgttaggcatgacgaaacaacactcgttagatcacaggtcgacgctttcaacggcgaaatgattgacccttttcagctgggccttctggtgatgtttctggccacccaggaggtccttcgcaagaggtggacggccagattgacgattcctgcggttttgggggctctacttgtgctgatgcttgggggcatcacttacactgacctggcaagatatgtggtgctagtggctgcggctttcgcggaggccaacagtggaggagatgttctgcacctcgctctgatagccgtcttcaagatccaaccagcttttctggtcatgaacatgcttagcgcgagatggacgaaccaagagaacgtggttctggtcctgggggcggcttttttccaactagcttcagtggatctgcagatcggagtccacggaatcctgaatgccgcagccatagcatggatgatcgttcgagcgatcacattccccacaacttccaccgttgccatgccagtcttagcgctcctaactccgggaatgagggctttgtatctggacacttacagaatcattcttcttgtcataggaatttgctctctgctgcaagagaggagaaagaccatggcgaagaagaaaggagccgtgctcttgggcttagcgctcacatccaccggatggttttcgcccaccactatcgcagccggactaatggtctgcaacccaaacaagaagagagggtggccagccactgagttcctttcagcggttgggttgatgtttgccattgtgggaggtctagccgagttggacatcgaatctatgtcaatacccttcatgctggcagggctcatggcagtgtcttacgtggtatcaggaaaggcgaccgacatgtggctggaccgggctgctgacatcagctgggagatggaagctgcaatcacaggaagtagccggaggctagatgttaagttggatgacgacggcgactttcacttgattgatgatcccggtgttccatggaaagtctggctcttgcgcatgtcttgtatcggtttagccgctctgacaccctgggctatcgttcccgccgcttttggctattggctcactctgaaaacaacaaaaagagggggcgtgttctgggacacgccatctccaaagccttgcttaaagggggacaccaccacaggagtttaccgaattatggctagggggattctcggcacttaccaggccggcgttggagtcatgtacgagaatgttttccacacattgtggcacacaactagaggggcagccatcatgagtggagaaggaaagctaacgccatactggggtagtgtgaaggaagatcgcataagctatggaggcccgtggaggttcgaccggaagtggaatggaacagatgatgtgcaagtgatcgtggtggaaccagggaaacctgcagtaaacatccagacaaaaccgggagtgtttcgcacccctttcggggaggttggagcagtcagcttggactacccacggggaacatccggctcacccatcctagattccaatggagacatcataggcttgtatggcaatggggttgaactcggcgatggatcgtacgtcagcgccattgtgcaaggcgaccgtcaagaggaaccagttccggatgcttacactccaagtatgctgaaaaagagacagatgactgtgctggacctgcacccaggatcgggaaaaaccaggaagatcctgccccaaataatcaaggacgccatccagcagcgcttgaggacagccgtgctggcacccacacgagtggtagcagcagaaatggcggaagctttgagaggactcccagtacgatatcaaacctcagcagtgcagagggagcatcagggaaatgaaatagtagacgtaatgtgccatgccactctgacccatagactaatgtcaccaaacagggtgcccaactacaatttatttgtgatggatgaggctcacttcactgacccagctagcatcgccgctcggggttatattgcaaccaaggtggaactgggggaggcagcagccatttttatgacggcgaccccgcccgggaccactgatccctttcccgactcaaatgccccaattcatgacctgcaggatgagatcccagacagggcatggagcagtggatacgaatggatcacggactatgcgggaaaaactgtgtggttcgtggcaagtgtgaaaatggggaatgagatcgcaatgtgcctccaaagagcagggaaaaaggtcatccagctcaatcgtaagtcatatgacacagaatacccaaaatgcaaaaatggagattgggactttgttgtcaccactgacatgtctgagatgggggccaattttggtgcaagcagggtcattgactgcagaaagagtgtgaaacccaccatcctagaggagggagaaggtagagtcattcttggaaatccatcccccataaccagcgcaagtgcagcccaacggagaggtagagtgggcaggaatcccaaccaagttggagatgaataccattacgggggggccaccagtgaagatgacagcaacttagcccactggacagaggcaaaaatcatgctagacaacatacacatgcctaatggattagtggctcagctgtacgggccagagagggaaaaggctttcacaatggatggagagtaccgtctcagaggtgaggagaagaagaactttctggagctgctaagaacggctgacctcccagtatggctagcctacaaggtggcgtccaatggcattcagtacactgacagaaaatggtgctttgatggaccacgcacaaatgccatactagaagacaacactgaggtggagatagtcacccgaatgggtgagagaaagatcctcaagccgagatggctcgatgcgagggtttatgcagaccaccaggccctcaagtggtttaaggattttgcagcgggcaagagatcagccatcagtttcatagaggtgctcggtcgcatgcctgagcatttcatgggaaagacgcgggaagccttagacacaatgtatctggtggcaacagctgagaaaggtggaaaggcacaccgcatggctcttgaagaactgcccgacgcattggagaccatcacactcatcgttgccatcactgtgatgacaggaggattcttcctgctcatgatgcagagaaagggtataggaaaaatgggtctaggggctctagtgctcacgctggccacctttttcctatgggcggcagaggttcctggaaccaaaatagcgggcaccttactggtcgccctgttgctgatggtggtcctcatcccggaaccagaaaaacagaggtcacagacagacaatcagttggcggtgtttcttatctgcgtcctgaccgtggtcggagtggtggcagcaaatgagtacggtatgctggaaaaaaccaaagcagaccttaagagcatgtttggcggaaggacgcaagcaccaggactgaccgga---ttgcctagcatggcactggacttgcgcccagccacagcttgggcgctgtatggggggagcacagttgtgttaacccctctcctaaagcacctaatcacctcagaatacgtcaccacatcgttagcttcaatcagttcacaagcgggttcgctgtttgttttgccgcgaggcgtgcctttcactgacttggatctaaccgttggccttgtctttcttggctgttggggccaaatcaccctcaccacgttcctaacagctatggtgctagtgacactccattacggatacatgctccctgggtggcaagcagaggcactcagagctgctcagagaagaacagcggctggcataatgaagaatgccgtcgtggacggaatggtcgccaccgatgtgcccgaactggaaaggactactcctttgatgcaaaagaaagtcggccaagtgctcctcataggggtcagcgtggcggcgtttctcgtcaacccaaatgtcaccaccgtgagagaggcaggtgtgttggtgacggcagccacactcaccttgtgggacaatggagccagtgccgtctggaattccaccaccgctacggggctctgccatgtcatgcgaggcagctacctagctggcggctccattgcctggactctcatcaagaacgctgacaagccctccttaaaaagggggaggcctggaggcaggacgctaggggagcagtggaaggaaaagttgaatg-ccatgagcagggatgagttcttcaaatacagaagagaggccataattgaggtggaccgcactgaagcacgcagggctaggcgcgagaataacatagtgggaggacatccagtctcgcgagggtcagcaaagctccgctggctcgtggaaaaaggatttgtctcgccaataggaaaagtcatagatctgggatgcgggcgcggaggctggagctactacgcagcaactctgaaaaaagttcaggaagtcaaagggtacacgaaaggtggggcgggacacgaagaaccgatgctcatgcagagttacggttggaacctggtctcgttaaaaagtggggtggacgtgttctacaaaccctcggagcctagtgacaccctgttctgtgacataggagaatcttccccaagtccggaggtggaggaacaacgcacgctgcgcgtcctagaaatgacatctgactggttacatcggggacctagagagttctgcataaaagtgctctgcccttacatgcccaaagttatagaaaagatggaagtcctgcaacgtcgtttcggcggcgggctggtgcgccttcccctgtctcgaaactccaaccatgagatgtactgggtgagtggagctgctggcaatgtggtgcatgcggtcaacatgaccagccaagtgctgctagggcgaatggatcgcacagtgtggagagggccaaagtatgaagaggatgtcaacctgggtagcgggacgagagctgtggggaagggagaggtccatagcaaccagggaaaaattaggaagagaatccagaaacttagagaggaattcgctacaacctggcacaaagaccccgagcatccataccgaacttggacctatcatggaagctacgaagtgaaggccactggctcagcaagctctctcgtcaatggggtggtaaagctcatgagcaaaccctgggacgccatcgccaatgtcaccacaatggccatgaccgacaccaccccctttggccagcagagggtctttaaagagaaggttgacacgaaggctccagagccaccagcgggagtcaaggaagtgctcaacgagaccaccaactggctgtgggcccacttgtcacgggagaaacgaccccgcttgtgcactaaggaagaattcataaagaaagtcaacagcaacgcagctctcggagcagtgttcgctgaacagaatcaatggagcacggcgcgggaagccgtgggcgaccctctgttctgggagatggttaatgaagaaagggaaaaccatttgcgaggggagtgccacacgtgcatttacaacatgatgggaaaaagagagaaaaaacccggagagttcggaaaggcaaaagggagtagggctatttggttcatgtggctcggagctcggtacctagagttcgaagccctaggatttctaaatgaagaccattggctgagccgagagaattcaggaggtggggtggaaggttcaggcgtccaaaagctgggatacatcctccgtgacatagcagggaagcaaggaggtaaaatgtatgccgatgacaccgccgggtgggataccagaatcactagaaccgacttggaaaatgaagccaaggtgctggagcttttggatggtgaacaccgcatgctcgcccgagccataattgaactaacgtacaggcacaaagtggtcaaggttatgagacctgcagcaggaggaaagacagtgatggacgtgatatcacgagaagaccaaagggggagtgggcaggtggtgacctacgctctcaacacattcacgaacattgccgtccagcttgtccgcttgatggaggctgagggggtcatcggaccacaacacttggaacagctgcccaggaaaaacaaaatagctgttaggacctggctctttgagaatggagaggagagagtgactaggatggcgatcagtggagacgactgcgtcgtcaagccgctggatgacagattcgccacggctctccatttcctcaacgcaatgtcgaaggtcagaaaagatatccaagaatggaagccttcgcatggttggcacgactggcagcaggttcccttttgctccaatcattttcaggagattgtgatgaaagatggaaggagcatagtcgtcccgtgcagagggcaggatgagctgattggcagggcgcgcatctccccaggtgctggatggaatgtgaaggacacagcttgcctggccaaagcgtacgcacagatgtggctgcttctatacttccatcggagggacctacgcctcatggcaaatgctatctgctcagcagttccagtggactgggtgcccacaggcagaacatcctggtcaatacactcaaaaggagagtggatgaccaccgaagacatgctgcaagtctggaacagggtatggattgaagaaaatgaatggatgatggacaagaccccaatcacaagctggacagacgttccgtacgtgggaaagcgtgaggacatctggtgtggcagtctcatcggaacgcgatccagggcaacatgggctgagaacatctacgcggcaataaaccaagtgagggctatcattggaaaagaaaattatattgattacat-gacttccctcagaagatatgaggatgtgttgattcaggaggacagggtcatttag"/>
                        <sequence id="seq_G1_AB920399.1_Japan.Okinawa_2012-07-02" spec="Sequence" taxon="G1_AB920399.1_Japan.Okinawa_2012-07-02" totalcount="4" value="atgactaaaaaaccaggagggcccggaaaaaaccgggccatcaatatgctgaaacgcggattaccccgcgtattcccactagtgggagtgaagagggtagtgatgagcttgttggacggcagagggccagtacgatttgtgctggctcttatcacgttcttcaagtttacagcattagccccgaccaaggcgcttttgggccgctggagagcagtggaaaaaagtgtggcaatgagacatcttaccagtttcaaacgagaacttggaacacttatcgacgccgtgaacaagcggggcaaaaaacaaaacaaaagaggagggaatgaaagctcgattatgtggcttgccagcttggcaatcgtaacagcctgtgccggagccatgaagctatcgaactttcaaggaaagcttctgatgaccatcaacaacacggacattgcggacgtcatcgtgatccccacctcaaaaggtgaaaacagatgttgggtccgagcaatcgacgttggttacatgtgtgaagacaccatcacgtacgaatgtccgaagcttgccgtgggcaacgatccggaagacgtggactgctggtgcgataatcaagaagtctacgtgcagtatggtcgctgcacacgaaccaggcactccaaacgaagcagaagatccgtttcggtccaaacgcatggggaaagctcactagtgaacaaaaaagaggcttggctggattcaacgaaggccacgcgatacctcataaaaacggagaactggatcataaggaaccctggttatgctttcctggcggcggcacttggatggatgcttggcagcaacaatggccaacgtgtggtgttcactattctcttgctgttggtcgccccggcttacagtttcaactgtctgggaatggggaatcgggatttcatagaaggagccagtggagccacttgggtggatctggtgttggaaggagatagctgtttgacaatcatggcaaacgacaaaccaacgctagatgtccgcatgatcaacattgaagctagccaacttgctgaagtcaggagttactgctatcacgcttcagtcactgacatttctacggtggctcgatgccccacgactggagaagcccacaacgaaaaacgtgctgacagcagctacgtgtgcaaacaaggctttactgaccgcggatggggaaatggatgtggacttttcgggaaaggaagcattgacacatgcgcaaaattttcttgtaccagtaaggccattggaagaatgatccaaccagagaacatcaagtacgaggttggcatattcgtgcacggaaccaccacctcggaaaaccatgggaattactcagcgcaagtaggagcgtctcaagcagcaaagtttactgtaacaccaaatgctccctcaataaccctcaagcttggtgattatggagaagtcacactggattgtgaaccaaggagtggactgaacactgaagcgttctatgtcatgaccgtgggttcgaagtcattcttagtccatagggaatggttccatgacctttctcttccctggacgtccccctcaagcacggcatggagaaacagagaactcctcatggaatttgaagaggcacatgccacaaaacaatctgtcgtagctcttgggtcacaggagggaggcctccatcaagcattggcaggagccatcgtggtggagtactcgagctcagtgaagttgacatcaggtcacctgaaatgcaggctaaaaatggacaaactggctctgaagggcacgacttatggcatgtgtacagaaaaattctcgttcgcgaaaaatccagcggacacaggccatggaacagttgtcattgagctcacatactctggaagtgacggtccttgtaaaattccgattgtctcagtcgcgagtttgaacgacatgacccctgtggggaggctggtaacagtgaaccccttcgtcgcgacatctagctccaactcaaaggtgctggttgagatggaacctcccttcggagactcttacatcgtggttggaagaggggacaagcagatcaaccatcattggcacaaggctggaagcacgctgggtaaagccttctcaacaactttgaaaggggctcagagactagcagcgctaggtgacacagcctgggacttcggctccattggaggggtattcaactccatagggaaagctgtacaccaagtatttggcggtgcattcagaacgctctttgggggaatgtcttggatcacacaaggactaatgggggccttacttctttggatgggtgtcaacgcacgagaccgatcaatcgccctggcttttctggccacgggaggtgtgctcgtgtttttagcgaccaatgtgcatgccgacactggctgtgccattgacatcacaagaaaagagatgaggtgtggaagtggcatctttgtgcacaacgacgtagaggcttgggtagataggtacaaatatctgccagagacgcccagatccttagcgaagatcgtccacaaagcacatcaggaaggagtgtgcggggtcagatccgtcactaggctggaacaccagatgtgggaatctgtgcgggacgaactgaatgtcttgctcaaagagaacgcggtggatctcagtgtggtggtgaacaagccagtggggagatatcgctcagcccccaaacgcctatccatgactcaagaaaagtttgagatgggctggaaagcatggggaaaaagcattctcttcgcccccgaattggccaactccacgttcgtcgtggatggacctgagacaaaggaatgccctgatgagcgcagagcttggaacagcatgcaaatcgaagacttcggcttcggcatcacatcaacccgagtgtggctgaaaattagagaggagaacactgatgagtgtgatggagcaatcatagggacagctgttaaagggcatgtggcagtccacagtgacttgtcatactggattgagagccgtctcaatgacacctggaaacttgagagggctgtcttcggagaggtgaaatcttgcacttggcccgagacacacactctttggggtgacggtgttgaggagagcgagcttatcatcccacacaccatagccggaccgagaagtaagcacaaccggagagaagggtataaaacacaaaaccagggaccctgggatgagaacggcatcgtccttgactttgactattgtccaggaacaaaagtcaccatcacagaggactgtggcaagaggggcccctcaatcaggaccactactgacagtggaaagctgatcaccgattggtgctgccgcagctgttctctaccgcctttacggttccggacagaaaatggttgctggtatgggatggaaatcagacctgttaggcatgatgaaacaacactcgttagatcacaggttgacgctttcaacggcgaaatgattgacccttttcagctgggccttctggtgatgtttctggccacccaggaggtccttcgcaagaggtggacggccagattgacgattcctgcggttttgggggctctacttgtgctgatgcttgggggcatcacttacactgacctggcaagatatgtggtgctagtcgctgcggctttcgcggaggccaacagtggaggagatgttctgcacctcgctttgatagccgtcttcaagatccaaccagcttttctggtcatgaacatgcttagcgcgagatggacgaaccaagagaacgtggttctggtcctgggggcggcttttttccaactagcttcagtggacttacagatcggagtccacggaatcctgaatgccgcagccatagcatggatgatcgtccgagcgatcacatttcccacaacttctaccgtcgccatgccagtcttagcgctcctaactccaggaatgagggccttgtatctggacacttacagaatcattcttcttgtcataggaatttgttccctgctgcaagagaggagaaagaccatggcgaagaagaaaggagccatgctcttgggcttagcgctcacatccaccggatggttctcgcccaccactatcgcagccggactaatggtctgcaatccaaacaagaagagagggtggccagctaccgagttcctttcagcggttgggttgatgtttgccattgtgggaggtctagccgagttggacatcgaatctatgtcaatacccttcatgctggcagggctcatggcagtgtcctacgtggtatcaggaaaggcaaccgacatgtggctggaccgggctgccgatatcagctgggaaatggaagctgcaatcacaggaagtagccggaggctagatgttaagttggatgacgacggcgactttcacttgattgatgatcccggtgttccatggaaagtctggctcttgcgtatgtcttgtatcggtttagccgctctgacaccctgggctatcgttcccgccgcttttggctattggctcactctgaaaacaacgaaaagagggggcgtgttctgggacacgccatctccaaagccttgcttaaagggggacaccaccacaggagtttaccgaattatggctagggggattctcggcacttaccaggccggcgttggagtcatgtacgagaatgttttccacacattgtggcacacaactagaggagcagccatcatgagtggagaaggaaagctaacgccatactggggtagtgtgaaggaagaccgcataagctatggaggcccgtggaggttcgaccggaagtggaatggaacagatgatgtgcaagtgatcgtggtggaaccagggaaatctgcagtaaacatccagacaaaaccgggagtgtttcgcacccctttcggggaagttggagcagtcagcttggactacccacgaggaacatccggctcacccatcctagattccaatggagacatcataggcttgtatggcaatggagttgaactcggcgatggatcgtacgtcagcgccattgtgcagggcgaccgtcaagaggaaccagttccagatgcctacactccaagcatgctgaaaaagagacagatgactgtgctggacctgcacccaggttcgggaaaaaccaggaagatcctaccccaaataatcaaggatgccatccagcagcgcttgagaacagccgtgctggcacccacacgagtggtggcagcagaaatggcggaagctttgagaggactcccagtacgatatcaaacctcagcagtgcagagggagcatcagggaaatgaaatagtagacgtaatgtgccatgccactctgacccatagactaatgtcaccaaacagggtgcccaactacaatttattcgtgatggatgaggctcacttcactgacccagccagcatcgccgctcggggttatatcgcaaccaaggtggaactgggggaggcagcagccatttttatgacggcgaccccgcccgggaccactgatccctttcccgactcaaatgccccaattcatgacctgcaggatgagatcccagacagggcatggagcagtggatacgaatggatcacggactatgcgggaaaaactgtgtggttcgtggcaagtgtgaaaatggggaatgagatcgcaatgtgccttcaaagagcggggaaaaaggtcatccagctcaatcgtaagtcttatgacacagaatacccaaaatgcaaaaatggagattgggactttgttatcaccactgacatctctgagatgggggccaatttcggtgcgagcagggtcattgactgcagaaagagtgtgaaacccaccatcctagaggagggagaaggtagagtcattcttggaaacccatcccccataaccagtgcaagtgcagcccaacggagaggtagagtgggcaggaatcccaaccaagttggagatgaataccattacgggggggccaccagtgaagatgacagcaacttagcccactggacagaggcaaaaattatgctagacaacatacacatgcctaatggattagtggctcagctgtacgggccagagagggaaaaggctttcacaatggatggagagtaccgtcttagaggtgaggagaagaagaacttcttggagctgcttagaacggctgacctcccagtatggctagcctacaaggtggcgtccaatggcattcagtacactgacagaaaatggtgctttgatggaccacgcacaaatgccatactagaagataacactgaggtggagatagtcacccgcatgggtgagagaaagatcctcaagccgagatggctcgatgcgagggtttatgcagaccaccaggccctcaagtggtttaaggattttgcagcgggcaagagatcagccgtcagtttcatagaggtgctcggtcgcatgcctgagcatttcatgggaaagacacgggaagctttagacacaatgtatctggtggcaacagctgagaaaggtggaaaggcacaccgcatggctcttgaagaactgcccgacgcattggagaccatcacactcatcgttgccatcactgtgatgacaggaggattcttcctgctcatgatgcagagaaagggtataggaaaaatgggtctaggggctctagtgctcacgctggccaccttttttctatgggcggcagaggttcctggaaccaaaatagcgggtaccttactggtcgccctgttgctgatggtggtcctcattccggaaccagaaaaacagaggtcacagacagacaaccagttggcagtgtttcttatctgcgtcctgaccgtggtcggagtggtggcagcaaatgagtacggaatgctggaaaaaaccaaagcagaccttaagagcatgtttggcggaaggacgcaagcatcaggactgaccgga---ttgccaagcatggcactggacttgcgcccagccacagcttgggcgctgtatggggggagcacggttgtgttaacccctctcctgaagcacctaatcacctcagaatacgtcaccacatcgttagcttcaatcagttcacaagcgggttcgctgtttgtcttgccgcgaggcgtgcctttcactgacttggatctaaccgttggccttgtctttcttggctgttggggccagatcactctcaccacgttcctaacagctatggtgctagtgacgctccactatggatacatgctccctgggtggcaagcagaggcactcagagctgctcagagaagaacagcggctggcataatgaagaatgccgtcgtggacggaatggtcgccactgatgtgcccgaactggaaagaaccactcctttgatgcaaaagaaagtaggccaagtgctcctcataggggtcagcgtggcggcgtttctcgtcaaccccaatgtcaccactgtgagagaggcaggtgtgttggtgacggcagccgcactcaccttgtgggacaatggagctagtgcagtctggaattccaccaccgctacggggctctgccatgtcatgcgaggcagctacctagctggcggctccattgcctggactctcatcaagaacgctgacaagccctccttaaaaagggggaggcctggaggcaggacgctaggggagcagtggaaggaaaagttgaatg-ctatgagcagggatgagttcttcaaatacagaagagaagccataattgaggtggaccgcactgaagcacgcagggctaggcgcgagaacaacatagtgggaggacatccagtctcgcgagggtcagcaaagctccgctggctcgtggaaaaaggatttgtctcgccaataggaaaagtcatagatctgggatgcgggcgcggaggctggagctactacgcagcaactctgaaaaaagttcaggaagtcaaagggtacacgaaaggtggggcgggacacgaagaaccgatgctcatgcagagttacggttggaacttggtctcgctaaaaagtggggtggacgtattctacaaaccctcggagcctagtgacaccctgttctgtgacataggagaatcttccccaagtccggaggtggaggaacaacgcacgctgcgcgtcttggaaatgacatctgactggttacaccggggacctagagagttctgcataaaagtgctctgcccttacatgcctaaagttatagaaaagatggaagtcctgcaacgtcgtttcggtggcgggctggtgcgccttcctttgtctcgaaactccaaccatgagatgtactgggtgagtggagctgctggcaatgtggtgcatgcggtcaacatgaccagccaagtgctgctagggcgaatggaccgcacagtgtggagagggccaaagtatgaagaggatgtcaacctgggtagcgggacgagagctgtggggaagggagaggtccatagcaaccaggaaaaaattaggaagagaatccagaaacttagagaggaattcgctacaacctggcacaaagaccccgagcatccataccgaacttggacctatcacggaagctatgaagtgaaggccactggctcagcaagctctctcgtcaatggggtggtaaagctcatgagcaaaccctgggacgccatcgccaatgtcaccacaatggccatgaccgacaccaccccctttggccagcagagggtctttaaagagaaggttgacacgaaggctccagagccaccagcaggagtcaaggaagtgctcaacgagactaccaactggctgtgggcccacttgtcacgggagaaacgaccccgcttgtgcactaaggaagaattcataaagaaagttaacagcaacgcagctctcggagcagtgttcgctgaacagaatcaatggagcacggcgcgggaagccgtgggtgaccctctgttctgggagatggtcaatgaagaaagggaaaaccatttgcgaggggagtgccacacgtgcatttacaacatgatgggaaaaagagagaaaaaacccggagagttcggaaaggctaaagggagtagggctatctggttcatgtggctcggagctcggtacctagagttcgaagccctaggattcctaaatgaagaccattggctgagccgagagaattcaggaggtggggtggaaggttcaggcgtccaaaagctgggatacattctccgtgacatagcggggaagcaaggaggtaaaatgtatgccgatgacaccgccgggtgggacaccagaatcactagaaccgacttggaaaatgaagccaaagtgctggagcttttggatggtgaacaccgcatgctcgcccgagccataattgaactaacgtacaggcacaaagtggtcaaggttatgagacctgcagcaggaggaaagacagtgatggacgtgatatcacgagaagaccaaagagggagcgggcaggtagtgacctacgctctcaacacattcacgaacattgccgtccagcttgtccgcttgatggaagctgagggggtcattggaccacaacacttggaacagctgcccaggaaaaacaaaatagctgttaggacctggctctttgagaatggagaggagagagtgactaggatggcgatcagtggagacgactgcgtcgtcaagccgttggatgacagattcgccacggctctccatttcctcaacgcaatgtcgaaggtcagaaaagatatccaagaatggaagccttcgcatggttggcacgactggcagcaggttcccttttgctccaatcattttcaggagattgtgatgaaagatggaaggagcatagtcgtcccgtgcagggggcaggatgagctgattggcagggcgcgcatctccccaggagctggatggaatgtgaaggacacagcttgcctggccaaagcgtatgcacagatgtggctgcttttatacttccatcggagggacctacgcctcatggcaaatgcaatctgctcagcagttccagtggactgggtacccacaggcagaacatcctggtcaatacactcaaaaggagagtggatgaccactgaagacatgctgcaagtctggaacagggtatggattgaagaaaatgaatggatgatggacaagaccccaatcacaagctggacagacgttccgtacgtgggaaagcgtgaggacatctggtgtggcagtctcatcggaacgcgatccagggcaacatgggctgagaacatctacgcggcaataaatcaagtgagggctgtcattggaaaagaaaattatgttgactacat-gacttccctcagaagatatgaggatgtattgattcaggaggacagggtcatttag"/>
                        <sequence id="seq_G1_AB981183.1_Japan.Yamaguchi.Yoshida_2013-07-25" spec="Sequence" taxon="G1_AB981183.1_Japan.Yamaguchi.Yoshida_2013-07-25" totalcount="4" value="atgactaaaaaaccaggagggcccggaaaaaaccgggccatcaatatgctgaaacgcggattaccccgcgtattcccactagtgggagtgaagagggtagtaatgagcttgttggacggcagagggccagtacgattcgtgctggctcttatcacgttcttcaagtttacagcattagccccgaccaaggcgcttttgggccgctggagagcagtggaaaaaagtgtggcaatgaaacatcttaccagtttcaaacgagaacttggaacactcatcgacgccgtgaacaagcggggcaaaaaacaaaacaaaagaggagggaacgaaagctcgattgtgtggcttgccagcttggcaatcgtaacagcctgtgccggagccatgaagctatcaaactttcaaggaaagcttctgatgaccatcaacaacacggacattgcggacgtcatcgtgatccccacctcaaaaggtgaaaacagatgttgggtccgagcaatcgacgttggttacatgtgtgaagacaccatcacgtacgaatgtccgaagcttgccgtgggcaacgatccggaagacgtggattgctggtgcgacaatcaagaagtctacgtgcagtatggtcgctgcacacggaccaggcattccaaacgaagcagaagatccgtttcggtccaaacgcatggggaaagctcattagtgaacaaaaaagaggcttggctggattcaacgaaggccacgcgatacctcatgaaaacggagaactggatcataaggaaccctggttatgctttcctggcggcggcacttggatggatgcttggcagcaacagtggccaacgtgtggtgttcactattctcttgctgttggtcgctccggcttacagttttaactgtttgggaatggggaatcgggacttcatagaaggagccagtggagccacttgggtggatctggtgttagaaggagatagctgtttgacaatcatggcaaacgacaaaccaacactagatgtccgcatgatcaacattgaagctagccaacttgctgaagtcaggagttactgctatcacgcttcagtcaccgacatttcaacggtggctcgatgccccacgacaggagaagctcacaacgaaaaacgtgccgacagcagctacgtgtgcaaacaaggctttactgatcgcggatggggaaatggatgtggacttttcgggaaaggaagcattgacacatgcgcaaaattttcttgtaccaataaggccattggaagaatgatccaaccagagaacatcaagtacgaggttggcatattcgtgcacggaaccaccacctcggaaaaccatgggaattactcagcgcaagtaggagcgtctcaagcagcaaagtttactgtaactccaaatgctccctcaataaccctcaagcttggtgattatggagaagtcacactggattgtgaaccaaggagtggactgaacactgaagcgttctatgtcatgaccgtgggttcgaagtcattcttagtccatagggaatggttccatgacctttctcttccctggacgtccccctcaagcacggcatggagaaacagagaactccttatggaatttgaagaggcacatgccacaaaacaatctgtcgtagctcttgggtcacaggagggaggcctccatcaagcgttggcaggagccatcgtagtggagtactcgagctcagtgaagttgacatcaggtcacctgaaatgcaggctaaaaatggacaaactggctctgaagggcacgacttatggcatgtgtacagagaaattctcgttcgcgaaaaatccagcggacacaggccatggaacagttgtcattgagctcacatactctggaagtgatggtccctgtaaaattccgattgtctcagtcgcgagtttaaacgacatgacccctgtggggaggctggtaacagtaaaccccttcgtcgcgacatctagctccaactcaaaggtgctggttgagatggaacctcccttcggagactcttatatcgtggttggaagaggggacaagcagattaaccatcactggcacaaagctggaagcacgctgggtaaagccttctcaacaactttgaaaggggctcagagactagcagcgctaggcgacacagcctgggacttcggctccattggaggggtttttaactccatagggaaagctgttcaccaagtatttggcggtgcattcagaacgctctttgggggaatgtcttggatcacacaaggactaatgggggccttacttctttggatgggtgtcaacgcacgagaccggtcaatcgccctggcttttctggccacgggaggtgtgctcgtgtttttagcgaccaatgtgcatgccgacactggctgtgccattgacatcacaagaaaagagatgaggtgtggaagtggcatcttcgtgcataacgacgtagaggcttgggtagataggtacaaatatctgccagagacgcccagatccttagcgaagatcgtccataaagcacatcaagaaggagtgtgcggggtcagatccgtcactagactggaacaccagatgtgggaatctgtgcgggacgaactgaatgtcttgctcaaagagaacgcggtggatctcagtgtggtggtgaacaagcccgtggggagatatcgctcagcccccaaacgcctatccatgactcaagaaaagtttgagatgggctggaaagcatggggaaaaagcattctcttcgcccccgaattggccaactccacgttcgtcgtggatggacccgagacaaaggaatgccctgatgagcgcagagcctggaacagcatgcaaatcgaagacttcggcttcggcatcacatcgacccgagtgtggctgaaaattagagaggagaacactgatgagtgtgatggagcaatcatagggacagctgttaaagggcatgtggcagttcatagtgacttgtcttactggattgagagccgtctcaatgacacctggaaacttgagagggccgtcttcggagaagtgaaatcttgcacttggcccgagacgcacactctttggggtgacggtgttgaggagagcgagcttatcatcccacacaccatagctggaccgagaagcaagcacaaccggagagaagggtataaaacacaaaaccagggaccctgggatgagaacggcatcgtccttgattttgattattgtccgggaacaaaagtcaccatcacagaggactgtggcaagaggggtccctcaatcagaactactactgacagtggaaagctgatcaccgattggtgttgccgcagctgttctctaccgcctttacggttccggacagaaaatggttgctggtatgggatggaaatcagacctgttaggcatgatgaaacaacactcgttaggtcacaggttgacgctttcaatggcgaaatgattgacccttttcagctgggccttctggtgatgtttctggccacccaggaggtccttcgcaagaggtggacggccagattgacgattcctgcggttttgggggccctacttgtgctgatgcttgggggcatcacttacactgacatggcaagatatgtggtgctagttgctgcggctttcgcggaggccaatagtggaggagatgttctgcacctcgctttgatagccgtcttcaagatccaaccatcttttctggtcatgaacatgcttagcgcgagatggacgaaccaagagaacgtggttctggtcctgggggcggcttttttccaactagcttcagtggacttacagattggagtccacggaatcctgaatgccgcagccatagcatggatgatcgttcgagcgatcacatttcccacaacttctaccgttgccatgccagtcttagcgctcctaactccgggaatgagggccttgtatctggacacttacagaatcattcttcttgtcataggaatttgttccctgctgcaagagaggagaaagaccatggcgaagaagaaaggagccgtgctcttgggcttagcgctcacatccaccggatggttttcgcccaccactatcgcagccggactaatggtatgcaacccaaacaagaagagaggatggccagctaccgagttcctttcagcggttgggttgatgtttgccattgtgggaggtctagccgagttggacatcgaatctatgtcaatacccttcatgctggcagggcttatggcagtgtcctacgtggtatcaggaaaggcaaccgacatgtggctggatcgggctgccgatatcagctgggagatggaagctgcaatcacaggaagtagccggaggctagatgttaagttggacgacgacggcgactttcacttgattgatgatcccggtgttccatggaaagtctggctcttgcgtatgtcttgtatcggtttagccgctctgacaccctgggctatcgtccccgccgcttttggctattggctcactctgaaaacaacgaaaagagggggcgtgttctgggacacgccatctccaaagccttgcttaaagggggacaccaccacaggagtctaccgaattatggccagggggattctcggcacttaccaggccggcgttggagtcatgtacgagaatgttttccacacattgtggcacacaactagaggagcagccatcatgagtggagaaggaaagctaacgccatactggggtagtgtgaaggaagaccgcataagctatggaggcccgtggaggttcgaccggaagtggaatggaacagatgatgtgcaagtgatcgtggtggaaccagggaaacctgcagtaaacatccagacaaaaccgggagtatttcgcacccctttcggggagattggagcagtcagcttggactacccacggggaacatccggctcacccatcctagattccaatggagacatcataggcttgtatggcaatggagttgaactcggcgatggatcgtacgtcagcgccattgtgcagggcgaccgtcaagaggaaccagttccagatgcctacactccaggcatgctgaaaaagagacagatgactgtgctggacctgcacccaggttcgggaaaaaccaggaagattctaccccaaataatcaaggacgccatccagcagcgcttgagaacagccgtgctggcacccacacgagtggtagcagcagaaatggcggaagctttgaaaggactcccagtacgatatcaaacctcagcagtgcagagggagcatcagggaaatgaaatagtagacgtaatgtgccatgccactctgacccatagactaatgtcaccaaacagagtgcccaattacaacttattcgtgatggatgaggctcacttcactgacccagctagcatcgccgctcggggttatattgcaaccaaggtggaactgggggaggcagcagccatttttatgacggcgaccccgcccgggaccactgatccctttcccgactcaaatgccccaatccatgacctgcaggatgagatcccagacagggcgtggagcagtggatacgaatggatcacggactatgcgggaaaaactgtgtggttcgtggcaagtgtgaaaatggggaatgagatcgcaatgtgccttcaaagagcggggaaaaaggtcatccagctcaatcgcaagtcttatgacacagaatatccaaaatgcaaaaatggagattgggactttgtcatcaccactgacatctctgagatgggggccaattttggtgcgagcagggtcattgactgcagaaagagtgtgaaacccaccatcctagaggagggagaaggcagagtcatccttggaaacccatcccccataaccagtgcaagtgcagcccaacggagaggtagagtaggcaggaatcccaaccaagttggagatgaataccattacgggggggccaccagtgaagatgacagcaacttagcccactggacagaggcaaaaattatgctagacaacatacacatgcctaatggattggtggctcagctgtacgggccagagagggaaaaggctttcacaatggatggagagtaccgtctcagaggtgaggagaagaagaacttcttggagctgcttagaacggctgacctcccagtatggctagcctacaaggtggcgtccaatggcattcagtacactgacagaaaatggtgctttgatggaccacgcacaaatgccatactagaagataacactgaggtggagatagtcacccgaatgggcgagagaaagatcctcaagccgagatggctcgatgcgagggtttatgcagaccaccaggccctcaagtggtttaaggattttgcagcgggcaagagatcagccgtcagtttcatagaggtgctcggtcgcatgcctgagcatttcatgggaaagacacgggaagccttagacacaatgtatctggtggcgacagctgagaaaggtggaaaggcacaccgcatggctcttgaagaactgcccgacgcattggagaccatcacactcatcgttgccatcactgtgatgacaggaggattcttcctgctcatgatgcagagaaagggcatagggaaaatgggtctaggggctctagtgctcacgctggccaccttcttcctatgggcggcagaggttcctggaaccaaaatagcgggtaccttactggttgccctgttgctgatggtggtcctcatcccggaaccagaaaaacagaggtcacagacagacaaccagttggcagtgtttcttatctgcgtcctgaccgtggtcggagtggtggcagcaaatgagtacggaatgctggaaaaaaccaaagcagaccttaagagcatgtttggcggaaggacgcaagcatcagggctgaccgga---ttgccaagcatggcactggacttgcgtccagctacggcttgggcgctgtatggggggagcacagttgtgttaacccctctcctgaagcacctaatcacctcagaatacgtcaccacatcgttagcttcaatcagttcacaagcgggttcgctgtttgtcttgccgcgaggcgtgcctttcactgacttggatctaaccgttggtcttgtctttcttggctgttggggccaaatcaccctcaccacgttcctaacagctatggtgctagtgacactccactatggatacatgctccctgggtggcaagcagaggcgctcagagctgctcagagaagaacagcggctggcataatgaagaatgccgtcgtggacggaatggtcgccactgatgtgcccgaactggaaagaaccactcctttgatgcaaaagaaagtcggccaagtgctcctcataggggtcagcgtggcggcgtttctcgtcaaccccaatgtcaccaccgtgagagaggcaggtgtgttggtgacggcagccacactcaccttgtgggacaatggagccagtgcagtctggaattccaccaccgctacggggctctgccatgtcatgcgaggcagctacctagctggcggctccattgcctggactctcatcaagaacgctgacaagccctccttaaaaagggggaggcctggaggcaggacgctaggggagcagtggaaggaaaagttgaatg-ctatgagcagggatgagttcttcaaatacagaagagaggccataattgaggtggaccgcactgaagcacgcagggctaggcgcgagaacaacatagtgggaggacatccagtctcgcgggggtcagcaaagctccgctggctcgtggaaaaaggatttgtctcgccaataggaaaagtcatagatctgggatgcgggcgcggaggctggagctactacgcagcaactctgaaaaaagtccaggaagtcaaagggtacacgaaaggtggggcgggacacgaagaaccgatgctcatgcagagttacggttggaacctggtctcgctaaaaagtggggtggacgtattctacaaaccctcggagcctagtgataccctgttctgtgacataggagaatcatccccaagtccggaggtggaggaacaacgcacgctgcgcgtcttagaaatgacatctgactggttacatcggggacctagagagttctgcataaaagtgctctgcccttacatgcctaaagttatagaaaagatggaagtcctgcaacgtcgtttcggtggcgggctggtgcgccttcccctgtctcgaaactccaaccatgagatgtactgggtgagcggagccgctggcaacgtggtgcatgcggtcaacatgaccagtcaagtgctgctagggcgaatggatcgcacagtgtggagagggccaaagtatgaagaggatgtcaacctgggcagcgggacgagagctgtggggaagggagaggtccacagcaaccaggaaaaaattaggaagagaatccagaagcttaaagaggaattcgccacaacctggcacaaagaccccgagcatccataccgaacttggacctatcacggaagctacgaagtgaaggccactggctcagcaagttctctcgtcaatggggtggtaaagctcatgagcaaaccctgggacgccatcgccaatgtcaccacaatggccatgaccgacaccaccccctttggtcagcagagggtctttaaagagaaggttgacacgaaggctccagaaccaccagcaggagtcaaggaagtgctcaacgagactaccaactggttgtgggcccacctgtcacgggagaaacgaccccgcttgtgcactaaggaagaattcataaagaaagtcaacagcaacgcagctctcggagcagtgtttgctgaacagaatcaatggagcacggcgcgggaggccgtgggtgaccctctgttctgggagatggtcaatgaagaaagggaaaaccatttgcgaggggagtgccacacgtgcatttacaacatgatgggaaaaagagagaaaaaacccggagagttcggaaaggctaaagggagtagggctatctggttcatgtggcttggagctcggtacctagagttcgaagccctaggatttctaaatgaagaccactggctgagccgagagaattcaggaggtggggtggaaggttcaggcgtccaaaagctgggatacattctccgtgacatagcagggaagcaaggaggcaaaatgtatgccgatgacaccgccgggtgggacaccagaatcactagaaccgacttggaaaatgaagccaaagtgctggagcttttggatggtgaacaccgcatgctcgcccgagccataattgaactaacgtacaggcacaaagtggtcaaggtcatgagacctgcagcaggagggaagacagtgatggacgtgatatcacgagaagaccaaagggggagcgggcaggtggtgacttacgctctcaacacattcacgaacattgccgtccagcttgtccgcttgatggaggctgagggggtcattggaccacaacacttggaacagctgcctagaaaaaacaagatagctgttaggacctggctctttgagaatggagaggagagagtgactaggatggcgatcagtggagacgactgcgtcgtcaagccgctggatgacagattcgccacggctctccatttcctcaacgcaatgtcgaaggtcagaaaagatatccaagaatggaagccttcgcatggttggcacgactggcagcaggttcccttttgctccaatcattttcaggagattgtgatgaaagatggaaggagcatagtcgtcccgtgcagagggcaggatgagctgattggcagggcgcgcatctccccaggagctggatggaatgtgaaggacacagcctgcctggccaaagcgtatgcacagatgtggctgcttctatacttccatcggagggacctacgcctcatggcaaatgcaatctgctcagcagttccagtggactgggtgcccacaggcagaacatcctggtcaatacactcaaaaggagagtggatgaccactgaagacatgctgcaagtctggaacagagtatggattgaagaaaatgaatggatgatggacaagaccccaatcacaagctggacagacgttccgtacgtgggaaagcgtgaggacatctggtgtggcagtctcatcggaacgcgatccagggcaacatgggctgagaacgtctacgcggcaataaaccaagtgagggccatcattggaaaagaaaattatgttgattacat-gacttccctcagaagatatgaggatgtattgattcaggaggacagggtcatttag"/>
                        <sequence id="seq_G1_AB981184.1_Japan.Yamaguchi.Yoshida_2013-08-02" spec="Sequence" taxon="G1_AB981184.1_Japan.Yamaguchi.Yoshida_2013-08-02" totalcount="4" value="atgactaaaaaaccaggagggcccggaaaaaaccgggccatcaatatgctgaaacgcggattaccccgcgtattcccactagtgggagtgaagagggtagtaatgagcttgttggacggcagagggccagtacgattcgtgctggctcttatcacgttcttcaagtttacagcattagccccgaccaaggcgcttttgggccgctggagagcagtggaaaaaagtgtggcaatgaaacatcttaccagtttcaaacgagaacttggaacactcatcgacgccgtgaacaagcggggcaaaaaacaaaacaaaagaggagggaacgaaagctcgattatgtggcttgccagcttggcaatcgtaacagcctgtgccggagccatgaagctatcaaactttcaaggaaagcttctgatgaccatcaacaacacggacattgcggacgtcatcgtgatccccacctcaaaaggtgaaaacagatgttgggtccgagcaatcgacgttggttacatgtgtgaagacaccatcacgtacgaatgtccgaagcttgccgtgggcaacgatccggaagacgtggattgctggtgcgacaatcaagaagtctacgtgcagtatggtcgctgcacacggaccaggcattccaaacgaagcagaagatccgtttcggtccaaacgcatggggaaagctcattagtgaacaaaaaagaggcttggctggattcaacgaaggccacgcgatacctcatgaaaacggagaactggatcataaggaaccctggttatgctttcctggcggcggcacttggatggatgcttggcagcaacagtggccaacgtgtggtgttcactattctcttgctgttggtcgctccggcttacagttttaactgtttgggaatggggaatcgggacttcatagaaggagccagtggagccacttgggtggatctggtgttagaaggagatagctgtttgacaatcatggcaaacgacaaaccaacactagatgtccgcatgatcaacattgaagctagccaacttgctgaagtcaggagttactgctatcacgcttcagtcaccgacatttcaacggtggctcgatgccccacgacaggagaagctcacaacgaaaaacgtgccgacagcagctacgtgtgcaaacaaggctttactgatcgcggatggggaaatggatgtggacttttcgggaaaggaagcattgacacatgcgcaaaattttcttgtaccaataaggccattggaagaatgatccaaccagagaacatcaagtacgaggttggcatattcgtgcacggaaccaccacctcggaaaaccatgggaattactcagcgcaagtaggagcgtctcaagcagcaaagtttactgtaactccaaatgctccctcaataaccctcaagcttggtgattatggagaagtcacactggattgtgaaccaaggagtggactgaacactgaagcgttctatgtcatgaccgtgggttcgaagtcattcttagtccatagggaatggttccatgacctttctcttccctggacgtccccctcaagcacggcatggagaaacagagaactccttatggaatttgaagaggcacatgccacaaaacaatctgtcgtagctcttgggtcacaggagggaggcctccatcaagcgttggcaggagccatcgtagtggagtactcgagctcagtgaagttgacatcaggtcacctgaaatgcaggctaaaaatggacaaactggctctgaagggcacgacttatggcatgtgtacagagaaattctcgttcgcgaaaaatccagcggacacaggccatggaacagttgtcattgagctcacatactctggaagtgatggtccctgtaaaattccgattgtctcagtcgcgagtttaaacgacatgacccctgtggggaggctggtaacagtaaaccccttcgtcgcgacatctagctccaactcaaaggtgctggttgagatggaacctcccttcggagactcttatatcgtggttggaagaggggacaagcagattaaccatcactggcacaaagctggaagcacgctgggtaaagccttctcaacaactttgaaaggggctcagagactagcagcgctaggcgacacagcctgggacttcggctccattggaggggtttttaactccatagggaaagctgttcaccaagtatttggcggtgcattcagaacgctctttgggggaatgtcttggatcacacaaggactaatgggggccttacttctttggatgggtgtcaacgcacgagaccggtcaatcgccctggcttttctggccacgggaggtgtgctcgtgtttttagcgaccaatgtgcatgccgacactggctgtgccattgacatcacaagaaaagagatgaggtgtggaagtggcatcttcgtgcataacgacgtagaggcttgggtagataggtacaaatatctgccagagacgcccagatccttagcgaagatcgtccataaagcacatcaagaaggagtgtgcggggtcagatccgtcactagactggaacaccagatgtgggaatctgtgcgggacgaactgaatgtcttgctcaaagagaacgcggtggatctcagtgtggtggtgaacaagcccgtggggagatatcgctcagcccccaaacgcctatccatgactcaagaaaagtttgagatgggctggaaagcatggggaaaaagcattctcttcgcccccgaattggccaactccacgttcgtcgtggatggacccgagacaaaggaatgccctgatgagcgcagagcctggaacagcatgcaaatcgaagacttcggcttcggcatcacatcgacccgagtgtggctgaaaattagagaggagaacactgatgagtgtgatggagcaatcatagggacagctgttaaagggcatgtggcagttcatagtgacttgtcttactggattgagagccgtctcaatgacacctggaaacttgagagggccgtcttcggagaagtgaaatcttgcacttggcccgagacgcacactctttggggtgacggtgttgaggagagcgagcttatcatcccacacaccatagctggaccgagaagcaagcacaaccggagagaagggtataaaacacaaaaccagggaccctgggatgagaacggcatcgtccttgattttgattattgtccgggaacaaaagtcaccatcacagaggactgtggcaagaggggtccctcaatcagaactactactgacagtggaaagctgatcaccgattggtgttgccgcagctgttctctaccgcctttacggttccggacagaaaatggttgctggtatgggatggaaatcagacctgttaggcatgatgaaacaacactcgttaggtcacaggttgacgctttcaatggcgaaatgattgacccttttcagctgggccttctggtgatgtttctggccacccaggaggtccttcgcaagaggtggacggccagattgacgattcctgcggttttgggggccctacttgtgctgatgcttgggggcatcacttacactgacatggcaagatatgtggtgctagttgctgcggctttcgcggaggccaatagtggaggagatgttctgcacctcgctttgatagccgtcttcaagatccaaccatcttttctggtcatgaacatgcttagcgcgagatggacgaaccaagagaacgtggttctggtcctgggggcggcttttttccaactagcttcagtggacttacagattggagtccacggaatcctgaatgccgcagccatagcatggatgatcgttcgagcgatcacatttcccacaacttctaccgttgccatgccagtcttagcgctcctaactccgggaatgagggccttgtatctggacacttacagaatcattcttcttgtcataggaatttgttccctgctgcaagagaggagaaagaccatggcgaagaagaaaggagccgtgctcttgggcttagcgctcacatccaccggatggttttcgcccaccactatcgcagccggactaatggtatgcaacccaaacaagaagagagggtggccagctaccgagttcctttcagcggttgggttgatgtttgccattgtgggaggtctagccgagttggacatcgaatctatgtcaatacccttcatgctggcagggcttatggcagtgtcctacgtggtatcaggaaaggcaaccgacatgtggctggaccgggctgccgatatcagctgggagatggaagctgcaatcacaggaagtagccggaggctagatgttaagttggacgacgacggcgactttcacttgattgatgatcccggtgttccatggaaagtctggctcttgcgtatgtcttgtatcggtttagccgctctgacaccctgggctatcgtccccgccgcttttggctattggctcactctgaaaacaacgaaaagagggggcgtgttctgggacacgccatctccaaagccttgcttaaagggggacaccaccacaggagtctaccgaattatggccagggggattctcggcacttaccaggccggcgttggagtcatgtacgagaatgttttccacacattgtggcacacaactagaggagcagccatcatgagtggagaaggaaagctaacgccatactggggtagtgtgaaggaagaccgcataagctatggaggcccgtggaggttcgaccggaagtggaatggaacagatgatgtgcaagtgatcgtggtggaaccagggaaacctgcagtaaacatccagacaaaaccgggagtgtttcgcacccctttcggggagattggagcagtcagcttggactacccacggggaacatccggctcacccatcctagattccaatggagacatcataggcttgtatggcaatggagttgaactcggcgatggatcgtacgtcagcgccattgtgcagggcgaccgtcaagaggaaccagttccagatgcctacactccaggcatgctgaaaaagagacagatgactgtgctggacctgcacccaggttcgggaaaaaccaggaagattctaccccaaataatcaaggacgccatccagcagcgcttgagaacagccgtgctggcacccacacgagtggtagcagcagaaatggcggaagctttgaaaggactcccagtacgatatcaaacctcagcagtgcagagggagcatcagggaaatgaaatagtagacgtaatgtgccatgccactctgacccatagactaatgtcaccaaacagagtgcccaattacaacttattcgtgatggatgaggctcacttcactgacccagctagcatcgccgctcggggttatattgcaaccaaggtggaactgggggaggcagcagccatttttatgacggcgaccccgcccgggaccactgatccctttcccgactcaaatgccccaatccatgacctgcaggatgagatcccagacagggcgtggagcagtggatacgaatggatcacggactatgcgggaaaaactgtgtggttcgtggcaagtgtgaaaatggggaatgagatcgcaatgtgccttcaaagagcggggaaaaaggtcatccagctcaatcgcaagtcttatgacacagaatatccaaaatgcaaaaatggagattgggactttgtcatcaccactgacatctctgagatgggggccaattttggtgcgagcagggtcattgactgcagaaagagtgtgaaacccaccatcctagaggagggagaaggcagagtcatccttggaaacccatcccccataaccagtgcaagtgcagcccaacggagaggtagagtaggcaggaatcccaaccaagttggagatgaataccattacgggggggccaccagtgaagatgacagcaacttagcccactggacagaggcaaaaattatgctagacaacatacacatgcctaatggattggtggctcagctgtacgggccagagagggaaaaggctttcacaatggatggagagtaccgtctcagaggtgaggagaagaagaacttcttggagctgcttagaacggctgacctcccagtatggctagcctacaaggtggcgtccaatggcattcagtacactgacagaaaatggtgctttgatggaccacgcacaaatgccatactagaagataacactgaggtggagatagtcacccgaatgggcgagagaaagatcctcaagccgagatggctcgatgcgagggtttatgcagaccaccaggccctcaagtggtttaaggattttgcagcgggcaagagatcagccgtcagtttcatagaggtgctcggtcgcatgcctgagcatttcatgggaaagacacgggaagccttagacacaatgtatctggtggcgacagctgagaaaggtggaaaggcacaccgcatggctcttgaagaactgcccgacgcattggagaccatcacactcatcgttgccatcactgtgatgacaggaggattcttcctgctcatgatgcagagaaagggcatagggaaaatgggtctaggggctctagtgctcacgctggccaccttcttcctatgggcggcagaggttcctggaaccaaaatagcgggtaccttactggttgccctgttgctgatggtggtcctcatcccggaaccagaaaaacagaggtcacagacagacaaccagttggcagtgtttcttatctgcgtcctgaccgtggtcggagtggtggcagcaaatgagtacggaatgctggaaaaaaccaaagcagaccttaagagcatgtttggcggaaggacgcaagcatcagggctgaccgga---ttgccaagcatggcactggacttgcgtccagctacggcttgggcgctgtatggggggagcacagttgtgttaacccctctcctgaagcacctaatcacctcagaatacgtcaccacatcgttagcttcaatcagttcacaagcgggttcgctgtttgtcttgccgcgaggcgtgcctttcactgacttggatctaaccgttggtcttgtctttcttggctgttggggccaaatcaccctcaccacgttcctaacagctatggtgctagtgacactccactatggatacatgctccctgggtggcaagcagaggcgctcagagctgctcagagaagaacagcggctggcataatgaagaatgccgtcgtggacggaatggtcgccactgatgtgcccgaactggaaagaaccactcctttgatgcaaaagaaagtcggccaagtgctcctcataggggtcagcgtggcggcgtttctcgtcaaccccaatgtcaccaccgtgagagaggcaggtgtgttggtgacggcagccacactcaccttgtgggacaatggagccagtgcagtctggaattccaccaccgctacggggctctgccatgtcatgcgaggcagctacctagctggcggctccattgcctggactctcatcaagaacgctgacaagccctccttaaaaagggggaggcctggaggcaggacgctaggggagcagtggaaggaaaagttgaatg-ctatgagcagggatgagttcttcaaatacagaagagaggccataattgaggtggaccgcactgaagcacgcagggctaggcgcgagaacaacatagtgggaggacatccagtctcgcgggggtcagcaaagctccgctggctcgtggaaaaaggatttgtctcgccaataggaaaagtcatagatctgggatgcgggcgcggaggctggagctactacgcagcaactctgaaaaaagtccaggaagtcaaagggtacacgaaaggtggggcgggacacgaagaaccgatgctcatgcagagttacggttggaacctggtctcgctaaaaagtggggtggacgtattctacaaaccctcggagcctagtgataccctgttctgtgacataggagaatcatccccaagtccggaggtggaggaacaacgcacgctgcgcgtcttagaaatgacatctgactggttacatcggggacctagagagttctgcataaaagtgctctgcccttacatgcctaaagttatagaaaagatggaagtcctgcaacgtcgtttcggtggcgggctggtgcgccttcccctgtctcgaaactccaaccatgagatgtactgggtgagcggagccgctggcaacgtggtgcatgcggtcaacatgaccagtcaagtgctgctagggcgaatggatcgcacagtgtggagagggccaaagtatgaagaggatgtcaacctgggcagcgggacgagagctgtggggaagggagaggtccacagcaaccaggaaaaaattaggaagagaatccagaagcttaaagaggaattcgccacaacctggcacaaagaccccgagcatccataccgaacttggacctatcacggaagctacgaagtgaaggccactggctcagcaagttctctcgtcaatggggtggtaaagctcatgagcaaaccctgggacgccatcgccaatgtcaccacaatggccatgaccgacaccaccccctttggtcagcagagggtctttaaagagaaggttgacacgaaggctccagaaccaccagcaggagtcaaggaagtgctcaacgagactaccaactggttgtgggcccacctgtcacgggagaaacgaccccgcttgtgcactaaggaagaattcataaagaaagtcaacagcaacgcagctctcggagcagtgtttgctgaacagaatcaatggagcacggcgcgggaggccgtgggtgaccctctgttctgggagatggtcaatgaagaaagggaaaaccatttgcgaggggagtgccacacgtgcatttacaacatgatgggaaaaagagagaaaaaacccggagagttcggaaaggctaaagggagtagggctatctggttcatgtggctcggagctcggtacctagagttcgaagccctaggatttctaaatgaagaccactggctgagccgagagaattcaggaggtggggtggaaggttcaggcgtccaaaagctgggatacattctccgtgacatagcagggaagcaaggaggcaaaatgtatgccgatgacaccgccgggtgggacaccagaatcactagaaccgacttggaaaatgaagccaaagtgctggagcttttggatggtgaacaccgcatgctcgcccgagccataattgaactaacgtacaggcacaaagtggtcaaggtcatgagacctgcagcaggagggaagacagtgatggacgtgatatcacgagaagaccaaagggggagcgggcaggtggtgacttacgctctcaacacattcacgaacattgccgtccagcttgtccgcttgatggaggctgagggggtcattggaccacaacacttggaacagctgcctagaaaaaacaagatagctgttaggacctggctctttgagaatggagaggagagagtgactaggatggcgatcagtggagacgactgcgtcgtcaagccgctggatgacagattcgccacggctctccatttcctcaacgcaatgtcgaaggtcagaaaagatatccaagaatggaagccttcgcatggttggcacgactggcagcaggttcccttttgctccaatcattttcaggagattgtgatgaaagatggaaggagcatagtcgtcccgtgcagagggcaggatgagctgattggcagggcgcgcatctccccaggagctggatggaatgtgaaggacacagcctgcctggccaaagcgtatgcacagatgtggctgcttctatacttccatcggagggacctacgcctcatggcaaatgcaatctgctcagcagttccagtggactgggtgcccacaggcagaacatcctggtcaatacactcaaaaggagagtggatgaccactgaagacatgctgcaagtctggaacagagtatggattgaagaaaatgaatggatgatggacaagaccccaatcacaagctggacagacgttccgtacgtgggaaagcgtgaggacatctggtgtggcagtctcatcggaacgcgatccagggcaacatgggctgagaacgtctacgcggcaataaaccaagtgagggccatcattggaaaagaaaattatgttgattacat-gacttccctcagaagatatgaggatgtattgattcaggaggacagggtcatttag"/>
                        <sequence id="seq_G1_EU429297.1_China_2007-01-01" spec="Sequence" taxon="G1_EU429297.1_China_2007-01-01" totalcount="4" value="atgactaaaaaaccaggagggcccggaaaaaaccgggccatcaatatgctgaaacgcggattgccccgcgtattcccactagtgggagtgaagagggtagtaatgagcttgttggacggcagagggccagtacgatttgtgctggctcttatcacgttcttcaagtttacagcattagccccgaccaaggcgcttttgggccgctggagagcagtggaaaaaagtgtggcaatgaaacatcttaccagtttcaaacgagaacttggaacactcatcgacgccgtgaacaagcggggcaaaaaacaaaacaaaagaggagggaatgaaagctcgattatgtggcttgccagcttggcaatcgtaacagcctgtgccggagccatgaagctatcaaactttcaaggaaagcttctgatgaccatcaacaacacggacattgcggacgtcatcgtgatccccacctcaaaaggtgaaaacagatgttgggtccgagcaatcgacgttggatacatgtgtgaagacaccatcacgtacgaatgtccgaagcttgccgtgggcaacgatccggaagacgtggactgctggtgtgacaatcaagaagtctacgtgcagtatggtcgctgcacacggaccaggcattccaaacgaagcagaagatccgtttcggtccaaacgcatggggaaagctcactagtgaacaaaaaagaggcttggctggattcaacgaaggccacgcgatacctcatgaaaacggagaactggatcataaggaaccctggttatgctttcctggcggcggcacttggatggatgcttggtagcaacagtggccaacgtgtggtgttcactattctcttgctgttggtcgctccggcttacagttttaactgtttgggaatggggaatcgggacttcatagaaggagccagtggagccacttgggtggatctggtgttagaaggagatagctgtttgacaatcatggcaaacgacaaaccaacactagatgtccgcatgatcaacattgaagctagccaacttgctgaagtcaggagttactgctatcacgcttcagtcactgacatttcaacggtggctcgatgccccacgactggagaagctcacaacgaaaaacgtgctgacagcagctacgtgtgcaaacaaggctttactgatcgcggatggggaaatggatgtggacttttcgggaaaggaagcattgacacatgcgcaaaattttcttgtaccagtaaggccattggaagaatgatccaaccagagaacatcaagtacgaggttggcatattcgtgcacggaaccaccacctcggaaaaccatgggaattactcagcgcaagtaggagcgtctcaagcagcaaagttcactgtaactccaaatgctccctcaataaccctcaagcttggtgattatggagaagtcacactggactgtgaaccaaggagtggactgaacactgaagcgttctatgtcatgaccgtgggttcgaagtcattcttagtccatagggaatggttccatgacctttctcttccctggacgtccccctcaagcacggcatggagaaacagagaactcctcatggaatttgaagaggcacatgccacaaaacaatctgtcgtagctcttgggtcacaggagggaggcctccatcaagcgttggcaggagccatcgtggtggagtactcgagctcagtgaagttgacatcaggtcacctgaaatgcaggctaaaaatggacaaactggctctgaagggcacgacttatggcatgtgtacaaaaaaattctcgtttgcaaaaaatccagcggacacaggccatggaacagttgtcattgagctcacatactctggaagtgatggtccctgtaaaattccgattgtctcagtcgcgagtttaaacgacatgacccctgtggggaggctggtaacagtaaaccccttcgtcgcgacatctagctccaactcaaaggtgctggttgagatggaacctcccttcggagactcttatatcgtggttggaagaggggacaagcagattaaccatcactggcacaaagctggaagcacgctgggcaaagccttctcaacaactttgaagggggctcagagactagcagcgctaggcgacacagcctgggacttcggctccattggaggggtattcaactccatagggaaagctgttcaccaagtatttggcggtgcattcagaacgctctttgggggaatgtcttggatcacacaaggactaatgggggccttacttctttggatgggtgtcaacgcacgagaccggtcaatcgccctggcttttctggctacgggaggtgtgctcgtgtttttagcgaccaatgtgcatgccgacactggctgtgccattgacatcacaagaaaagagatgaggtgtggaagtggcatcttcgtgcacaacgacgtagaggcttgggtagataggtacaaatatctgccagagacgcccagatccttagcgaagattgtccataaagcacatcaagaaggagtgtgcggggtcagatccgtcactagactggaacaccagatgtgggaatctgtgcgggacgaactgaatgtcttgctcaaagagaacgcggtggatctcagtgtggtggtgaacaagcccgtggggagatatcgctcagcccccaaacgcctatccatgactcaagaaaagtttgagatgggctggaaagcatggggaaaaagcattctcttcgcccccgaattggccaactccacgttcgtcgtggatggacccgagacaaaggaatgccctgatgagcgcagagcctggaacagcatgcaaatcgaagacttcggcttcggcatcacatcaacccgagtgtggctgaaaattagagaggagaacactgatgagtgtgatggagcaatcatagggacagctgttaaagggcatgtggcagttcatagtgacttgtcatactggattgagagccgtctcaatgacacctggaaacttgagagggctgtcttcggggaagtgaaatcttgcacttggcccgagacacacactctttggggtgacggtgttgaggagagcgagcttatcatcccacataccatagctggaccgagaagcaagcacaaccggagagaagggtataaaacacaaaaccagggaccctgggatgagaacggcatcgtccttgactttgactattgtccaggaacaaaagtcaccattacagaggactgtggcaagaggggtccctcaatcagaactactactgacagtggaaagctgatcaccgattggtgctgccgcagctgttctctaccgcctttacggttccggacagaaaatggttgctggtatgggatggaaatcagacctgttaggcatgatgaaacaacactcgttagatcacaggttgacgctttcaacggcgaaatgattgacccttttcagctgggccttctggtgatgtttctggccacccaggaggtccttcgcaagaggtggacggccagattgacgattcctgcggttttgggggctctacttgtgctgatgcttgggggcatcacttacactgacctggcaagatatgtggtgctagttgctgcggctttcgcggaggccaatagcggaggagatgttctgcacctcgctttgatagccgtcttcaagatccaaccagcttttctggtcatgaacatgcttagcgcgagatggacgaaccaagagaacgtggttctggtcctgggggcggccttcttccaactagcttcagtggatttacagatcggagtccacggaatcctgaatgccgcagccatagcatggatgatcgttcgagcgatcacatttcccacaacttctaccgttgccatgccagtcttagcgctcctaactccgggaatgagggccttgtatctggacacttacagaatcattcttcttgtcataggaatttgttccctgctgcaagagaggagaaagaccatggcgaagaagaaaggggccgtgctcttgggcttagcgctcacatccaccggatggttttcgcccaccactatcgcagccggactaatggtctgcaacccaaacaagaagagagggtggccagctaccgagttcctttcagcggttgggttgatgtttgccattgtaggaggtctagccgagttggacatcgaatctatgtcaatacccttcatgctggcagggcttatggcagtgtcctacgtggtatcaggaaaggcaaccgacatgtggctggaccgggctgccgatatcagctgggagatggaagctgcaatcacaggaagtagccggaggctagatgtaaagttggacgacgacggcgactttcacttgattgatgatcccggtgttccatggaaagtctggctcttgcgtatgtcttgtatcggtttagccgctctgacaccctgggccatcgtccccgccgcttttggctattggctcactctgaaaacaacgaaaagagggggcgtgttctgggacacgccatctccaaagccttgcttaaagggggacaccaccacaggagtttaccgaattatggccagggggattctcggcacttaccaggccggcgttggagtcatgtacgagaatgttttccacacattgtggcacacaactagaggagcagccatcatgagtggagaaggaaagctaacgccatactggggtagtgtgaaggaagaccgcataagctatggaggcccgtggaggttcgaccggaagtggaatggaacagatgatgtgcaagtgatcgtggtggaaccagggaaacctgcagtaaacatccagacaaaaccgggagtgtttcgcacccctttcggggagattggagcagtcagcttggactacccacggggaacatccggctcacccatcctagattccaatggagacatcataggcttgtatggcaatggagttgaactcggcgatggatcgtacgtcagcgccattgtgcagggcgaccgtcaagaggaaccagttccagatgcctacactccaagcatgctgaaaaagagacagatgactgtgctggacctgcacccaggttcgggaaaaaccaggaagattctaccccaaataatcaaggacgccatccagcagcgcttgagaacagccgtgctggcacccacacgagtggtagcagcagaaatggcggaagctttgaaaggactcccagtacgatatcaaacctcagcagtgcagagggagcatcagggaaatgaaatagtagacgtaatgtgccatgccactctgacccatagactaatgtcaccaaacagagtgcccaattacaacttattcgtgatggatgaggctcacttcactgacccagctagcatcgccgctcggggttatatcgcaaccaaggtggaactgggggaggcagcagccatttttatgacggcgaccccgcccgggaccactgatccctttcccgactcaaatgccccaattcatgacctgcaggatgagatcccagacagggcatggagcagtggatacgaatggatcacggactatgcgggaaaaactgtgtggttcgtggcaagtgtgaaaatggggaatgagatcgcaatgtgccttcaaagagcggggaaaaaggtcatccagctcaatcgtaagtcttatgacacagaatatccaaaatgcaaaaatggagattgggactttgtcatcaccactgacatctctgagatgggggccaattttggtgcgagcagggtcattgactgcagaaagagtgtgaaacccaccatcctagaggagggagaaggcagagtcattcttggaaacccatcccccataaccagtgcaagtgcagcccaacggagaggtagagtgggcaggaatcccaaccaagttggagatgaataccattacgggggggccaccagtgaagatgacagcaacttagcccactggacagaggcaaaaattatgctagacaacatacacatgcctaatggattagtggctcagctgtacgggccagagagggaaaaggctttcacaatggatggagagtaccgtctcagaggtgaggagaagaagaacttcttggagctgcttagaacggctgacctcccagtatggctagcctacaaggtggcgtccaatggcattcagtacactgacagaaaatggtgctttgatggaccacgcacaaatgccatactagaagataacactgaggtggagatagtcacccgaatgggcgagagaaagatcctcaagccgagatggctcgatgcgagggtttatgcagaccaccaggccctcaagtggtttaaggattttgcagcgggcaagagatcagccgtcagtttcatagaggtgctcggtcgcatgcctgagcatttcatgggaaagacacgggaagccttagacacaatgtatctggtggcaacagctgagaaaggtggaaaggcacaccgcatggctcttgaagaactgcccgacgcattggagaccatcacactcatcgttgccatcactgtgatgacaggaggattcttcctgctcatgatgcagagaaagggcatagggaaaatgggtctaggggctctagtgctcacgctagccaccttcttcctatgggcggcagaggttcctggaaccaaaatagcgggtaccttactggtcgccctgttgctgatggtggtcctcattccggaaccagaaaaacagaggtcacagacagacaaccagttggcagtgtttcttatctgcgtcctgaccgtggtcggagtggtggcagcaaatgagtacggaatgctggaaaaaaccaaagcagaccttaagagcatgtttggcggaaggacgcaagcatcaggactgaccgga---ttgccaagcatgacactggacttgcgcccagccacggcttgggcgctgtatggggggagcacagttgtgttaacccctctcctgaagcacctaatcacctcagaatacgtcaccacatcgttagcttcaatcagttcacaagcgggttcgctgtttgtcttgccgcgaggcgtgcctttcactgacttggatctaaccgttggtcttgtctttcttggctgttggggccaaatcaccctcaccacgtttctaacagctatggtgctagtgacactccactatggatacatgctccctgggtggcaagcagaggcactcagagctgctcagagaagaacagcggctggcataatgaagaatgccgtcgtggacggaatggtcgctactgatgtgcccgaactggaaagaaccactcctttgatgcaaaagaaagtcggccaagtgctcctcataggggtcagcgtggcggcgtttctcgtcaaccccaatgtcaccaccgtgagagaggcaggtgtgttggtgacggcagccacactcaccttgtgggacaatggagccagtgcagtctggaattctaccaccgctacggggctctgccatgtcatgcgaggcagctacctagctggcggctccattgcctggactctcatcaagaacgctgacaagccctccttaaaaagggggaggcctggaggcaggacgctaggggagcagtggaaggaaaagttgaatg-ctatgagcagggatgagttcttcaaatacagaagagaggccataattgaggtggaccgcactgaagcacgtagggctaggcgcgagaacaacatagtgggaggacatccagtctcgcgagggtcagcaaagctccgctggctcgtggaaaaaggatttgtctcgccaataggaaaagtcatagatctgggatgcgggcgcggaggctggagctactacgcagcaactctgaaaaaagttcaggaagtcaaagggtacacgaaaggtggggcgggacacgaagaaccgatgctcatgcagagttacggttggaacctggtctcgctaaaaagtggggtggacgtattctacaaaccctcggagcctagtgacaccctgttctgtgacataggagaatcttccccaagtccggaagtggaggaacaacgcacgctgcgcgtcttagaaatgacatctgactggttacatcggggacctagagagttctgcataaaagtgctctgcccttacatgcctaaagttatagaaaagatggaagtcctgcaacgtcgtttcggtggcgggctggtgcgccttcccctgtctcgaaactccaaccatgagatgtactgggtgagcggagctgctggcaacgtggtgcatgcggtcaacatgaccagccaagtgctgctagggcgaatggatcgcacagtgtggagagggccaaagtatgaagaggatgtcaacctgggcagcgggacgagagctgtggggaagggagaggtccatagcaaccaggaaaaaattaggaagagaatccagaagctcaaagaggaattcgccacaacctggcacaaagatcccgagcatccataccgaacttggacctatcacggaagctacgaagtgaaggccactggctcagcaagttctctcgtcaatggggtggtaaagcttatgagcaaaccctgggacaccatcgccaatgtcaccacaatggccatgaccgacaccaccccctttggccagcagagggtctttaaagagaaggttgacacgaaggctccagaaccaccagcaggagtcaaggaagtgctcaacgagactaccaactggctgtgggcccacttgtcacgggagaaacgaccccgcttgtgcactaaggaagaatttataaagaaagtcaacagcaacgcagctctcggagcagtgttcgctgaacagaatcaatggagcacggcgcgggaagccgtgggtgaccctctgttctgggagatggtcaatgaagaaagggaaaaccatttgcgaggggagtgccacacgtgcatttacaacatgatgggaaaaagagagaaaaaacccggagagttcggaaaggctaaagggagtagggctatctggttcatgtggctcggagctcggtacctagagttcgaagccctaggatttctaaatgaagaccactggctgagccgagagaattcaggaggtggggtggaaggttcaggcgtccaaaagctgggatacattctccgtgacatagcagggaagcaaggaggtaaaatgtatgccgatgacaccgccgggtgggacaccagaatcactagaaccgacttggaaaatgaagccaaagtgctggagcttttggatggtgaacaccgcatgctcgcccgagccataattgaactaacgtacaggcacaaagtggtcaaggtcatgagacctgcagcaggaggaaagacagtgatggacgtgatatcacgagaagaccaaagggggagcgggcaggtggtgacctacgctctcaacacgttcacgaacattgccgtccagcttgtccgcttgatggaggctgagggggtcattggaccacaacacttggaacagctgcccaggaaaaacaagatagctgttaggacctggctctttgagaatggagaggagagagtgactaggatggcgatcagtggagacgactgcgtcgtcaagccgctggatgacagattcgccacggctctccatttcctcaacgcaatgtcgaaggtcagaaaagatatccaagaatggaagccttcgcatggttggcacgactggcagcaggttcccttttgctccaatcattttcaggagattgtgatgaaagatggaaggagcatagtcgtcccgtgcagagggcaggatgagctgattggcagggcgcgcatctccccaggagctggatggaatgtgaaggacacagcttgcctggccaaagcgtatgcacagatgtggctgcttctatacttccatcggagggacctacgcctcatggcaaatgcaatctgctcagcagttccagtggactgggtgcccacaggcagaacatcctggtcaatacactcaaaaggagagtggatgaccactgaagacatgctgcaagtctggaacagggtatggattgaagaaaatgaatggatgatggacaagaccccaatcacaagctggacagacgttccgtacgtgggaaagcgtgaggacatctggtgtggcagtctcatcggaacgcgatccagggcaacatgggctgagaacatctacgcggcaataaaccaagtgagggccgtcattggaaaagaaaattatgttgattacat-gacttccctcagaagatatgaggatgtattgattcaggaggacagggttatttag"/>
                        <sequence id="seq_G1_EU693899.1_China_2007-07-01" spec="Sequence" taxon="G1_EU693899.1_China_2007-07-01" totalcount="4" value="atgactaaaaaaccaggagggcccggaaaaaaccgggccatcaatatgctgaaacgcggattaccccgcgtattcccactagtgggagtgaagagggtagtaatgagcttgttggacggcagagggccagtacgatttgtgctggctcttatcacgttcttcaagtttacagcattagccccgaccaaggcgcttttgggccgctggagagcagtggaaaaaagtgtggcaatgaaacatcttaccagtttcaaacgagaacttggaacactcatcgacgccgtgaacaagcggggcaaaaaacaaaacaaaagaggagggaatgaaagctcgattatgtggcttgccagcttggcaatcgtaacagcctgtgccggagccatgaagctatcaaactttcaaggaaagcttctgatgaccatcaacaacacggacattgcggacgtcatcgtgatccccacctcaaaaggtgaaaacagatgttgggtccgagcaatcgacgttggttacatgtgtgaagacaccatcacgtacgaatgtccgaagcttgccgtgggcaacgatccggaagacgtggactgctggtgcgacaatcaagaagtctacgtgcagtatggtcgctgcacacggaccaggcattccaaacgaagcagaagatccgtttcggtccaaacgcatggggaaagctcactagtgaacaaaaaagaggcttggctggattcaacgaaggccacgcgatacctcatgaaaacggagaactggatcataaggaaccctggttatgctttcctggcggcggcacttggatggatgcttggcagcaacagtggccaacgtgtggtgttcactattctcttgctgttggtcgctccggcttacagttttaactgtttgggaatggggaatcgggacttcatagaaggagccagtggagccacttgggtggatctggtgttagaaggagatagctgtttgacaatcatggcaaacgacaaaccaacactagatgtccgcatgatcaacattgaagctagccaacttgctgaagtcaggagttactgctatcacgcttcagtcactgacatttcaacggtggctcgatgccccacgactggagaagctcacaacgaaaaacgcgctgacagcagctacgtgtgcaaacaaggctttactgatcgcggatggggaaatggatgtggacttttcgggaaaggaagcattgacacatgcgcaaaattttcttgtaccagtaaggccattggaagaatgatccaaccagagaacatcaagtacgaggttggcatattcgtgcacggaaccaccacctcggaaaaccatgggaattactcagcgcaagtaggagcgtctcaagcagcaaagttcactgtaactccaaatgctccctcaataaccctcaagcttggtgattatggagaagtcacactggattgtgaaccaaggagtggactgaacactgaagcgttctatgtcatgaccgtgggttcgaagtcattcttagtccatagggaatggttccatgacctttctcttccctggacgtccccctcaagcacggcatggagaaacagagaactcctcatggaatttgaagaggcacatgccacaaaacaatctgtcgtagctcttgggtcacaggagggaggcctccatcaagcgctggcaggagccatcgtggtggagtactcgagctcagtgaagttgacatcaggtcacgtgaaacgcaggctaaaaatggacaaactggctctgaagggcacgacttatggcatgtgtacagagaaattctcattcgcgaaaaatccagcggacacaggccatggaacagttgtcattgagctcacatactctggaagtgatggtccctgtaaaattccgattgtctcagtcgcgagtttaaacgacatgacccctgtggggaggctggtaacagtaaaccccttcgtcgcgacatctagctccaactcaaaggtgctggttgagatggaacctcccttcggagactcttatatcgtggttggaagaggggacaagcagattaaccatcactggcacaaagctggaagcacgctgggtaaagccttctcaacaactttgaaaggggctcagagactagcagcgctaggcgacacagcctgggacttcggctccattggaggggtattcaactccatagggaaagctgttcaccaagtatttggcggtgcattcagaacgctctttgggggaatgtcttggatcacacaaggactaatgggggccttacttctttggatgggagtcaatgcacgagaccggtcaatcgccctggcttttctggccacgggaggtgtgctcgtgtttttagcgaccaatgtgcatgctgacactggatgtgccattgacatcacaagaaaagagatgaggtgtggaagtggcatcttcgtgcacaacgacgtagaggcttgggtagataggtacaaatatctgccagagacgcccagatccttagcgaagattgtccataaagcacatcaagaaggagtgtgcggggtcagatccgtcactagactggaacaccagatgtgggaatctgtgcgggacgaactgaatgtcttgctcaaagagaacgcggtggatctcagtgtggtggtgaacaagcccgtggggagatatcgctcagcccccaaacgcctatccatgactcaagaaaagtttgagatgggctggaaagcatggggaaaaagcattctcttcgcccccgaattggctaactccacgttcgtcgtggatggacccgagacaaaggaatgccctgatgagcgcagagcctggaacagcatgcaaatcgaagacttcggcttcggcatcacatcaacccgagtgtggctgaaaattagagaggagaacactgatgagtgtgatggagcaatcatagggacagctgttaaagggcatgtggcagttcatagtgacttgtcatactggattgagagccgtctcaatgacacctggaaacttgagagggctgtcttcggggaagtgaaatcttgcacttggcccgagacacacactctttggggtgacggtgttgaggagagcgagcttatcatcccacacaccatagctggaccgagaagcaagcacaaccggagagaagggtataaaacacaaaaccagggaccctgggatgagaacggcatcgtccttgactttgactattgtccaggaacaaaagtcaccatcacagaggactgtggcaagaggggtccctcaatcagaactactactgacagtggaaagctgatcaccgattggtgctgccgcagctgttctctaccgcctttacggttccggacagaaaatggttgctggtatgggatggaaatcagacctgttaggcatgatgaaacaacactcgttagatcacaggttgacgctttcaacggcgaaatgattgacccttttcagctgggccttctggtgatgtttctggccacccaggaggtccttcgcaagaggtggacggccagattgacgattcctgcggttttgggggctctacttgtgctgatgcttgggggcatcacttacactgacctggcaagatatgtggtgctagttgctgcggctttcgcggaggccaatagtggaggagatgttctgcacctcgctttgatagccgtcttcaagatccaaccagcttttctggtcatgaacatgcttagcgcgagatggacgaaccaagagaacgtggttctggtcctgggggcggcctttttccaactagcttcagtggatttacagatcggagtccacggaatcctgaatgccgcagccatagcatggatgatcgttcgagcgatcacatttcccacaacttctaccgttgccatgccagtcttagcgctcctaactccgggaatgagggccttgtatctggacacttacagaatcattcttcttgtcataggaatttgttccctgctgcaagagaggagaaagaccatggcgaagaagaaaggagccgtgctcttgggcttagcgctcacatccaccggatggttttcgcccaccactatcgcagccggactaatggtctgcaacccaaacaagaagagagggtggccagctaccgagttcctttcagcggttgggttgatgtttgccattgtaggaggtctagccgagatggacatcgaatctatgtcaatacccttcatgctggcagggcttatggcagtgtcctacgtggtatcaggaaaggcaaccgacatgtggctggaccgggctgccgatatcagctgggagatggaagctgcaatcacaggaagtagccggaggctagatgttaagttggacgacgacggcgactttcacttgattgatgatcccggtgtcccatggaaagtctggctcttgcgtatgtcttgtatcggtttagccgctctgacaccctgggctatcgtccccgccgcttttggctattggctcactctgaaaacaacgaaaagagggggcgtgttctgggacacgccatctccaaagccttgcttaaagggggacaccaccacaggagtttaccgaattatggccagggggattctcggcacttaccaggccggcgttggagtcatgtacgagaatgttttccacacattgtggcacacaaccagaggagcagccatcatgagtggagaaggaaagctaacgccatactggggtagtgtgaaggaagaccgcataagctatggaggcccgtggaggttcgaccggaagtggaatggaacagatgatgtgcaagtgatcgtggtggaaccagggaaacctgcagtaaacattcagacaaaaccgggagtgtttcgcacccctttcggggagattggagcagtcagcttggactacccacggggaacatccggctcacccatcctagattccaatggagatatcataggcttgtatggcaatggagttgaactcggcgatggatcgtacgtcagcgccattgtgcagggcgaccgtcaagaggaaccagttccagatgcctacactccaagcatgctgaaaaagagacagatgactgtgctggacctgcacccaggttcgggaaaaaccaggaagattctaccccaaataatcaaggacgccatccagcagcgcttgagaacagccgtgctggcacccacacgagtggtagcagcagagatggcggaagctttgaaaggactcccagtacgatatcaaacctcagcagtgcagagggagcatcagggaaatgaaatagtagacgtaatgtgtcatgccactctgacccatagactaatgtcaccaaacagagtgcccaattacaacttattcgtgatggatgaggctcacttcactgacccagctagcatcgccgctcggggttatatcgcaaccaaggtggaactgggggaggcagcagccatttttatgacggcgaccccgcccgggaccactgatccctttcccgactcagatgccccaattcatgacctgcaggatgagatcccagacagggcatggagcagtggatacgaatggatcacggactatgcgggaaaaactgtgtggttcgtggcaagtgtgaaaatggggaatgagatcgcaatgtgccttcaaagagcggggaaaaaggtcatccagctcagtcgcaagtcttatgacacagaatatccaaaatgcaaaaatggagattgggactttgtcatcaccactgacatctctgagatgggggccaattttggtgcgagcagggtcattgactgcagaaagagtgtgaaacccaccatcttagaggagggagaaggtagagtcattcttggaaacccatcccccataaccagtgcaagtgcagcccaacggagaggtagagtgggcaggaatcccaaccaagttggagatgaataccattacgggggggccaccagtgaagatgatagcaacttagcccactggacagaggcaaagattatgctagacaacatacacatgcctaatggattagtggctcagctgtacgggccagagagggaaaaggctttcacaatggatggagagtaccgtctcagaggtgaggagaagaagaacttcttggagctgcttagaacggctgacctcccagtatggctagcctacaaggtggcgtccaatggcattcagtacactgacagaaaatggtgctttgatggaccacgcacaaatgccatactagaagataacactgaggtggagatagtcacccgaatgggcgagagaaagatcctcaagccgagatggctcgatgcgagggtttatgcagaccaccaggccctcaagtggtttaaggattttgcagcgggcaagagatcagccgtcagcttcatagaggtgctcggtcgcatgcctgagcatttcatgggaaagacacgggaagccttagacacaatgtatctggtggcaacagctgagaaaggtggaaaggcacaccgcatggctcttgaagaactgcccgacgcattggagaccatcacactcatcgttgccatcactgtgatgacaggaggattcttcctgctcatgatgcagagaaagggcatagggaaaatgggtctaggggctctagtgctcacgctggccaccttcttcctatgggcggcagaggttcctggaaccaaaatagcgggtaccttactggtcgccctgttgctgatggtggtcctcattccggaaccagaaaaacagaggtcacagacagacaaccagttggcagtgtttcttatctgcgtcctgaccgtggtcggagtggtggcagcaaatgagtacggaatgctggagaaaaccaaagcagaccttaagagcatgtttggcggaaggacgcaagcatcaggactgaccgga---ttgccaagcatggcactggacttgcgcccagccacggcttgggcgctgtatggggggagcacagttgtgttaacccctctcctgaagcacctaatcacctcagaatacgtcaccacatcgttagcttcaatcagttcacaagcgggttcgctgtttgtcttgccgcgaggcgtgcctttcactgacttggatctaaccgttggtcttgtctttcttggctgttggggccaaatcaccctcaccacgtttctaacagctatggtgctagtgacactccactatggatacatgctccctgggtggcaagcagaggcactcagagctgctcagagaagaacagcggctggcataatgaagaatgccgtcgtggacggaatggtcgccactgatgtgcccgaactggaaagaaccactcctttgatgcaaaagaaagtcggccaagtgctcctcataggggtcagcgtggcggcgtttctcgtcaaccccaatgtcaccaccgtgagagaggcaggtgtgttggtgacggcagccacactcaccttgtgggacaatggagccagtgcagtctggaattctaccaccgctacggggctctgccatgtcatgcgaggcagctacctagctggcggctccattgcctggactctcatcaagaacgctgacaagccctccttaaaaagggggaggcctggaggcaggacgctaggggagcagtggaaggaaaagttgaatg-ctatgagcagggatgagttcttcaaatacagaagagaggccataattgaggtggaccgcactgaagcatgcagagctaggcgcgagaacaacatagtgggaggacatccagtctcgcgagggtcagcaaagctccgctggctcgtggaaaaaggatttgtctcgccaataggaaaagtcatagatctgggatgcgggcgcggaggctggagctactacgcagcaactctgaagaaagttcaggaagtcaaagggtacacgaaaggtggggcgggacacgaagaaccgatgctcatgcagagttacggttggaacctggtctcgctaaaaagtggggtggacgtattctacaaaccctcggagcctagtgacaccctgttctgtgacataggagaatcttccccaagtccggaggtggaggaacaacgcacgctgcgcgtcttagaaatgacatctgactggttacatcggggacctagagagttctgcataaaagtgctctgcccttacatgcctaaagttatagaaaagatggaagtcctgcaacgtcgtttcggtggcgggctggtgcgccttcccctgtctcgaaactccaaccatgagatgtactgggtgagcggagctgctggcaacgtggtgcatgcggtcaacatgaccagccaagtgctgctagggcgaatgaatcgcacagtgtggagagggccaaagtatgaagaggatgtcaacctgggcagcgggacgagagctgtggggaagggagaggtccatagcaaccaggaaaaaatcaggaagagaatccagaagctcaaagaggaattcgccacaacctggcacaaagaccccgagcatccataccgaacttggacctatcacggaagctacgaagtgaaggccactggctcagcaagttctctcgtcaatggggtggtaaagctcatgagcaaaccctgggacgccatcgccaatgtcaccacaatggccatgaccgacaccaccccctttggccagcagagggtctttaaagagaaggttgacacgaaggctccagaaccaccagcaggagtcaaggaagtgctcaacgagactaccaactggctgtgggcccacttgtcacgggagaaacgaccccgcttgtgcactaaggaagaattcataaagaaagtcaacagcgacgcagctctcggagcagtgttcgctgaacagaatcaatggagcacggcgcgggaagccgtgggtgaccctctgttctgggagatggtcaatgaagaaagggaaaaccatttgcgaggggagtgccacacgtgcatttacaacatgatgggaaaaagagagaaaaaacccggagagttcggaaaggctaaagggagtagggctatctggttcatgtggctcggagctcgatacctagagttcgaagccctaggatttctaaatgaagaccactggctgagccgagaaaattcaggaggtggggtggaaggttcaggcgtccaaaagctgggatacattctccgtgacatagcagggaagcaaggaggtaaaatgtatgccgatgacaccgccgggtgggacaccagaatcactagaaccgacttggaaaatgaagccaaagtgctggagcttttggatggtgaacaccgcatgctcgcccgagccataattgaactaacgtacaggcacaaagtggtcaaggtcatgagacctgcagcaggaggaaagacagtgatggacgtgatatcacgagaagaccaaagggggagcgggcaggtggtgacctacgctctcaacacattcacgaacattgccgtccagcttgtccgcttgatggaggctgagggggtcattggaccacaacacttggaacaactgcccaggaaaaacaagatagctgttaggacctggctctttgagaatggagaggagagagtgactaggatggcgatcagtggagacgactgcgtcgtcaagccgctggatgacagattcgccacggctctccatttcctcaacgcaatgtcgaaggtcagaaaagatatccaagaatggaagccttcgcatggttggcacgactggcagcaggttcccttttgctccaatcattttcaggagattgtgatgaaagatggaaggagcatagtcgtcccgtgcagagggcaggatgagctgattggcagggcgcgtatctccccaggagctggatggaatgtgaaggacacagcttgcctggccaaagcgtatgcacagatgtggctgcttctatacttccatcggagggacctacgcctcatggcaaatgcaatctgctcagcagttccagtggactgggtgcccacaggcagaacatcctggtcaatacactcaaaaggagagtggatgaccactgaagacatgctgcaagtctggaacagggtatggattgaagaaaatgaatggatgatggacaagaccccaatcacaagctggacagacgttccgtacgtgggaaagcgtgaggacatctggtgtggcagtctcatcggaacgcgatccagggcaacatgggctgagaacatctacgcggcaataaaccaagtgagggccatcattggaaaagaaaattatgttgattacat-gacttccctcagaagatatgaggatgtattgattcaggaggacagggtcatttag"/>
                        <sequence id="seq_G1_EU880214.1_China_2007-07-01" spec="Sequence" taxon="G1_EU880214.1_China_2007-07-01" totalcount="4" value="atgactaaaaaaccaggagggcccggaaaaaaccgggccatcaatatgctgaaacgcggattaccccgcgtattcccactagtgggagtgaagagggtagtaatgagcttgttggacggcagagggccagtacgattcgtgctggctcttatcacgttcttcaagtttacagcattagccccgaccaaggcgcttttgggccgctggagagcagtggaaaaaagtgtggcaatgaaacatcttaccagtttcaaacgagaacttggaacactcatcgacgccgtgaacaagcggggcaaaaaacaaaacaaaagaggagggaatgaaagctcgattatgtggcttgccagcttggcaatcgtaacagcctgtgccggagccatgaagctatcaaactttcaaggaaagcttctgatgaccatcaacaacacggacattgcggacgtcatcgtgatccccacctcaaaaggtgaaaacagatgttgggtccgagcaatcgacgttggttacatgtgtgaagacaccatcacgtacgaatgtccgaagcttgccgtgggcaacgatccggaagacgtggactgctggtgcgacaatcaagaagtctacgtgcagtatggtcgctgcacacggaccaggcattccaaacgaagcagaagatccgtttcggtccaaacgcatggggaaagctcactagtgaacaaaaaagaggcttggctggattcaacgaaggccacgcgatacctcatgaaaacggagaactggatcataaggaaccctggttatgctttcctggcggcggcacttggatggatgcttggcagcaacagtggccaacgtgtggtgttcactattctcttgctgttggtcgctccggcttacagttttaactgtttgggaatggggaatcgggacttcatagaaggagccagtggagccacttgggtggatctggtgttagaaggagatagctgtttgacaatcatggcaaacgacaaaccaacactagatgtccgcatgatcaacattgaagctagccaacttgctgaagtcaggagttactgctatcacgcttcagtcactgacatttcaacggtggctcgatgccccacgacaggagaagctcacaacgaaaaacgtgccgacagcagctacgtgtgcaaacaaggctttactgatcgcggatggggaaatggatgtggacttttcgggaaaggaagcattgacacatgcgcaaaattttcttgtaccaataaggccattggaagaatgatccaaccagagaacatcaagtacgaggttggcatattcgtgcacggaaccaccacctcggaaaaccatgggaattactcagcgcaagtaggagcgtctcaagcagcaaggtttactgtaactccaaatgctccctcaataaccctcaagcttggtgattatggagaagtcacactggattgtgaaccaaggagtggactgaacactgaagcgttctatgtcatgaccgtgggttcgaagtcattcttagtccatagggaatggttccatgacctttctcttccctggacgtccccctcaagcacggcatggagaaacagagaactcctcatggaatttgaagaggcacatgccacaaaacaatctgtcgtagctcttgggtcacgggagggaggcctccatcaagcgttggcaggagccatcgtggtggagtactcgagctcagtgaagttgacatcaggtcacctgaaatgcaggctaaaaatggacaaactggctctgaagggcacgacttatggcatgtgtacagagaaattctcgttcgcgaaaaatccagcggacacaggccatggaacagttgtcattgagctcacatactctggaagtgatggtccctgtaaaattccgattgtctcagtcgtgagtttaaacgacatgacccctgtggggaggctggtaacagtaaaccccttcgtcgcgacatctagctccaactcaaaggtgctggttgagatggaacctcccttcggagactcttatatcgtggttggaagaggggacaagcagattaaccatcactggcacaaagctggaagcacgctgggtaaagccttctcaacaactttgaaaggggctcagagactagcagcgctaggcgacacagcctgggacttcggctccattggaggggttttcaactccatagggaaagctgttcaccaagtatttggcggtgcattcagaacgctctttgggggaatgtcttggatcacacaaggactaatgggggccttacttctttggatgggtgtcaacgcacgagaccggtcaatcgccctggcttttctggccacgggaggtgtgctcgtgtttttagcgaccaatgtgcatgctgacactggatgtgccattgacatcacaagaaaagagatgaggtgtggaagtggcatcttcgtgcataacgacgtagaggcttgggtagataggtacaaatatctgccagagacgcccagatccttagcgaagatcgtccataaagcacatcaagaaggagtgtgcggggtcagatccgtcactagactggaacaccagatgtgggaatctgtgcgggacgaactgaatgtcttgctcaaagagaacgcggtggatctcagtgtggtggtgaacaagcccgtggggagatatcgctcagcccccaaacgcctatccatgactcaagaaaagtttgagatgggctggaaagcatggggaaaaagcattctcttcgcccccgaattggccaactccacgttcgtcgtggatggacccgagacaaaggaatgccctgatgagcgcagagcctggaacagcatgcaaatcgaagacttcggcttcggcatcacatcaacccgagtgtggctgaaaattagagaggagaacactgatgagtgtgatggagcaatcatagggacagctgttaaagggcatgtggcagttcatagtgacttgtcatactggattgagagccgtctcaatgacacctggaaacttgagagggctgtcttcggagaagtgaaatcttgcacttggcccgagacacacactctttggggtgacggtgttgaggagagcgagcttatcatcccacacaccatagctggaccgagaagcaagcacaaccggagagaagggtataaaacacaaaaccagggaccctgggatgagaacggcatcgtccttgactttgactattgtccgggaacaaaagtcaccatcacagaggactgtggcaagaggggtccctcaatcagaactactactgacagtggaaagctgatcaccgattggtgctgccgcagctgttctctaccgcctttacggttccggacagaaaatggttgctggtatgggatggaaatcagacctgttaggcatgatgaaacaacactcgttagatcacaggttgacgctttcaacggcgaaatgattgacccttttcagctgggccttctggtgatgtttctggccacccaggaggtccttcgcaagaggtggacggccagattgacgattcctgcggttttgggggccctacttgtgctgatgcttgggggcatcacttacactgacctggcaagatatgtggtgctagttgctgcggctttcgcggaggccaatagtggaggagatgttctgcacctcgctttgatagccgtcttcaagatccaaccagcttttctggtcatgaacatgcttagcgcgagatggacgaaccaagagaacgtggttctggtcctgggggcggcttttttccaactagcttcagtggacttacagattggagtccacggaatcctgaatgccgcagccatagcatggatgatcgttcgagcgatcacatttcccacaacttctaccgttgccatgccagtcttagcgctcctaactccgggaatgagggccttgtatctggacacttacagaatcattcttcttgtcataggaatttgttccctgctgcaagagaggagaaagaccatggcgaagaagaaaggagccgtgctcttgggcttagcgctcacatccaccggatggttttcgcccaccactatcgcagccggactaatggtatgcaacccaaacaagaagagagggtggccagctaccgagttcctttcagcggttgggttgatgtttgccattgtgggaggtctagctgagttggacatcgaatctatgtcaatacccttcatgctggcagggcttatggcagtgtcctacgtggtatcaggaaaggcaaccgacatgtggctggaccgggctgccgatatcagctgggagatggaagctgcaatcacaggaagtagccggaggctagatgttaagttggacgacgacggcgactttcacttgattgatgatcccggtgttccatggaaagtctggctcttgcgtatgtcttgtatcggtttagccgctctgacaccctgggctatcgtccccgccgcttttggctattggctcactctgaaaacaacgaaaagagggggcgtgttctgggacacgccatctccaaagccttgcttaaagggggacaccaccacaggagtttaccgaatcatggccagggggattctcggcacttaccaggccggcgttggagtcatgtacgagaatgttttccacacattgtggcacacaactagaggagcagccatcatgagtggagaaggaaagctaacgccatactggggtagtgtgaaggaagaccgcataagctatggaggcccgtggaggttcgaccggaagtggaatggaacagatgatgtgcaagtgatcgtggtggaaccagggaaacctgcagtaaacatccagacaaaaccgggagtgtttcgcacccctttcggggagattggagcagtcagcttggactacccacggggaacatccggctcacccatcctagattccaatggagacatcataggcttgtatggcaatggagttgaactcggcgatggatcgtacgtcagcgccattgtgcagggcgaccgtcaagaggaaccagttccagatgcctacactccaagcatgctgaaaaagagacagatgactgtgctggacctgcacccaggttcgggaaaaaccaggaagattctaccccaaataatcaaggacgccatccagcagcgcttgagaacagccgtgctggcacccacacgagtggtagcagcagaaatggcggaagctttgaaaggactcccagtacgatatcaaacctcagcagtgcagagggagcatcagggaaatgaaatagtagacgtaatgtgccatgccactctgacccatagactaatgtcaccaaacagagtgcccaattacaacttattcgtgatggatgaggctcacttcactgacccagctagcatcgccgctcggggttatattgcaaccaaggtggaactgggggaggcagcagccatttttatgacggcgaccccgcccgggaccactgatccctttcccgactcaaatgccccaatccatgacctgcaggatgagatcccagacagggcgtggagcagtggatacgaatggatcacggactatgcgggaaaaactgtgtggttcgtggcaagtgtgaaaatggggaatgagatcgcaatgtgccttcaaagagcggggaaaaaggtcatccagctcaatcgtaagtcttatgacacagaatatccaaaatgcaaaaatggagattgggactttgtcatcaccactgacatctctgagatgggggccaattttggtgcgagcagggtcattgactgcagaaagagtgtgaaacccaccatcctagaggagggagaaggtagagtcatccttggaaacccatcccccataaccagtgcaagcgcagcccaacggagaggtagagtgggcaggaatcccaaccaagttggagatgaataccattacgggggggccaccagtgaagatgacagcaacttagcccactggacagaggcaaaaattatgctagacaacatacacatgcctaatggattggtggctcagctgtacgggccagagagggaaaaggctttcacaatggatggagagtaccgtctcagaggtgaggagaagaagaacttcttggagctgcttagaacggctgacctcccagtatggctagcctacaaggtggcgtccaatggcattcagtacactgacagaaaatggtgctttgatggaccacgcacaaatgccatactagaagataacactgaggtggagatagtcacccgaatgggcgagagaaagatcctcaagccgagatggctcgatgcgagggtttatgcagaccaccaggccctcaagtggtttaaggattttgcagcgggcaagagatcagccgtcagtttcatagaggtgctcggtcgcatgcctgagcatttcatgggaaagacacgggaagccttagacacaatgtatctggtggcaacagctgagaaaggtggaaaggcacaccgcatggctcttgaagaactgcccgacgccttggagaccatcacactcattgttgccatcactgtgatgacaggaggattcttcctgctcatgatgcagagaaagggcatagggaaaatgggtctaggggctctagtgctcacgctggccaccttcttcctatgggcggcagaggttcctggaaccaaaatagcgggtaccttactggtcgccctgttgctgatggtggtcctcatcccggaaccaggaaaacagaggtcacagacagacaaccagttggcagtgtttcttatctgcgtcctgaccgtggtcggagtggtggcagcaaatgagtacggaatgctggaaaaaaccaaagcagaccttaagagcatgtttggcggaaggacgcaagcatcagggctgaccgga---ttgccaagcatggcactggacttgcgtccagctacggcttgggcgctgtatggggggagcacagttgtgttaacccctctcctgaagcacctaatcacctcagaatacgtcaccacatcgttagcttcaatcagttcacaagcgggttcgctgtttgtcttgccgcgaggcgtgcctttcactgacttggatctaaccgttggtcttgtctttcttggctgttggggccaaatcaccctcaccacgttcctaacagctatggtgctagtgacactccactatggatacatgctccctgggtggcaagcagaggcgctcagagctgctcagagaagaacagcggctggcataatgaagaatgccgtcgtggacggaatggtcgccactgatgtgcccgaactggaaagaaccactcctttgatgcaaaagaaagtcggccaagtgctcctcataggggtcagcgtggcggcgtttctcgtcaaccccaatgtcaccaccgtgagagaggcaggtgtgttggtgacggcagccacactcaccttgtgggacaatggagccagtgcagtctggaattctaccaccgctacggggctctgccatgtcatgcgaggcagctacctagctggcggctccattgcctggactctcatcaagaacgctgacaagccctccttaaaaagggggaggcctggaggcaggacgctaggggagcagtggaaggaaaagttgaatg-ctatgagcagggatgagttcttcaaatacagaagagaggccataattgaggtggaccgcactgaagcatgcagagctaggcgcgagaacaacatagtgggaggacatccagtctcgcgagggtcagcaaagctccgctggctcgtggaaaaaggatttgtctcgccaataggaaaagtcatagatctgggatgcgggcgcggaggctggagctactacgcagcaacactgaagaaagttcaggaagtcaaagggtacacgaaaggtggggcgggacacgaagaaccgatgctcatgcagagttacggttggaacctggtctcgctaaaaagtggggtggacgtattctacaaaccctcggagcctagtgacaccctgttctgtgacataggagaatcatccccaagtccggaggtggaggaacaacgcacgctgcgcgtcttagaaatgacatctgactggttacatcggggacctagagagttctgcataaaagtgctctgcccttacatgcctaaagttatagaaaagatggaagtcctgcaacgtcgtttcggtggcgggctggtgcgccttcccctgtctcgaaactccaaccatgagatgtactgggtgagcggagctgctggcaacgtggtgcatgcggtcaacatgaccagtcaagtgctgctagggcgaatggatcgcacagtgtggagagggccaaagtatgaagaggatgtcaacctgggcagcgggacgagagctgtggggaagggagaggtccatagcaaccaggaaaaaattaggaagagaatccagaagcttaaagaggaattcgccacaacctggcacaaagaccccgagcatccataccgaacttggacctatcacggaagctacgaagtgaaggccactggctcagcaagttctctcgtcaatggggtggtaaagctcatgagcaaaccctgggacgccatcgccaatgtcaccacaatggccatgaccgacaccaccccctttggccagcagagggtctttaaagagaaagttgacacgaaggctccagaaccaccagcaggagtcaaggaagtgctcaacgagactaccaactggctgtgggcccacttgtcacgggagaaacgaccccgcttgtgcactaaggaagaattcataaagaaagtcaacagcaacgcagctctcggagcagtgttcgctgaacagaatcaatggagcacggcgcgggaggccgtgggtgactctctgttctgggagatggtcaatgaagaaagggaaaaccatttgcgaggggagtgccacacgtgcatttacaacatgatgggaaaaagagagaaaaaacccggagagttcggaaaggctaaagggagtagggctatctggttcatgtggctcggagctcggtacctagagttcgaagccctaggatttctaaatgaagaccactggctgagccgagagaattcaggaggtggggtggaaggttcaggcgtccaaaagctgggatacattctccgtgacatagcagggaagcaaggaggtaaaatgtatgccgatgacaccgccgggtgggacaccagaatcactagaaccgacttggaaaatgaagccaaagtgctggagcttttggatggtgaacaccgcatgctcgcccgagccataattgaactaacgtacaggcacaaagtggtcaaggtcatgagacctgcagcaggagggaagacagtgatggacgtgatatcacgagaagaccaaagggggagcgggcaggtggtgacctacgctctcaacacattcacgaacattgccgtccagcttgtccgcttgatggaggctgagggggtcattggaccacaacacttggaacagctgcctagaaaaaacaagatagctgttaggacctggctctttgagaatggagaggagagagtgactaggatggcgatcagtggagacgactgcgtcgtcaagccgctggatgacagattcgccacggctctccatttcctcaacgcaatgtcgaaggtcagaaaagatatccaagaatggaagccttcgcatggttggcacgactggcagcaggttcccttttgctccaatcattttcaggagattgtgatgaaagatggaaggagcatagtcgtcccgtgcagagggcaggatgagctgattggcagggcgcgcatctccccaggagctggatggaatgtgaaggacacagcctgcctggccaaagcgtatgcacagatgtggctgcttctatacttccatcggagggacctacgcctcatggcaaatgcaatctgctcagcagttccagtggactgggtgcccacaggcagaacatcctggtcaatacactcaaaaggagagtggatgaccactgaagacatgctgcaagtctggaacagagtatggattgaagaaaatgaatggatgatggacaagaccccaatcacaagctggacagacgttccgtacgtgggaaagcgtgaggacatctggtgtggcagtctcatcggaacgcgatccagggcaacatgggctgagaacgtctacgcggcaataaaccaagtgagggccatcattggaaaagaaaattatgttgattacat-gacttccctcagaagatatgaggatgtattgattcaggaggacagggtcatttag"/>
                        <sequence id="seq_G1_FJ495189.1_China_2007-08-01" spec="Sequence" taxon="G1_FJ495189.1_China_2007-08-01" totalcount="4" value="atgactaaaaaaccaggagggcccggaaaaaaccgggccatcaatatgctgaaacgcggattaccccgcgtattcccactagtgggagtgaagagggtagttatgagcttgttggacggcagagggccagtacgatttgtgctggctcttatcacgttcttcaagtttacagcattagccccgaccaaggcgcttttgggccgctggagagcagtggaaaaaagtgtggcaatgaaacatcttaccagtttcaaacgagaacttggaacactcattgacgccgtgaacaagcggggcaaaaaacaaaacaaaagaggagggaatgaaagcttgattatgtggcttgccagcttggcaatcgtaacagcctgtgccggagccatgaagctatcaaactttcaaggaaagcttctgatgaccatcaacaacacggacattgcggatgtcatcgtgatccccacctcaaaaggtgaaaacagatgctgggtacgagcaatcgacgttggttacatgtgtgaagacaccatcacgtatgaatgtccgaagcttgccgtgggcaacgatccggaagacgtggactgctggtgcgacaatcaggaagtctacgtgcagtatggtcgctgcacacggaccaggcattccaaacgaagcagaagatccgtttcggtccaaacgcatggggaaagctcactagtgaacaaaaaagaggcttggctggattcaacgaaggccacgcgatacctcatgaaaacggagaactggatcataaggaaccctggttatgctttcctggcggtggcacttggatggatgcttggcagcaacaatggccaacgtgtggtgttcactattctcttgctattggtcgccccggcttacagttttaactgtctgggaatggggaatcgggatttcatagaaggagccagtggagccacttgggtggatctggtgttggaaggagatagctgtttgacaattatggcaaacgacaaaccaacactagatgtccgcatgatcaacattgaagctagccaacttgctgaagtcaggagttactgctatcacgcttcagtcactgacatttcaacggtggctcgatgccccacgactggagaagcccacaatgaaaaacgtgctgacagcagctacgtgtgcaaacaaggctttactgaccgcggatggggaaatggatgtggacttttcgggaaaggaagcattgacacatgcgcaaaattttcgtgtaccagtaaggccattggaagaatgatccaaccagagaacatcaagtacgaggttggcatattcgtgcacggaaccactacctcggaaaaccatgggaattactcagcgcaagtaggagcgtctcaagcagcaaagtttactgtaactccaaatgctccttcaataaccctcaagcttggtgattatggagaagtcacactggattgtgaaccaaggagtggactgaacactgaagcgttctatgtcatgaccgtgggttcgaagtcattcttagtccatagggaatggttccatgacctttctcttccctggacgtccccctcaagcacggcatggagaaacagagaactcctcatggaatttgaagaggcacatgccacaaaacaatctgtcgtagctcttgggtcacaggagggaggcctccatcaagcgttggcaggagccatcgtggtggagtactcgagctcagtgaaattgacatcaggtcacctgaaatgcaggctaaaaatggacaaactggctctgaagggcacgacttatggcatgtgtacagaaaaattctcgttcgcgaaaaatccagcggacacgggccatggaacagttgtcattgagctcacatattctggaagtgatggtccctgtaaaattccgattgtctcagtcgctagtttaaacgacatgacccctgtggggaggctggtaacagtaaaccccttcgtcgcaacatctagctccaactcaaaggtgctggttgagatggaacctcccttcggagactcttatatcgtggttggaagaggggacaagcagattaaccatcactggcacaaagctggaagcacgctgggcaaagctttctcaacaactttgaaaggggctcagagactagcagcgctaggtgacacagcctgggacttcggttccattggaggggtattcaactccatagggaaagctgttcaccaagtatttggcggtgcattcagaacgctctttgggggaatgtcttggatcacacaaggactaatgggggccttacttctttggatgggtgtcaacgcacgagaccggtcaatcgccctggcttttctggccacgggaggtgtgctcgtgtttttagcgaccaatgtgcatgccgacactggctgtgccattgacatcacaagaaaagagatgaggtgtggaagtggcatcttcgtgcacaacgacgtagaggcttgggtagataggtacaaatatttgccagagacgcccagatccttagcgaagatcgtccacaaagcacatcaagaaggagtgtgcggggtcagatccgtcactagactggaacaccagatgtgggagtctgtgcgagacgaactgaatgtcttgctcaaagagaacgcggtggatctcagtgtggtggtgaacaagcccgtggggagatatcgctcagcccccaaacgcctatccatgactcaagaaaagtttgagatgggctggaaagcatggggaaaaagcattctcttcgcccccgaattggccaactccacgttcgtcgtggatggacccgagacaaaggaatgccctgatgagcgcagagcctggaacagcatgcaaatcgaagatttcggcttcggcatcacatcaacccgagtgtggctgaaaattagagaggagaacactgatgagtgtgatggagcaatcatagggacagctgttaaagggcatgtggcagttcatagtgacttgtcatactggatcgagagccgtctcaatgacacctggaaacttgagagggctgtcttcggggaggtgaaatcttgcacttggcccgagacacacactctttggggtgacggtgttgaggagagcgagcttatcatcccacacaccatagctggaccgagaagcaagcacaaccggagagaagggtataaaacacaaaaccagggaccctgggatgagaacggcatcgttcttgactttgactattgtccaggaacaaaagtcaccatcacagaggactgtggcaagaggggtccctcaatcagaaccactactgacagtggaaagctgatcaccgattggtgctgccgcagctgttctctaccgcctttgcggttccggacagaaaatggttgctggtatgggatggaaatcagacctgttaggcatgacgaaacaacactcgttaggtcacaggttgacgctttcaacggcgaaatgattgacccttttcagctgggccttctggtgatgtttctggccacccaggaggtccttcgcaagaggtggacggccagattgacgattcctgcggttttgggggctctacttgtgctgatgcttgggggcatcacttacactgacctggcaagatatgtggtgctagttgctgcggctttcgcggaggccaacagtggaggagatgttctgcacctcgctctgatagccgtcttcaagatccaaccagcttttctggtcatgaacatgcttagcgcgagatggacgaaccaagagaacgtggttctggtcctgggggcggcttttttccaactagcttcagtggatttacagatcggagtccacggaatcctgaacgctgcagccatagcatggatgatcgttcgagcgatcacatttcccacaacttctaccgttgccatgccaatcttagcgctcctaactccgggaatgagggctttgtatctggacacttatagaatcattcttcttgtcataggaatttgttccctgctgcaagagaggagaaagaccatggcgaagaagaaaggagccgtgctcttgggcttagcgctcacatccaccggatggttttcgcccaccactatcgcagccggactaatggtctgcaacccaaacaagaagagggggtggccagccaccgagttcctttcagcggttgggttgatgtttgccattgtgggaggtctagccgagttggacatcgaatctatgtcaatacccttcatgctggcagggctcatggcagtgtcctacgtggtatcaggaaaggcaaccgacatgtggctggaccgggctgccgatatcagctgggagatggaggctgcaatcacaggaagtagccggaggctagatgttaagttggatgacgacggcgactttcacttgattgatgatcccggtgttccatggaaggtctggcttctgcgcatgtcttgtatcggtttagccgctctgacaccctgggctatcgttcccgccgcttttggctattggctcactctgaaaacaacaaaaagagggggcgtgttctgggacacgccatctccaaagccttgcttaaagggggacaccaccacaggagtttaccgaattatggccagggggattctaggcacttaccaggccggagttggagtcatgtatgagaatgttttccacacattgtggcacacaactagaggagcagccatcatgagtggagaaggaaagctaacgccatactggggtagtgtgaaggaagaccgcataagctatggaggcccgtggaggtttgaccggaagtggaatggaacagatgatgtgcaagtgattgtggtggaacaagggaaacctgcagtaaacatccagacaaaaccgggagtgtttcgcacccctttcggggaagttggagcagtcagcttggactacccacggggaacatccggctcacccatcctagattccaatggagacatcataggcttgtatggcaatggggttgaactcggcgatggatcgtatgtcagcgccattgtgcagggcgaccgtcaagaggaaccagttccagatgcctacactccaagcatgctgaaaaagagacagatgactgtgctggacctgcacccaggttcgggaaaaaccaggaagatcctaccccaaataattaaggacgccatccagcagcgcttgagaacagccgtgctggcacccacacgagtggtagcagcagaaatggcggaagctttgagaggactcccagtacgatatcaaacctcggcagtgcagagggagcatcagggaaatgaaatagtagacgtaatgtgccatgccactctgacccatagactaatgtcaccaaacagggtgcccaactacaatttattcgtgatggatgaggctcacttcactgacccagctagcatcgccgctcggggttatattgcaaccaaggtggaactgggggaggcagcagccatttttatgacggcgaccccgcccgggaccactgatccctttcccgactcaaatgccccaattcatgacctgcaggatgagatcccagacagggcatggagcagtggatacgaatggatcacggactatgcgggaaaaactgtgtggttcgtggcaagtgtgaaaatggggaatgagatcgcaatgtgcctccaaagagcggggaaaaaggtcatccagctcaatcgtaagtcatatgacacagaatacccaaaatgcaaaaatggagattgggactttgttatcaccactgacatctctgagatgggggccaattttggtgcgagcagggtcattgactgcagaaagagtgtgaaacccaccatcctagaggagggagaaggtagagtcattcttggaaacccatcccccataaccagtgcaagtgcagcccaacggagaggtagagtgggcaggaatcctaaccaagttggagatgaataccattacgggggggccaccagtgaagatgacagcaacctagcccactggacagaggcaaaaattatgctagacaacatacatatgcctaatggattagtggctcagctgtacgggccagagagggaaaaggctttcacaatggatggagagtaccgactcagaggtgaggagaagaagaacttcttggagctgcttagaacggctgacctcccagtatggctagcctacaaggtggcgtccaatggcattcagtacactgacagaaaatggtgctttgatggaccacgcacaaatgccatactagaagataacactgaggtggagatagttacccgaatgggtgagagaaagatcctcaagccgagatggctcgatgcgagggtttatgcagaccaccaggccctcaagtggtttaaggattttgcagcgggcaagagatcagccgtcagtttcatagaggtgctcggtcgcatgcctgagcatttcatgggaaagacacgggaagccttagacacaatgtatctggtggcaacagctgagaaaggtggaaaggcacaccgcatggctcttgaagaactgcccgacgcattggagaccatcacactcatcgttgccatcactgtgatgacaggaggattcttcctgctcatgatgcagagaaagggtataggaaaaatgggtctaggggctctagtgcttacgctggctacctttttcctatgggcggcagaggttcctggaaccaaaatagcgggcaccctactggtcgccctgttgctaatggtggtcctcatcccggaaccagaaaaacagaggtcacagacagacaaccagttggcagtgtttcttatctgcgtcctgaccgtggtcggagtggtggcagcaaatgagtacggaatgctggaaaaaaccaaagcagaccttaagagcatgtttggcggaaggacgcaagcaccaggactgaccgga---ttgcctagcatggcactggacttgcgcccagccacagcttgggcgctgtatggggggagcacagttgtgttaacccctctcctgaagcatctaatcacctcagaatacgtcaccacatcgttagcttcaatcagttcacaagcgggttcgctgtttgttttgccgcgaggcgtgcctttcactgacttggatctaaccgttggccttgtctttcttggctgttggggccaaatcaccctcaccacgttcctaacagctatggtgctagtgacactccactatggatacatgctccctgggtggcaagcagaggcactcagagctgctcagagaagaacagcggctggcataatgaagaatgccgtcgtggacggaatggtcgccaccgatgtgcccgaactggaaagaaccactcccttgatgcaaaagaaagtcggccaagtgctcctcataggggtcagcgtggcggcgtttctcgtcaaccccaatgtcaccaccgtgagagaggcaggtgtgttggtgacggcagccacactcaccttgtgggacaatggagccagtgccgtctggaattccaccaccgctacggggctttgccatgtcatgcgaggcagctacctagctggcggctccattgcctggactctcatcaagaacgctgacaagccctccttaaaaagggggaggcctggaggcaggacgctaggggagcagtggaaggaaaagttgaatg-ctatgagcagggatgagttcttcaaatacagaagagaggccataattgaggtggaccgcactgaagcacgcagggctaggcgcgagaacaacatagtgggaggacacccagtctcgcgagggtcagcaaagctccgctggctcgtggaaaaaggatttgtctcgccaataggaaaagtcatagatctgggatgcgggcgcggaggctggagctactacgcagcaactctgaaaaaagttcaggaagtcaaagggtacacgaaaggtggggcgggacacgaagaaccgatgctcatgcagagttacggttggaacctggtctcgttaaagagtggggtggacgtattctacaaaccctcggagcctagtgacaccctgttctgtgacataggagaatcttccccaagtccagaggtggaggaacaacgcacgctgcgcgtcctagaaatgacatctgactggttacatcggggacctagagagttctgcataaaagtgctctgcccttacatgcctaaagttatagaaaagatggaagtcctgcaacgtcgtttcggtggcgggttggtgcgccttcccctgtctcgaaactccaaccatgagatgtactgggtgagtggagctgctggcaatgtggtgcatgcggtcaacatgaccagccaagtgctgctagggcgaatggatcgcacagtgtggagagggccaaagtacgaagaggatgtcaacctgggcagcgggacgagagctgtggggaagggagaggtccatagcaaccagaaaaaaattaggaagagaatccagaaacttagagaggaattcgctacaacctggcacaaagacccagagcatccataccgaacttggacctatcatggaagctacgaagtgaaggccactggctcagcaagctctctcgtcaatggggtggtaaagctcatgagcaaaccctgggacgccatcgccaatgtcaccacaatggccatgactgacaccaccccctttggccaacagagggtcttcaaagagaaggttgacacgaaggctccagagccaccagcaggagtcaaggaagtgctcaacgagaccaccaactggctgtgggcccacttgtcacgggagaaacgaccccgcttgtgcactaaggaagaattcataaagaaagtcaacagcaacgcagctctcggagcagtgttcgctgaacaaaaccaatggagcacggcgcgggaagccgtgggcgaccctctgttctgggagatggtcaatgaagaaagggaaaaccatttgcgaggggagtgccacacgtgcgtttacaacatgatgggaaaaagagagaaaaaacctggagagttcggaaaggctaaagggagtagggctatttggttcatgtggctcggagctcggtacctagagttcgaagccctaggatttctaaatgaagaccattggctgagccgagagaattcaggaggtggggtggaaggttcaggcgtccaaaagctgggatacattctccgtgacatagcagggaagcaaggaggtaaaatgtatgccgatgacaccgccgggtgggacaccagaatcactagaaccgacttggaaaatgaagccaaagtgctggagcttttggatggtgaacatcgcatgctcgcccgagccataattgaactaacgtacaggcacaaagtggtcaaggttatgaggcctgcagcaggaggaaagacagtgatggacgtgatatcacgagaagaccaaagggggagtgggcaggtggtgacctacgctctcaacacattcacgaacattgctgtccagcttgtccgcttgatggaggctgagggggtcattggaccacaacacttggaacagctgcccaggaaaaacaaaatagctgttaggacctggctttttgagaatggagaggagagagtgactaggatggcgatcagtggagacgactgcgttgtcaagccgctggatgacagattcgccacggctctccatttcctcaacgcaatgtcgaaggtcagaaaagatatccaagaatggaagccttcgcatggttggcacgactggcagcaggttcccttttgctccaatcattttcaggagattgtgatgaaagatggaaggagcatagtcgtcccgtgcagagggcaggatgagctgattggcagggcgcgcatctccccaggagctggatggaatgtgaaggacacagcttgcctggccaaagcgtatgcacagatgtggctgcttctatacttccatcggagggatctacgccttatggcaaatgcaatctgctcagcagttccagtggactgggtgcccacaggcagaacatcctggtcaatacactcaaaaggagagtggatgaccactgaagacatgctgcaagtctggaacagggtatggattgaagaaaatgaatggatgatggacaagaccccaatcacaagctggacagacgttccgtacgtgggaaagcgtgaggacatctggtgtggcagtctcatcggaacgcgatccagggcaacatgggctgagaacatctacgcggcaataaaccaagtgagggccatcattggaaaagaaaattatgttgattacat-gacttccctcagaagatatgaggatgtattgatccaggaggatagggtcatttag"/>
                        <sequence id="seq_G1_GQ902058.1_Thailand_1982-01-01" spec="Sequence" taxon="G1_GQ902058.1_Thailand_1982-01-01" totalcount="4" value="atgactaaaaaaccaggagggcccggaaaaaaccgggccatcaatatgctgaaacgcggattaccccgcgtattcccactagtgggagtgaagagggtagtgatgagcttgttggacggcagagggccagtgcgatttgtgctggctcttatcacgttcttcaagttcacagcattagccccgaccaaggcgcttttgggccgatggagagcagtggagaagagtgtggcaatgaaacatcttaccagtttcaaacgagaacttggaacactcatcgacgccgtgaacaaacggggcaaaaaacaaaacaaaagaggagggaatgagagctcgatcatgtggcttgccagcttggcaatcgtagcagcttgtgccggagctatgaagctatcaaacttccaaggaaagcttctgatgaccatcaacaacacggacattgcggacgtcatcgtgattcccacctcaaaaggcgaaaacagatgttgggtccgagcaatcgacgttggttacatgtgtgaagacaccatcacgtacgaatgtccgaagctagcagtgggcaacgacccagaagacgtggattgctggtgtgacaatcaagaagtcttcgtgcagtatggtcgctgcacacggaccaggcattccaaacgaagcagaagatccgtttcggtccaaacgcatggggaaagctcactagtgaacaaaaaagaggcttggttggattcaacgaaggccacgcggtacctcatgaaaacggagaattggatcataaggaaccctggttatgctttcctggcggcggcacttggctggatgcttggcagtaatagtggtcaacgtgtggtgttcaccatcctcctgctgttggtcgctccggcttacagttttaactgtctgggaatggggaatcgagatttcatagaaggagccagtggagccacttgggtggatctggtattagaaggagacagttgtttgacaatcatggcaaacgacaaaccgacactagatgtccgcatgattaacattgaagccagccaacttgccgaagttaggagctactgctatcacgcttcagtcactgacatttcaacggtggctcgatgccccacgactggagaagctcacaacgagaaacgtgctgacagcaactacgtgtgcaagcaaggtttcactgaccgcggatggggaaatggatgtggacttttcgggaaaggaagtattgacacttgcgcaaagttttcttgcaccagtaaggccattggaagaacaatccaaccagagaacatcaagtatgaagttggtgtattcgtgcacggaaccaccacctcggaaaaccatgggaattactcagcgcaggttggagcgtctcaagcagcaaagtttactgtaactccaaacgctccttcaataaccctcaagcttggtgattatggagaagtcacactggattgtgaaccaaggagtggactgaacactgaagcgttctatgtcatgactgtgggctcgaagtcattcttagtccatagggaatggttccatgacctttctcttccctggacgtccccctcaagcacggcatggaggaatagagaactccttatggaatttgaagaggcacatgccacaaaacaatctgtcgtagcccttgggtcacaggagggaggcctccatcaagcgttagcaggagccatcgtggtggagtactcaagctcagtgaagttgacatcaggtcacctgaaatgcaggctgaaaatggacaaactggctctgaagggcacgacttatggcatgtgcacaggaaaattctcgttcgcgaaaaacccagcggacacaggccatggaacagttgtcattgagctcacatactctggaagtgatggtccctgcaaaattccgattgtttcagtcgcgagtttaaacgacatgacccctgtgggaaggctggtaacagtaaaccccttcgtcgcgacatccagctccaactcgaaggtgctggttgagatggaacctcctttcggagactcttatatcgtggttggaagaggggacaagcagattaaccaccactggcacaaagctggaagcacgttgggaaaagccttctcaacaactttgaaaggagctcaaagactggcagcgctaggggacacagcctgggactttggttccattgggggggtattcaactccatagggaaagctgttcaccaagtatttggcggtgcatttagaacgctctttgggggaatgtcttggatcacgcaaggactaatgggggccctacttctctggatgggtgtcaacgcacgagatcggtcaatcgccctggcttttttggccacgggaggtgtgctcgtctttttagcgaccaatgtgcatgctgacactggctgtgccattgacatcacgagaaaagaaatgaggtgtggaagtggcattttcgtgcacaacgacgtagaggcctgggtagataggtacaaatatctgccagagacgcccagatccctagcgaagatcgtccacaaagctcatcaagaaggagtgtgcggggtcagatccgtcaccagattggaacaccagatgtgggaatctgtgcgggacgaactgaatgtcttgcttaaagagaacgcggtggatctcagtgtggtggttaacaagcctgtggggagataccgctcagcccccaaacgcctatccatgactcaagagaagtttgagatgggctggaaagcatggggaaaaagcattctcttcgcccccgaactggccaactccacgttcgtcgtggatggacccgagacaaaggaatgccctgacgagcgcagagcctggaacagcatgcaaatcgaagacttcggcttcggtatcacatcaacccgcgtgtggctgaaaattagagaggaggacactgatgagtgtgatggagcgatcatagggacagctgttaaagggcatgtggcagttcatagtgacctgtcatactggattgagagccgtctcaatgacacatggaaacttgagagggctgtcttcggagaggtgaaatcttgcacttggcccgagacacacactctttggggtgacggcgttgaggagagcgagctcatcatcccacacaccatagctggaccgaaaagcaagcacaatcggagagaagggtacaagacacaaaaccagggaccctgggatgagaacggcattgtccttgattttgactattgtccaggaacaaaagtcaccattacagaggattgtggcaagaggggtccctcaatcagaaccaccactgacagtggaaagctgatcaccgattggtgctgccgcagctgttctctaccgcccttacggttccggacagaaaatggctgctggtatgggatggaaatcagacctgttaggcatgatgaaacaacactcgttagatcacaggttgatgctttcaacggcgaaatgattgacccttttcagttgggccttctggtgatgtttctggccacccaggaggtccttcgcaagaggtggacggccagattgacgattcctgcggttttgggggccctacttgtgctgatgcttgggggcatcacttacactgatctggccagatatgtggtgctagttgctgcggcttttgcggaggccaacagtggaggagatgtcctgcacctcgctctgatagccgtcttcaagatccaaccagcttttctggtcatgaacatgcttagcgcgagatggacaaatcaagagaatatggttctggtcctgggggcggcttttttccaactagcttcggtggatttacagatcggagtccacggaatcctgaacgccgcggccatagcatggatgatcgttcgagcgatcacatttcccacaacttctactgttaccatgccagtcttagcgctcctaactccgggaatgagagccctgtatctggacacttacagaatcattcttctcgtcataggaatttgttccctgctacaagagaggagaaagaccatggcgaagaagaaaggggctgtgctcttgggcttagcgctcacatccaccggatggttttcgcccaccaccatcgcagccggactaatggtctgtaacccaaacaagaagagagggtggccagccactgagttcctttcagcagttgggttgatgtttgccattgtgggaggtttagccgagttggacatcgaatccatgtcaatacccttcatgctggcaggtctcatggcagtgtcctacgtggtatcaggaaaggcaaccgacatgtggctggaccgggccgccgacatcagctgggagatggaagctgcaatcacaggtagtagccggaggttagatgttaagctggacgatgacggcgactttcatttgattgatgatcccggtgttccatggaaagtctggctcttgcgtatgtcctgtatcggtttggccgctctaacaccctgggccatcgttcccgccgcttttggctattggctcactctgaaaacaacaaaaagagggggcgtgttctgggacacgccatctccaaagccttgcttaaagggggacaccactacaggagtttaccgaatcatggctaggggaattctcggcacttaccaggccggcgttggagtcatgtacgaaaatgttttccacacactgtggcatacaactagaggagcagccattatgagtggagaaggaaaactaacgccatactggggtagtgtgaaggaagaccgcataagctacggaggcccgtggaggtttgaccggaagtggaatggaacagatgatgtgcaagtgatcgtggtggaaccggggaaacctgcagtaaacatccagacaaaaccgggagtgtttcgcaccccttttggggagattggagcagtcagcctggactacccgcggggaacatccggctcacccattctggattccaatggagacatcataggcttgtatggcaatggagttgaactcggcgatggatcgtacgtcagtgccattgtgcagggtgaccgtcaagaggaaccagttccagatgcctacactccaagcatgctgaaaaagagacagatgactgtgctggacctgcacccaggttcgggaaaaaccaggaagatcctaccccaaataatcaaggacgccatccagcagcgcttgagaacagccgtgctggcgcccacacgagtggtagcagcagaaatggcggaagccttgaggggactcccagtacgatatcaaacctcagcagtgcagagggagcatcaggggaatgaaatagtagacgtaatgtgtcatgccaccctgacccataggctaatgtcaccaaacagagtgcccaactacaatttatttgtgatggatgaagctcacttcactgacccagctagcatcgccgctcggggctatattgcaaccaaggtggaactaggggaagcagcagccattttcatgacggcgactccgcccgggactactgatccttttcctgactcaaatgccccaattcatgacctgcaggatgagatcccagacagggcatggagcagtggatacgaatggatcacgggatatgcggggaaaactgtgtggttcgtggcaagtgtgaaaatggggaatgagatcgcaatgtgccttcagagagcggggaaaaaggtcatccagctcaatcgtaaatcttatgacacagaatacccaaagtgcaagaacggagattgggactttgtcatcaccactgacatctctgagatgggggccaattttggtgcgagcagggttattgactgcagaaagagtgtgaaacccaccatcctagaggagggagaaggtagagtcattcttggaaacccatcccccataaccagtgcaagtgcagcccaacggagaggtagagtgggcaggaatcccaaccaagttggagatgaataccattatgggggtgccaccagtgaagatgacagtaacctggcccactggacagaggcaaaaattatgctagacaacatacacatgcccaatggactagtggcccagctgtatgggccagagagggaaaaggccttcacaatggatggagagtaccgtcttagaggtgaggagaagaagaacttcttggagctgcttaggacggctgacctcccagtgtggctggcctacaaagtggcgtccaatggcattcagtacactgacagaaaatggtgctttgatggaccacgcacaaatgctatactggaagataacactgaggtggagatagttacccgaatgggtgagagaaagatcctcaagcccaggtggctcgacgcaagggtttacgcagaccaccaggccctcaagtggttcaaggactttgcagcgggcaagagatcagccgtcagtttcatagaggtgctcggtcgcatgcctgagcatttcatgggaaagacacgggaagccttagacacaatgtacctggtggcaacagctgagaaaggaggaaaagcacaccgcatggctcttgaagaactgcccgatgcattggagaccatcacactcatcgttgccatcactgtgatgacaggaggattcttcctgctcatgatgcagagaaagggcataggaaagatgggtctaggggctctagtgctcacgctggctacctttttcctatgggcggcagaggttcctggaaccaaaatagcgggtaccttattggtcgccctgttgctgatggtggtccttatcccggaaccagagaaacagaggtcacagacagacaatcaattggcagtatttcttatctgcgtcctgactgtggtcggagtggtggcagcaaatgagtacggaatgctggaaaagaccaaagcagacctcaagagcatgtttggcggaaggacgcaagcaccaggactgaccgga---ttgccaagtatggcactggacttgcgcccagccacagcttgggcgctgtatggggggagcacagttgtgttaacccctctcctaaagcacctaatcacctcagaatacgttaccacatcgttagcttcaatcagctcacaagcgggctcgctgtttgtcttgccgcgaggcgtgcctttcactgatttggatctaaccgttggcctcgtctttcttggctgttggggccaaatcaccctcacgacgtttctgacagctatggtgctagtgacactccactacggatacatgctccctgggtggcaagcagaggcgctcagagctgcccagagaagaacagcggctggcataatgaagaatgccgtcgtggacggaatggtcgccactgatgtgcccgaactggaaagaaccactcctttgatgcagaagaaagtcggtcaagtgctcctcataggggtcagcgtggcggcgttccttgtcaaccccaatgtcaccaccgtgagagaggcaggggtgttggtgacggcagctacactcaccttgtgggacaatggagccagcgccgtctggaattccaccaccgccacggggctctgccatgtcatgcgaggtagctacctagctggcggctccattgcctggactctcatcaagaacgctgacaagccctccttaaaaaggggaaggcctgggggcaggacgctaggggagcagtggaaagaaaagttgaatg-ctatgagcagggatgagttcttcaaatataggagagaagccataattgaggtggaccgcactgaagcacgcagggctaggcgcgagaacaacatagtgggaggacacccagtttcgcgagggtcagcaaagctccgctggctcgtggaaaagggatttgtctcgccaataggaaaagtcatagatctgggatgtgggcgtggaggctggagctactacgcagcaactctgaaaaaagttcaggaagtcaaagggtacacgaagggtggggcgggacacgaagagccgatgctcatgcagagttacggttggaacctggtctcgctaaagagtggggtggacgtgttctacaaaccctcggagcccagtgacaccctgttctgtgacataggagaatcttctccaagtccagaagtggaggaacaacgcacgctgcgcgttttagaaatgacatctgactggttacatcggggacctagagagttctgcataaaagtgctttgcccttacatgcctaaagttatagaaaagatggaagtcctgcaacgtcgcttcgggggagggctggtgcgcctccccttgtcccgaaactccaaccatgagatgtactgggtgagtggggctgccggcaatgtggtgcatgcagttaacatgaccagccaagttctgctagggcgaatggatcgcacagtgtggagagggccaaagtatgaagaggatgtcaacctgggcagcgggacaagagctgtggggaagggagaggtccatagcaaccaggaaaaaattaggaagagaatccagaagcttagagaggaatttgccacaacctggcacaaagaccccgagcatccataccgaacttggacctaccacggaagctacgaagtgaaggccactggctccgcgagctctctcgtcaatggggtggtaaagctcatgagcaaaccctgggatgccatcgccaatgtcaccacaatggctatgaccgacactaccccctttggccagcaaagggtctttaaagagaaggtcgacacgaaggctccagagccaccagcaggagtcaaggaagtgctcaacgagactactaactggctgtgggcccacttgtcacgggagaaacgaccccgcttgtgtaccaaggaagaattcataaagaaagtcaacagcaacgcagctctcggagcagtgttcgctgaacagaatcaatggagcacagcgcgggaggccgtgggtgaccctctgttctgggagatggtcgatgaagaaagagaaaaccatttgcgaggggagtgccacacgtgcatttacaacatgatgggaaaaagagagaaaaaacctggagagttcggcaaggccaaaggaagcagggctatctggttcatgtggctcggagcacggtacctagagtttgaagccctaggattcctaaatgaagaccattggctgagccgagagaattcaggaggcggggtggaaggttcaggcgtccaaaagctgggatacatcctccgtgacatagcagggaagcaaggagggaaaatgtatgccgacgacaccgccgggtgggataccagaattactagaactgacttggaaaatgaagccaaagtgctggagcttttggacggtgaacaccgcatgctcgcccgagccataattgaactaacgtataggcacaaagtggttaaggtcatgagacctgcagcaggagggaagacagtgatggacgtgatatcacgagaagaccaaaggggaagtgggcaggtggtgacctacgctctcaacacattcacgaacattgccgtccagcttgtccgcttgatggaggctgagggggtcattggaccacaacacttggaacagttgcctaggaaaaacaagatagctgttaggacctggctctttgagaatggagaggaaagagtgaccaggatggcgatcagtggagacgactgcgtcgtcaagccgctggatgacagattcgccacggctctccatttcctcaacgcaatgtcgaaggtcagaaaagacatccaggaatggaagccttcgcatggttggcatgactggcagcaggttcccttttgctccaatcattttcaggagattgtgctgaaagatggaaggagcatagtcgtcccgtgcagagggcaggatgagctgattggcagggcgcgcatctccccaggagctggatggaatgtgaaggacacagcttgcctggccaaagcgtatgcacagatgtggctgctcctatacttccatcgcagggacctacgcctcatggcgaatgcaatctgctcagcagttccagtggactgggtgcccacaggcagaacatcctggtcaatacactcaaaaggagagtggatgaccactgaagacatgctgcaagtctggaacagggtatggattgaagaaaatgaatggatgatggacaagaccccgatcacaagctggacagacgtcccgtacgtgggaaagcgtgaggacatctggtgtggcagtctcatcggaacgcgatccagggcaacttgggctgagaacatctacgcggcaataaaccaagtgagagccattattggaaaagaaaactatgttgattacat-gacttccctcagaagatatgaggatgttttgattcaggaggacagggtcatttag"/>
                        <sequence id="seq_G1_GQ902059.1_Thailand_1982-01-01" spec="Sequence" taxon="G1_GQ902059.1_Thailand_1982-01-01" totalcount="4" value="atgactaaaaaaccaggagggcccggaaaaaaccgggccatcaatatgctgaaacgcggattaccccgcgtattcccactagtgggagtgaagagggtagtgatgagcttgttggacggcagagggccagtgcgatttgtgctggctcttatcacgttcttcaagttcacagcattagccccgaccaaggcgcttttgggccgatggagagcagtggagaagagtgtggcaatgaaacatcttaccagtttcaaacgagaacttggaacactcatcgacgccgtgaacaaacggggcaaaaaacaaaacaaaagaggagggaatgagagctcgatcatgtggcttgccagcttggcaatcgtaacagcttgtgccggagctatgaagctatcaaacttccaaggaaagcttctgatgaccatcaacaacacggacattgcggacgtcatcgtgattcccacctcaaaaggcgaaaacagatgttgggtccgagcaatcgacgttggttacatgtgtgaagacaccatcacgtacgaatgtccgaagctagcagtgggcaacgacccagaagacgtggattgctggtgtgacaatcaagaagtcttcgtgcagtatggtcgctgcacacggaccaggcattccaaacgaagcagaagatccgtttcggtccaaacgcatggggaaagctcactagtgaacaaaaaagaggcttggttggattcaacgaaggccacgcggtacctcatgaaaacggagaattggatcataaggaaccctggttatgctttcctggcggcggcacttggctggatgcttggcagtaatagtggtcaacgtgtggtgttcaccatcctcctgctgttggtcgctccggcttacagttttaactgtctgggaatggggaatcgagatttcatagaaggagccagtggagccacttgggtggatctggtattagaaggagacagttgtttgacaatcatggcaaacgacaaaccgacactagatgtccgcatgattaacattgaagccagccaacttgccgaagttaggagctactgctatcacgcttcagtcactgacatttcaacggtggctcgatgccccacgactggagaagctcacaacgagaaacgtgctgacagcaactacgtgtgcaagcaaggtttcactgaccgcggatggggaaatggatgtggacttttcgggaaaggaagtattgacacttgcgcaaagttttcttgcaccagtaaggccattggaagaacaatccaaccagagaacatcaagtatgaagttggtgtattcgtgcacggaaccaccacctcggaaaaccatgggaattactcagcgcaggttggagcgtctcaagcagcaaagtttactgtaactccaaacgctccttcaataaccctcaagcttggtgattatggagaagtcacactggattgtgaaccaaggagtggactgaacactgaagcgttctatgtcatgactgtgggctcgaagtcattcttagtccatagggaatggttccatgacctttctcttccctggacgtccccctcaagcacggcatggaggaatagagaactccttatggaatttgaagaggcacatgccacaaaacaatctgtcgtagcccttgggtcacaggagggaggcctccatcaagcgttagcaggagccatcgtggtggagtactcaagctcagtgaagttgacatcaggtcacctgaaatgcaggctgaaaatggacaaactggctctgaagggcacgacttatggcatgtgcacagaaaaattctcgttcgcgaaaaacccagcggacacaggccatggaacagttgtcattgagctcacatactctggaagtgatggtccctgcaaaattccgattgtttcagtcgcgagtttaaacgacatgacccctgtgggaaggctggtaacagtaaaccccttcgtcgcgacatccagctccaactcgaaggtgctggttgagatggaacctcctttcggagactcttatatcgtggttggaagaggggacaagcagattaaccaccactggcacaaagctggaagcacgttgggaaaagccttctcaacaactttgaaaggagctcaaagactggcagcgctaggggacacagcctgggactttggttccattgggggggtattcaactccatagggaaagctgttcaccaagtatttggcggtgcatttagaacgctctttgggggaatgtcttggatcacgcaaggactaatgggggccctacttctctggatgggtgtcaacgcacgagatcggtcaatcgccctggcttttttggccacgggaggtgtgctcgtctttttagcgaccaatgtgcatgctgacactggctgtgccattgacatcacgagaaaagaaatgaggtgtggaagtggcattttcgtgcacaacgacgtagaggcctgggtagataggtacaaatatctgccagagacgcccagatccctagcgaagatcgtccacaaagctcatcaagaaggagtgtgcggggtcagatccgtcaccagattggaacaccagatgtgggaatctgtgcgggacgaactgaatgtcttgcttaaagagaacgcggtggatctcagtgtggtggttaacaagcctgtggggagataccgctcagcccccaaacgcctatccatgactcaagagaagtttgagatgggctggaaagcatggggaaaaagcattctcttcgcccccgaactggccaactccacgttcgtcgtggatggacccgagacaaaggaatgccctgacgagcgcagagcctggaacagcatgcaaatcgaagacttcggcttcggtatcacatcaacccgcgtgtggctgaaaattagagaggaggacactgatgagtgtgatggagcgatcatagggacagctgttaaagggcatgtggcagttcatagtgacctgtcatactggattgagagccgtctcaatgacacatggaaacttgagagggctgtcttcggagaggtgaaatcttgcacttggcccgagacacacactctttggggtgacggtgttgaggagagcgagctcatcatcccacacaccatagctggaccgaaaagcaagcacaatcggagagaaggttacaagacacaaaaccagggaccctgggatgagaacggcattgtccttgattttgactattgtccaggaacaaaagtcaccatcacagaggattgtggcaagaggggtccctcaatcagaaccaccactgacagtggaaagctgatcaccgattggtgctgccgcagctgttctctaccgcccttacggttccggacagaaaatggctgctggtatgggatggaaatcagacctgttaggcatgatgaaacaacactcgttagatcacaggttgatgctttcaacggcgaaatgattgacccttttcagttgggccttctggtgatgtttctggccacccaggaggtccttcgcaagaggtggacggccagattgacgattcctgcggttttgggggccctacttgtgctgatgcttgggggcatcacttacactgatctggccagatatgtggtgctagttgctgcggcttttgcggaggccaacagtggaggagatgtcctgcacctcgctctgatagccgtcttcaagatccaaccagcttttctggtcatgaacatgcttagcgcgagatggacaaatcaagagaatatggttctggtcctgggggcggcttttttccaactagcttcggtggatttacagatcggagtccacggaatcctgaacgccgcggccatagcatggatgatcgttcgagcgatcacatttcccacaacttctactgttaccatgccagtcttagcgctcctaactccgggaatgagagccctgtatctggacacttacagaatcattcttctcgtcataggaatttgttccctgctacaagagaggagaaagaccatggcgaagaagaaaggggctgtgctcttgggcttagcgctcacatccaccggatggttttcgcccaccaccatcgcagccggactaatggtctgcaacccaaacaagaagagagggtggccagccactgagttcctttcagcagttgggttgatgtttgccattgtgggaggtttagccgagttggacatcgaatccatgtcaatacccttcatgctggcaggtctcatggcagtgtcctacgtggtatcaggaaaggcaaccgacatgtggctggaccgggccgccgacatcagctgggagatggaagctgcaatcacaggtagtagccggaggttagatgttaagctggacgatgacggcgactttcatttgattgatgatcccggtgttccatggaaagtctggctcttgcgtatgtcctgtatcggtttggccgctctaacaccctgggccatcgttcccgccgcttttggctattggctcactctgaaaacaacaaaaagagggggcgtgttctgggacacgccatctccaaagccttgcttaaagggggacaccactacaggagtttaccgaatcatggctaggggaattctcggcacttaccaggccggcgttggagtcatgtacgaaaatgttttccacacactgtggcatacaactagaggagcagccattatgagtggagaaggaaaactaacgccatactggggtagtgtgaaggaagaccgcataagctacggaggcccgtggaggtttgaccggaagtggaatggaacagatgatgtgcaagtgatcgtggtggaaccggggaaacctgcagtaaacatccagacaaaaccgggagtgtttcgcaccccttttggggagattggagcagtcagcctggactacccgcggggaacatccggctcacccattctggattccaatggagacatcataggcttgtatggcaatggagttgaactcggcgatggatcgtacgtcagtgccattgtgcagggtgaccgtcaagaggaaccagttccagatgcctacactccaagcatgctgaaaaagagacagatgactgtgctggacctgcacccaggttcgggaaaaaccaggaagatcctaccccaaataatcaaggacgccatccagcagcgcttgagaacagccgtgctggcgcccacacgagtggtagcagcagaaatggcggaagccttgaggggactcccagtacgatatcaaacctcagcagtgcagagggagcatcagggaaatgaaatagtagacgtaatgtgtcatgctaccctgacccataggctaatgtcaccaaacagagtgcccaactacaatttatttgtgatggatgaggctcacttcactgacccagctagcatcgccgctcggggctatattgcaaccaaggtggaactaggggaagcagcagccattttcatgacggcgactccgcccgggactactgatccttttcctgactcaaatgccccaattcatgacctgcaggatgagatcccagacagggcatggagcagtggatacgaatggatcacggaatatgcggggaaaactgtgtggttcgtggcaagtgtgaaaatggggaatgagatcgcaatgtgccttcagagagcggggaaaaaggtcatccagctcaatcgtaaatcttatgacacagaatacccaaagtgcaagaacggagattgggactttgtcatcaccactgacatctctgagatgggggccaattttggtgcgagcagggttattgactgcagaaagagtgtgaaacccaccatcctagaggagggagaaggtagagtcattcttggaaacccatcccccataaccagtgcaagtgcagcccaacggagaggtagagtgggcaggaatcccaaccaagttggagatgaataccattatgggggtgccaccagtgaagatgacagtaacctggcccactggacagaggcaaaaattatgctagacaacatacacatgcccaatggactggtggcccagctgtatgggccagagagggaaaaggccttcacaatggatggagagtaccgtcttagaggtgaggagaagaagaacttcttggagctgcttaggacggctgacctcccagtgtggctggcctacaaagtggcgtccaatggcattcagtacactgacagaaaatggtgctttgatggaccacgcacaaatgctatactggaagataacactgaggtggagatagttacccgaatgggtgagagaaagatcctcaagcccaggtggctcgacgcaagggtttacgcagaccaccaggccctcaagtggttcaaggactttgcagcgggcaagagatcagccgtcagtttcatagaggtgctcggtcgcatgcctgagcatttcatgggaaagacacgggaagccttagacacaatgtacctggtggcaacagctgagaaaggaggaaaagcacaccgcatggctcttgaagaactgcccgatgcattggagaccatcacactcatcgttgccatcactgtgatgacaggaggattcttcctgctcatgatgcagagaaagggcataggaaagatgggtctaggggctctagtgctcacgctggctacctttttcctatgggcggcagaggttcctggaaccaaaatagcgggtaccttattggtcgccctgttgctgatggtggtccttatcccggaaccagagaaacagaggtcacagacagacaatcaattggcagtatttcttatctgcgtcctgactgtggtcggagtggtggcagcaaatgagtacggaatgctggaaaagaccaaagcagacctcaagagcatgtttggcggaaggacgcaagcaccaggactgaccgga---ttgccaagtatggcactggacttgcgcccagccacagcttgggcgctgtatggggggagcacagttgtgttaacccctctcctaaagcacctaatcacctcagaatacgttaccacatcgttagcttcaatcagctcacaagcgggctcgctgtttgtcttgccgcgaggcgtgcctttcactgatttggatctaaccgttggcctcgtctttcttggctgttggggccaaatcaccctcacgacgtttctgacagctatggtgctagtgacactccactacggatacatgctccctgggtggcaagcagaggcgctcagagctgcccagagaagaacagcggctggcataatgaagaatgccgtcgtggacggaatggtcgccactgatgtgcccgaactggaaagaaccactcctttgatgcagaagaaagtcggtcaagtgctcctcataggggtcagcgtggcggcgttccttgtcaaccccaatgtcaccaccgtgagagaggcaggggtgttggtgacggcagctacactcaccttgtgggacaatggagccagcgccgtctggaattccaccaccgccacggggctctgccatgtcatgcgaggtagctacctagctggcggctccattgcctggactctcatcaagaacgctgacaagccctccttaaaaaggggaaggcctgggggcaggacgctaggggagcagtggaaggaaaagttgaatg-ctatgagcagggatgagttcttcaaatataggagagaagccataattgaggtggaccgcactgaagcacgcagggctaggcgcgagaacaacatagtgggaggacacccagtttcgcgagggtcagcaaagctccgctggctcgtggaaaagggatttgtctcgccaataggaaaagtcatagatctgggatgtgggcgtggaggctggagctactacgcagcaactctgaaaaaagttcaggaagtcaaagggtacacgaagggtggggcgggacacgaagagccgatgctcatgcagagttacggttggaacctggtctcgctaaagagtggggtggacgtgttctacaaaccctcggagcccagtgacaccctgttctgtgacataggagaatcttctccaagtccagaagtggaggaacaacgcacgctgcgcgttttagaaatgacatctgactggttacatcggggacctagagagttctgcataaaagtgctttgcccttacatgcctaaagttatagaaaagatggaagtcctgcaacgtcgcttcgggggagggctggtgcgcctccccttgtcccgaaactccaaccatgagatgtactgggtgagtggggctgccggcaatgtggtgcatgcagttaacatgaccagccaagttctgctagggcgaatggatcgcacagtgtggagagggccaaagtatgaagaggatgtcaacctgggcagcgggacaagagctgtggggaagggagaggtccatagcaaccaggaaaaaattaggaagagaatccagaagcttagagaggaatttgccacaacctggcacaaagaccccgagcatccataccgaacttggacctaccacggaagctacgaagtgaaggccactggctccgcgagctctctcgtcaatggggtggtaaagctcatgagcaaaccctgggatgccatcgccaatgtcaccacaatggctatgaccgatactaccccctttggccagcaaagggtctttaaagagaaggtcgacacgaaggctccagagccaccagcaggagtcaaggaagtgctcaacgagactactaactggctgtgggcccacttgtcacgggagaaacgaccccgcttgtgtaccaaggaagaattcataaagaaagtcaacagcaacgcagctctcggagcagtgttcgctgaacagaatcaatggagcacagcgcgggaggccgtgggtgaccctctgttctgggagatggtcgatgaagaaagagaaaaccatttgcgaggggagtgccacacgtgcatttacaacatgatgggaaaaagagagaaaaaacctggagagttcggcaaggccaaaggaagcagggctatctggttcatgtggctcggagcacggtacctagagttcgaagccctaggattcctaaatgaagaccattggctgagccgagagaattcaggaggcggggtggaaggttcaggcgtccaaaagctgggatacatcctccgtgacatagcagggaagcaaggagggaaaatgtatgccgatgacaccgccgggtgggataccagaattactagaactgacttggaaaatgaagccaaagtgctggagcttttggacggtgaacaccgcatgctcgcccgagccataattgaactaacgtataggcacaaagtggttaaggtcatgagacctgcagcaggagggaagacagtgatggacgtgatatcacgagaagaccaaagggggagtgggcaggtggtgacctacgctctcaacacattcacgaacattgccgtccagcttgtccgcttgatggaggctgagggggtcattggaccacaacacttggaacagttgcctaggaaaaacaagatagctgttaggacctggctctttgagaatggagaggaaagagtgaccaggatggcgatcagtggagacgactgcgtcgtcaagccgctggatgacagattcgccacggctctccatttcctcaacgcaatgtcgaaggtcagaaaagacatccaggaatggaagccttcgcatggttggcatgactggcagcaggttcccttttgctccaatcattttcaggagattgtgctgaaagatggaaggagcatagtcgtcccgtgcagagggcaggatgagctgattggcagggcgcgcatctccccaggagctggatggaatgtgaaggacacagcttgcctggccaaagcgtatgcacagatgtggctgctcctatacttccatcgcagggacctacgcctcatggcgaatgcaatctgctcagcagttccagtggactgggtgcccacaggcagaacatcctggtcaatacactcaaaaggagagtggatgaccactgaagacatgctgcaagtctggaacagggtatggattgaagaaaatgaatggatgatggacaagaccccgatcacaagctggacagacgtcccgtacgtgggaaagcgtgaggacatctggtgtggcagtctcatcggaacgcgatccagggcaacttgggctgagaacatctacgcggcaataaaccaagtgagagccattattggaaaagaaaactatgttgattacat-gacttccctcagaagatatgaggatgttttgattcaggaggacagggtcatttag"/>
                        <sequence id="seq_G1_GQ902060.1_Thailand_1985-01-01" spec="Sequence" taxon="G1_GQ902060.1_Thailand_1985-01-01" totalcount="4" value="atgactaaaaaaccaggagggcccggaaaaaaccgggccatcaatatgctgaaacgcggattaccccgcgtattcccactagtgggagtgaagagggtagtgatgagcttgttggacggcagagggccagtgcgatttgtgctggctcttatcacgttcttcaagttcacagcattagccccgaccaaggcgcttttgggccgatggagagcagtggagaagagtgtggcaatgaaacatcttaccagtttcaaacgagaacttggaacactcatcgacgccgtgaacaaacggggcaaaaaacaaaacaaaagaggagggaatgagagctcgatcatgtggcttgccagcttggcaatcgtaacagcttgtgccggagctatgaagctgtcaaactttcaaggaaagcttctgatgaccatcaacaacacggacattgcggacgtcatcgtgatccccacctcaaaaggcgaaaacagatgctgggtccgagcaatcgacgttggttacatgtgtgaagacaccatcacgtacgaatgtccgaagctagcagtgggcaacgacccagaagacgtggattgctggtgtgacaatcaagaagtcttcgtgcagtatggtcgctgcacacggaccaggcattccaaacgaagcagaagatccgtttcggtccaaacgcatggggaaagctcactagtgaacaaaaaagaggcttggctggattcaacgaaggccacgcgatacctcatgaaaacggagaattggatcataaggaaccctggttatgctttcctggcggcggcacttggctggatgcttggcagtaatagtggtcaacgtgtggtgttcaccatcctcctgctgttggtcgctccggcttacagtttcaactgtctgggaatggggaatcgagatttcatagaaggagccagtggagccacttgggtggatctggtattagaaggagacagttgtttgacaatcatggcaaacgacaaaccaacactagatgtccgcatgatcaacattgaagccagccaacttgctgaagttaggagctactgctatcacgcttcagtcactgacatttcaacggtggctcgatgccccacgactggagaagctcacaacgagaaacgtgctgacagcagctacgtgtgcaagcaaggtttcactgaccgcggatggggaaatggatgtggacttttcgggaaaggaagtattgacacttgcgcaaagttctcttgtaccagtaaggccattggaagaacaatccaaccagagaacatcaagtatgaagttggtgtattcgtgcacggaaccaccacctcagaaaaccatgggaactactcagcgcaggttggagcgtctcaagcagcaaagtttactgtaactccaaacgctccttcaataaccctcaagcttggtgattatggagaagttacactggattgtgaaccaaggagtggactgaacactgaagcgttctatgtcatgactgtgggttcgaagtcattcttagtccatagggaatggttccatgacctttctcttccctggacgtccccctcaagcacggcatggaggaacagagaactccttatggaatttgaagaggcacatgccacaaaacaatctgtcgtagcccttgggtcacaggagggaggtctccatcaagcgttagcaggagccatcgtggtggagtactcaagctcggtgaagttgacatcaggtcacctgaaatgcaggctgaaaatggacaaactggctctgaagggcacgacttatggtatgtgcacagaaaaattctcgttcgcgaaaaacccagcggacacaggccatggaacagttgtcattgagctcacatactctggaagtgatggtccctgcaaaattccgattgtttcagtcgcgagtttaaacgacatgacccctgtgggaaggctggtaacagtaaaccccttcgtcgcgacatccagctccaactcgaaggtgctggttgagatggaacctcctttcggagactcttatatcgtggttggaagaggggacaagcagattaaccatcactggcacaaagctggaagcacgttgggcaaagccttctcaacaactttgaaaggagctcaaagactggcagcgctaggggacacagcctgggactttggttccattgggggggtattcaactccatagggaaagctgttcaccaagtatttggcggtgcatttagaacgctctttgggggaatgtcttggatcacgcaaggactaatgggggccctacttctctggatgggtgtcaacgcacgagatcggtcaatcgccctggcttttctggccacgggaggtgtgctcgtctttttagcgaccaatgtgcatgctgacactggctgtgccattgacatcacgagaaaagaaatgaggtgtggaagtggcattttcgtgcacaacgacgtagaggcctgggtagataggtacaaatatctgccagagacgcccagatccctagcgaagatcgtccacaaagcacatcaagaaggagtgtgcggagtcagatccgtcaccagattggaacaccagatgtgggaatctgtgcgggacgaactgaatgtcttgcttaaagagaacgcggtggatctcagtgtggtggttaacaagcctgtggggagataccgctcagcccccaaacgcctatccatgactcaagagaagtttgagatgggctggaaagcatggggaaaaagcattcttttcgcccccgaactggccaactccacgttcgtcgtggatggacccgagacaaaggaatgccctgacgagcgcagagcctggaacagcatgcaaatcgaagacttcggcttcggtatcacatcaacccgcgtgtggctgaaaattagagaggaggacactgatgagtgtgatggagcgatcatagggacagctgttaaagggcatgtggcagttcatagtgacttgtcatactggattgagagccgtctcaatgacacctggaaacttgagagggctgtcttcggagaggtgaaatcttgcacttggcccgagacacacactctttggggtgacggtgttgaggagagcgagctcatcatcccacacaccatagctggaccgaaaagcaagcacaatcggagagaagggtacaagacacaaaaccagggaccctgggatgagaacggcattgtccttgattttgactattgtccaggaacaaaagtcaccatcacagaggattgtggcaagaggggtccctcaattagaaccaccactgacagtggaaagctgatcaccgattggtgctgccgcagctgttctctaccgcccttacggttccggacagaaaatggctgctggtatgggatggaaatcagacctgttaggcatgatgaaacaacactcgttagatcacaggttgacgctttcaacggcgaaatgattgacccttttcagctgggccttctggtgatgtttctggccacccaggaggtccttcgcaagaggtggacggccagattgacgattcctgcggttttgggggccctacttgtgctgatgcttgggggcatcacttacactgatctggcaagatatgtggtgctagttgctgcggctttcgcggaggccaacagtggaggagatgtcctgcacctcgctctgatagccgtcttcaagatccaaccagcttttctggtcatgaacatgcttagcgcgagatggacaaatcaagaaaatatggttctggtcctgggggcggcttttttccaactagcttcggtggatttacagatcggagtccacggaatcctgaacgccgcagccatagcatggatgatcgttcgagcgatcacatttcctacaacttctaccgttaccatgccagtcctagcgctcctaactccgggaatgagagccttgtatctggacacttacagaatcattcttctcgtcataggaacttgttccctgctacaagagaggagaaagaccatggcgaagaagaaaggggccgtgctcttgggcttagcgctcacatccaccggatggttttcgcccaccaccatcgcagccggactaatggtctgcaacccaaacaagaagagagggtggccagccactgagttcctttcagcagttgggttgatgtttgccattgtgggaggtttagccgagttggacatcgaatccatgtcaatacccttcatgctggcaggtctcatggcagtgtcctacgtggtatcaggaaaggcaactgacatgtggctggaccgggccgccgacatcagctgggagatggaagctgcaatcacaggaagtagccggaggttagatgttaagctggacgacgacggcgactttcatttgattgatgatcccggtgttccatggaaagtctggctcttgcgcatgtcctgtatcggtttggccgctctaacaccctgggccatcgttcccgccgcttttggctattggctcactctgaaaacaacaaaaagagggggcgtgttctgggacacgccatctccaaagccttgcttaaagggggacaccactacaggagtttaccgaatcatggctaggggaattctcggcacttaccaggccggcgttggagtcatgtacgaaaatgttttccacacactgtggcatacaactagaggagcagccattatgagtggagaaggaaaactaacgccatactggggtagtgtgaaggaagaccgcataagctatggaggcccgtggaggtttgaccggaagtggaatggaacagatgatgtgcaagtgatcgtggtggagccagggaaacctgcagtaaacatccagacaaaaccgggagtgtttcgcaccccttttggggagattggagcagtcagcctggactacccgcgaggaacatccggctcacccattctggattccaatggagacatcataggcttgtatggcaatggagttgaactcggcgatggatcgtacgtcagtgccattgtgcagggtgaccgtcaagaggaaccagttccagatgcctacactccaagcatgctgaaaaagagacagatgactgtgctggatctgcacccaggttcgggaaaaaccaggaagatcctaccccaaataatcaaggacgccattcaacagcgcttgagaacagccgtgctggcgcccacacgagtggtagcagcagaaatggcggaagccttgaggggactcccagtgcgatatcaaacctcagcagtgcagagggagcatcagggaaatgaaatagtagatgtaatgtgtcatgctaccctgacccatagactaatgtcaccaaacagagtgcccaactacaatttatttgtgatggatgaggctcacttcactgacccagctagcatcgccgctcggggctatattgcaaccaaggtggaactaggggaagcagcagccattttcatgacggcgactccgcccgggactactgatccttttcctgactcaaatgccccaattcatgacctgcaggatgagatcccagacagggcatggagcagtggatacgaatggatcacggaatatgcggggaaaactgtatggttcgtggcaagtgtgaaaatggggaatgagatcgcaatgtgccttcagagagcggggaaaaaggtcatccaactcaatcgtaaatcttatgacacagaatatccaaaatgcaagaatggagattgggactttgtcatcaccactgacatctctgagatgggggccaattttggtgcgagcagggttattgactgtagaaagagtgtgaaacccaccatcctagaggagggagaaggtagagtcattcttggaaacccatcccccataaccagtgcaagtgcagcccaacggagaggtagagtgggcaggaatcccaaccaagtcggagatgaataccattacgggggtgccaccagtgaagatgacagcaacctggcccactggacagaggcaaaaattatgctagacaacatacacatgcccaatggattggtggctcagctgtatgggccagagagggaaaaggctttcacaatggatggagagtaccgtcttagaggtgaggagaagaagaacttcttggagctgcttaggacggctgacctcccagtgtggctggcctacaaagtggcgtccaatggcattcagtacactgacagaaaatggtgctttgatggaccacgtacaaatgctatactggaagataacactgaggtggagatagttacccgaatgggtgagagaaagatcctcaagcccaggtggcttgacgcaagggtttacgcagaccaccaggccctcaagtggtttaaggactttgcagcgggcaagagatcagccgtcagtttcatagaggtgctcggtcgcatgcctgagcatttcatgggaaagacacgggaagccttagatacaatgtacctggtggcaacagctgagaaaggaggaaaagcacaccgcatggctcttgaagaattgcccgatgcgttggagaccatcacactcatcgttgccatcactgtgatgacaggaggattcttcctgctcatgatgcagagaaagggtataggaaagatgggtctaggggctctagtgctcacgctggctaccttcttcctatgggcggcagaggttcctggaaccaaaatagcgggtaccttattggtcgccctgttgctgatggtggtccttattccggaaccagagaaacagaggtcacagacagacaatcaattggcagtatttcttatctgcgtcctgactgtggtcggagtggtggcagcaaatgagtacggaatgctggaaaagaccaaagcagacctcaagagcatgtttggcggaaggacgcaagcaccaggactgaccgga---ttgccaagtatggcactggacttgcgcccagccacagcttgggcgctgtatggggggagcacagttgtgttaacccctctcctaaagcacctaatcacctcagaatacgttaccacatcgttagcttcaatcagttcacaagcgggctcgctgtttgtcttgccgcgaggcgtgcctttcactgacttggatctaaccgttggcctcgtttttcttggctgttggggccaaatcaccctcacgacgtttctaacagctatggtgctagtgacactccactacggatacatgctccctgggtggcaagcagaggcgctcagagctgcccagagaagaacagcggctggcataatgaagaatgccgtcgtggacggaatggtcgccactgatgtgcccgaactggaaagaaccactcctttgatgcagaagaaagtcggtcaagtgctcctcataggggtcagcgtggcggcgttcctcgtcaaccccaatgtcaccaccgtgagagaggcaggggtgttggtgacggcagctacactcaccttgtgggacaatggagccagcgccgtctggaattccaccaccgccacggggctctgccatgttatgcgaggcagctacctagctggcggctccattgcctggactctcatcaagaacgctgacaagccctccttaaaaaggggaaggcctgggggcaggacgctaggggagcagtggaaggaaaagttgaatg-ctatgagcagggatgagttcttcaaatataggagagaagccataattgaggtggaccgcactgaagcacgcagggctaggcgtgagaacaacatagtgggaggacacccagtttcgcgagggtcagcaaagctccgctggctcgtggaaaagggatttgtctcgccaataggaaaagtcatagatctgggatgtgggcgtggaggctggagctactacgcagcaactctgaaaaaagttcaggaagtcaaagggtacacgaaaggtggggcgggacacgaagaaccgatgctcatgcagagttacggttggaacctggtctcgctaaagagtggggtggacgtgttctacaaaccctcggagcccagtgacaccctgttctgtgacataggagaatcttccccaagtccagaagtggaggaacaacgcacgctgcgcgtcttagaaatgacatctgactggctacatcggggacctagagagttctgcataaaagtgctttgcccttacatgcccaaagttatagaaaagatggaagtcctgcaacgtcgcttcgggggagggctggtgcgcctccccttgtcccgaaactccaaccatgagatgtactgggtgagtggggctgccggcaatgtggtgcatgcagttaacatgaccagccaagtgctgctagggcgaatggatcgcacagtgtggagagggccaaagtatgaagaggatgtcaacctgggcagcgggacaagagctgtggggaagggagaggtccatagcaaccaggaaaaaattaggaagagaatccagaagcttagagaggaatttgccacaacctggcacaaagaccccgagcatccataccgaacttggacctatcacggaagctacgaagtgaaggccactggctccgcgagctctctcgtcaatggggtggtaaagctcatgagcaaaccctgggatgccatcgccaatgtcaccacaatggccatgaccgacactaccccctttggccagcaaagggtctttaaagagaaggtcgacacgaaggctccagagccaccagcaggagtcaaggaagtgctcaacgagactaccaactggctgtgggcccacttgtcacgggagaaacgaccccgcttgtgtaccaaggaagaattcataaagaaagtcaacagcaatgcagctcttggagcagtgttcgctgaacagaatcaatggagcacagcgcgggaggccgtgggtgaccctctgttctgggagatggtcgatgaagaaagggaaaaccatttgcgaggggagtgccacacgtgcatttacaacatgatgggaaaaagagagaaaaaacctggagagttcggcaaggctaaaggaagcagggctatctggttcatgtggctcggagcacggtacctagagttcgaagccctaggattcctaaatgaagaccattggctgagccgagagaattcaggaggcggggtggaaggttcaggcgtccaaaagctgggatacatcctccgtgacatagcagggaaacaaggagggaaaatgtatgctgatgacaccgccgggtgggacaccagaattactagaactgacttggaaaatgaagccaaagtgctggagcttttggacggtgaacaccgcatgctcgcccgagccataattgaactaacgtacaggcacaaagtggtcaaggtcatgagacctgcagcaggagggaagacagtgatggacgtgatatcacgagaagaccaaagggggagtgggcaggtggtgacctatgctctcaacacattcacgaacattgccgtccagcttgtccgcttgatggaggctgagggggtcattggaccacaacacttggaacagttgcctaggaaaaacaagatagctgttaggacctggctctttgagaatggagaggagagagtgactaggatggcgatcagtggagacgactgcgtcgtcaagccgctggatgacagattcgccacggctctccatttcctcaacgcaatgtcgaaggtcagaaaagatatccaggaatggaagccttctcatggttggcatgactggcagcaggtccccttttgctccaatcattttcaggagattgtgatgaaagatggaaggagcatagtcgtcccgtgcagagggcaggatgagctgattggcagggcgcgcatctccccaggagctggatggaatgtgaaggacacagcttgtctggccaaagcgtatgcacagatgtggctgctcctatacttccatcgtagggacctacgcctcatggcgaatgcaatctgctcagcagttccagtggactgggtgcccacaggcagaacatcctggtcaatacactcaaaaggagagtggatgaccactgaagacatgctgcaagtctggaacagggtgtggattgaagaaaatgaatggatgatggacaagaccccaatcacaagctggacagacgtcccatacgtgggaaagcgtgaggacatctggtgtggcagtctcatcggaacgcgatccagggcaacatgggctgagaacatctacgcggcaataaaccaagtgagagccgtcattggaaaagaaaattatgttgattacat-gatttccctcagaagatatgaggatgttttgattcaggaggacagggttatttag"/>
                        <sequence id="seq_G1_GQ902061.1_Thailand_1985-01-01" spec="Sequence" taxon="G1_GQ902061.1_Thailand_1985-01-01" totalcount="4" value="atgactaaaaaaccaggagggcccggaaaaaaccgggccatcaatatgctgaaacgcggattaccccgcgtattcccactagtgggagtgaagagggtagtgatgagcttgttggacggcagagggccagtgcgatttgtgctggctcttgtcgcgttcttcaagttcacagcattagccccgaccaaggcgcttttgggccgatggagagcagtggagaagagtgtggcaatgaaacatcttaccagtttcaaacgagaacttggaacactcatcgacgccgtgaataaacggggcaaaaaacaaaacaaaagaggagggaatgagagctcgatcgtgtggcttgctagcttggcaatcgtaacagcttgtgccggagctatgaagctatcaaactttcaaggaaagcttctgatgaccatcaacaacacggacattgcggacgtcatcgtgatccccacctcaaaaggcgaaaacagatgttgggtccgagcgatcgacgttggttacatgtgtgaagacaccatcacgtacgaatgtccgaagctagcagtgggcaacgacccagaagacgtggattgctggtgcgacaatcaagaagtcttcgtgcagtatggtcgctgcacacggaccaggcattccaaacgaagcagaagatccgtttcggtccaaacgcatggggaaagctcactagtgaacaaaaaagaggcttggctggattcaacgaaggccacgcgatacctcatgaaaacggagaattggatcataaggaaccctggttatgctttcctggcggcggcacttggttggatgcttggcagcaatagtggtcaacgtgtggtgttcaccatcctcctgctgttggtcgctccggcttacagttttaactgtctgggaatggggaatcgagatttcatagaaggagccagtggagccacttgggtggatctggtgttagaaggagacagctgtttgacaatcatggcaaacgacaagccaacactagatgtccgcatgatcaacattgaagccagccaacttgctgaagttaggagctactgctatcacgcttcagtcactgacatttcaacggtggctcgatgccccacgactggagaagctcacaacgagaaacgtgctgacagcagctacgtgtgcaagcaaggctttactgaccgcggatggggaaatggatgtggacttttcgggaaaggaagcattgacacttgcgcaaagttttcttgtaccagtaaggccattggaagaacaatccaaccagagaacatcaagtatgaagttggtgtattcgtgcacgggaccaccacctcggaaaaccatggaaattactcagcgcaggttggagcgtctcaagcagcaaagtttactgtaactccaaatgctccttcaataaccctcaagcttggtgattatggagaagttacactggattgtgaaccaaggagtggactgaacactgaagcgttctatgtcatgactgtgggttcgaagtcattcttagtccatagggaatggttccatgacctttctcttccctggacgtccccctcaagcacggcatggaggaatagagaactccttatggaatttgaagaggcacatgccacaaaacaatctgtcgtagcccttgggtcacaggagggaggtctccatcaagcgttagcaggagccatcgtggtggagtactcaagctcagtgaagttgacatcaggccacctgaaatgcaggctaaaaatggacaaactggctctgaagggcacgacttatggcatgtgcacagaaaaattctcgttcgcgaaaaacccagcggacacaggccatggaacagttgtcattgagctcacatactctggaagtgatggtccctgcaaaattccgattgtttcagtcgcgagtttaaacgacatgacccctgtgggaaggctggtaacagtaaaccccttcgtcgcgacatccagctccaactcgaaggtgctggttgagatggaacctcctttcggagactcttatatcgtggttggaagaggggacaagcagattaaccatcactggcacaaagctggaagcacgttgggcaaagccttctcaacaactttgaaaggagctcaaagattggcagcgctaggggacacagcctgggactttggttccattgggggggtattcaactccatagggaaagctgttcaccaggtattcggcggtgcatttagaacgctctttggggggatgtcttggatcacgcaagggctaatgggggccctacttctctggatgggtgtcaacgcacgagatcggtcaatcgccttggcttttttggccacgggaggtgtgctcgtcttcttagcgaccaatgtgcatgctgacactggctgtgccattgacatcacgagaaaagaaatgaggtgtggaagtggcattttcgtgcacaacgacgtagaggcctgggtagataggtacaaatatctgccagagacgcccagatccctagcgaagatcgtccacaaagcacatcaagaaggagtgtgcggggtcagatccgtcaccagattggaacaccagatgtgggaatctgtgcgggacgaattgaatgtcttgcttaaagagaacgcggtggatctcagtgtggtggttaacaagcctgtggggagataccgctcagctcccaaacgcctatccatgactcaagagaagtttgagatgggctggaaagcatggggaaaaagcattctcttcgcccccgaactagccaactccacgttcgtcgtggatggacctgagacaaaggaatgccctgacgagcgtagagcctggaacagcatgcaaatcgaagacttcggcttcggcatcacatcaacccgcgtgtggctgaaaattagagaggaggacactgatgagtgtgatggagcgatcataggcacagctgtaaaagggcatgtggcagtccatagtgacttgtcatactggattgagagccgtttcaatgacacctggaagcttgagagggctgtcttcggagaggtgaaatcttgcacttggcccgagacacacactctttggggtgacggtgttgaggagagcgagctcatcatcccacacaccatagctggaccgagaagcaagcacaatcggagagaagggtacaagacacaaaaccagggaccctgggatgagaacggcattgtccttgattttgactattgtccaggaacaaaagtcaccatcacagaggattgtggcaagagggggccctcaatcagaaccaccactgacagtggaaagctgatcaccgattggtgctgccgcagctgttctctaccgcccttacggttccggacagaaaatggctgctggtatgggatggaaatcagacctgttaggcatgatgaaacaacactcgttagatcacaggttgacgctttcaacggcgaaatgattgacccttttcagctgggccttctggtgatgtttctggccacccaggaggtccttcgcaagaggtggacggccagattgacgattcctgcggttttgggagccctacttgtgctgatgcttgggggcatcacttacactgatctggcaagatatgtggtgctagtcgctgcggctttcgcggaggccaacagtggaggagatgtcctgcacctcgctctgatagccgtcttcaagatccaaccagcttttctggtcatgaacatgcttagcgcgagatggacaaatcaagaaaatatggttctggtcctaggggcggcttttttccaactagcttcggtggatttacagatcggagtccacggaatcctgaacgccgcagccatagcatggatgatcgttcgagcgatcacatttcccacaacttctaccgttaccatgccagtcttggcgctcctaactccgggaatgagagccttgtatctggacacttacagaatcattcttctcgtcataggaatttgttccctgctacaagagaggagaaagaccatggcgaagaagaaaggggccgtgctcttgggcttagcgctcacatccaccggatggttttcgcccaccaccatcgcagccggactaatggtctgcaacccaaacaagaagagagggtggccagccactgagttcctttcagcagttgggttgatgtttgccattgtgggaggtctagccgagttggacatcgaatccatgtcaatacccttcatgctggcaggtctcatggcagtgtcctacgtggtatcaggaaaggcaaccgacatgtggctggaccgggccgccgacatcagctgggagatggaagctgcaatcacaggaagtagccggaggttggatgttaagctggacgacgacggtgactttcatttgattgatgatcccggtgttccatggaaagtctggctcttgcgtatgtcctgtattggtttggccgccctaacaccctgggccatcgtccccgccgcttttggctattggctcactctgaaaacaacaaaaagagggggcgtgttctgggacacgccatctccaaagccttgcttaaagggggacaccactacaggagtttaccgaatcatggctaggggaattctcggcacttaccaggccggcgttggagtcatgtacgaaaatgttttccacacactgtggcatacaaccagaggggcagccattatgagtggagaaggaaaactaacgccatactggggtagtgtgaaggaagaccgcataagctatggaggcccgtggaggttcgaccggaagtggaatggaacagatgatgtgcaagtgatcgtggtggagccggggaaacctgcagtaaacatccagacaaaaccgggagtgtttcgcaccccttttggggagattggagcagtcagcctggactacccgcgaggaacatccggctcacccattctggattccaatggagacatcataggcttgtatggcaatggagttgaactcggcgatgggtcgtacgtcagtgccattgtgcagggtgaccgtcaagaggaaccagttccagatgcctacactccaagcatgctaaaaaaaagacaaatgactgtgctggacctgcacccaggttcgggaaaaaccaggaagatcctaccccaaataatcaaggacgccatccagcagcgcttgagaacagccgtgctggcgcccacacgagtggtagcagcagaaatggcggaagccttgaggggactcccagtacgataccaaacctcagcagtgcagagggagcatcagggaaatgaaatagtagatgtaatgtgtcatgctaccctgacccatagactaatgtcaccaaacagagtgcccaattacaatttatttgtgatggatgaggctcacttcactgacccagctagcatcgccgctcggggttatattgcaaccaaggtggaactaggggaggcagcagccatttttatgacggcgactccgcctgggactactgatccttttcctgactcaaatgccccaattcatgacctgcaggatgagatcccagacagggcatggagcagtggatacgaatggatcacggaatatgcggggaaaactgtgtggttcgtggcaagtgtgaaaatggggaatgagatcgcaatgtgccttcagagagcgggaaaaaaggtcatccagctcaatcgtaaatcttatgacacagaatacccaaaatgcaagaatggagattgggactttgtcatcaccaccgacatctctgagatgggggccaattttggtgcgagcagggttattgactgtagaaagagtgtgaaacccaccatcctagaggagggagaaggtagagtcattcttggaaacccatcccccataaccagtgcaagtgcagcccaacggagaggtagagtgggcaggaatcccaaccaagttggagatgaataccattacgggggtgccaccagtgaagatgacagtaacctggcccactggacagaggcaaaaattatgctagacaacatacacatgcccaatggactagtggcccagctgtatgggccagagagggaaaaggctttcacaatggatggagagtaccgtcttagaggtgaggagaagaagaacttcttggagctgcttagaacggctgacctcccagtgtggctagcctacaaagtggcgtccaatggcattcagtacactgacagaaaatggtgctttgatggaccacgcacaaatgctatactggaagataacactgaggtggagatagttacccgaatgggtgagagaaagatcctcaagcccaggtggctcgacgcaagggtttatgcagaccaccaggccctcaagtggtttaaggactttgcagcgggcaagagatcagccgtcagtttcatagaggtgctcggtcgcatgcctgagcatttcatgggaaagacacgggaagccttagacacaatgtacctggtggcaacagctgagaaaggaggaaaagcacaccgcatggctcttgaagaactgcccgatgcgttggagaccatcacactcatcgttgccatcactgtgatgacaggaggattcttcctgctcatgatgcagagaaagggtataggaaagatgggtctaggggctctagtgctcacgctggctacctttttcctatgggcggcagaggttcctggaaccaaaatagcgggtaccttattggtcgcccttttgctgatggtggtcctcattccggaaccagagaaacagaggtcacagacagacaatcaattggcagtatttcttatctgcgtcctgactgtggtcggagtggtggcagcaaatgagtacggaatgctggaaaagactaaagcagacctcaagagcatgtttggcggaaggacgcaagcaccaggactgaccgga---ttgccaagcatggcactggacttgcgcccagccacagcctgggcgctgtatggggggagcacagttgtgttaacccctctcctaaagcacctaattacctcagaatacgtcaccacatcgctagcttcaatcagttcacaagcgggctcgctgtttgtcttgccgcgaggcgtgcctttcactgacttggatctaaccgttggccttgtctttcttggctgttggggccaaatcaccctcacgacgtttctaacagccatggtgctagtgacactccactacggatacatgctccctgggtggcaagcagaggcgctcagagctgcccagagaagaacagcggctggcataatgaagaatgccgtcgtggacggaatggtcgccactgatgtgcccgaactggaaagaaccactcctttgatgcaaaagaaagtcggtcaagtgctcctcataggggtcagcgtggcggcgttcctcgtcaaccccaatgtcactaccgtgagagaggcaggggtgttggtgacggcagctacactcaccttgtgggacaatggagccagcgccgtctggaattccaccaccgccacggggctctgccatgtcatgcgaggcagctacctagctggcggctctattgcctggactctcatcaagaacgctgacaagccctccttaaaaaggggaaggcctgggggcaggacgctaggggagcagtggaaggaaaagttgaatg-caatgagcagggatgagttcttcaaatataggagagaagccataattgaggtggaccgcactgaagcacgcagggctaggcgcgagaacaacatagtgggaggacacccagtttcgcgagggtcagcaaagctccgctggctcgtggaaaaaggatttgtctcgccaataggaaaagtcatagatctgggatgtgggcgcggaggctggagctactacgcagcaactctgaaaaaagttcaggaagttaaagggtacacgaaaggtggtgcgggacacgaagaaccgatgctcatgcagagttacggttggaacctggtctcgctaaagagtggggtggacgtgttctacaaaccctcggagcccagtgacaccctgttctgtgacataggagaatcttccccaagtccagaagtggaggaacaacgcacgctgcgcgtcttagaaatgacatctgactggttacatcggggacctagagagttctgcataaaagtgctttgtccttacatgcccaaagtcatagaaaagatggaagtcctgcaacgtcgcttcgggggagggctggtgcgcctccccttgtcccgaaactccaaccatgagatgtactgggtgagtggggctgccggcaatgtggtgcatgcagttaacatgaccagccaagtgctgctagggcgaatggatcgcacagtgtggagagggccaaagtatgaagaggatgtcaacctgggcagcgggacaagagctgtggggaagggagaggtccatagcaaccaggaaaaaattaggaagagaatccagaagcttagagaggaatttgccacaacctggcacaaagatcccgagcatccataccgaacttggacctatcacggaagctacgaagtgaaggccactggctccgcgagctctctcgttaacggggtggtaaagctcatgagcaaaccctgggatgccatcgccaatgtcaccacaatggctatgaccgatactaccccctttggccagcaaagggtcttcaaagagaaggtcgacacgaaggccccagagccaccagcaggagtcaaggaagtgctcaacgagactaccaactggctgtgggcccacttgtcacgggagaaacgaccccgcttgtgtaccaaggaagaattcataaagaaagtcaacagcaacgcagctctcggagcagtgttcgctgaacagaatcaatggagcacagcgcgggaggccgtgggtgaccctctgttctgggagatggtcgatgaagaaagggaaaaccatttgcgaggggagtgccacacgtgcatctacaacatgatgggaaaaagagagaaaaaacctggagagttcggcaaggctaaaggaagcagggctatctggttcatgtggctcggagcacggtatctagagttcgaagccctaggattcctaaatgaagaccattggctgagccgagagaattcaggaggcggggtagaaggttcaggcgtccaaaagctgggatacatcctccgtgacatagcagggaagcaaggagggaaaatgtatgccgatgacaccgccgggtgggacaccagaattaccagaactgacttggaaaatgaagctaaagtgctggagcttttggacggtgaacaccgcatgctcgcccgagccataattgaactaacgtacaggcacaaagtggtcaaggtcatgagacctgcagcaggagggaagacagtgatggacgtgatatcacgagaagaccaaagggggagtgggcaggtggtgacttacgctctcaacacattcacgaacattgccgtccagcttgtccgcttgatggaggctgaaggggtcattggaccacaacacttggaacagttgcctaggaaaaacaagatagctgttaggacctggctctttgagaatggagaggagagagtgactaggatggcgatcagtggagacgactgcgtcgtcaagccgctggatgacagattcgccacggctctccatttcctcaacgcaatgtcgaaggtcagaaaagacatccaggaatggaagccttcgcatggttggcatgactggcagcaggtccccttttgctccaatcattttcaggagattgtgatgaaagatggaaggagcatagtcgtcccgtgcagagggcaggatgagctgattggcagggcgcgcatctccccaggagctggatggaatgtgaaggacacagcttgcctggccaaagcgtatgcacagatgtggctgctcctatacttccatcgtagggacctacgcctcatggcgaatgcaatctgctcagcagttccagtggactgggtgcctacaggccgaacatcctggtcaatacactcaaaaggagagtggatgaccactgaagacatgctgcaagtctggaacagggtatggattgaagaaaatgaatggatgacggacaagaccccaatcacaagctggacggacgttccgtacgtgggaaagcgtgaggacatctggtgtggaagcctcatcggaacgcgatccagggcaacttgggctgagaacatctacgcggcaataaaccaagtgagagccgtcattggaaaagaaaattatgttgattacat-gacttccctcagaagatatgaggatgttttgattcaggaggacagggtcatttag"/>
                        <sequence id="seq_G1_GQ902062.1_Thailand_1985-01-01" spec="Sequence" taxon="G1_GQ902062.1_Thailand_1985-01-01" totalcount="4" value="atgactaaaaaaccaggagggcccggaaaaaaccgggccatcaatatgctgaaacgcggattaccccgcgtattcccactagtgggagtgaagagggtagtgatgagtttgttggacggcagagggccagtgcgatttgtactggctcttatcacgttcttcaagttcacagcattagccccgactaaggcgcttttgggccgatggagagcagtggagaagagtgtggcaatgaaacatcttaccagtttcaaacgagaacttggaacactcatcgacgccgtgaataaacggggcaaaaaacaaaacaaaagaggagggaatgagagctcgatcatgtggcttgtcagcttggcaatcgtaacagcttgtgccggagctatgaagctatcaaactttcaaggaaagcttctgatgaccatcaacaacacggacattgcggacgtcatcgtgatccctacctcaaaaggcgaaaacagatgttgggtccgagcgatcgacgttggttacatgtgtgaagacaccattacgtacgaatgtccgaagctagcagtgggcaacgacccagaagacgtggattgctggtgcgacaatcaagaagtcttcgtgcagtatggtcgctgcacacggaccaggcattccaaacgaagcagaagatccgtttcggtccaaacgcatggtgaaagctcactagtgaacaaaaaagaggcttggctggattcaacgaaggccacgcgatacctcatgaaaacggagaattggatcataaggaaccctggttatgctttcctggcggcggcacttggttggatgcttggcagcaatagtggtcaacgtgtggtgttcactatcctcctgctgttggtcgctccggcttacagttttaactgtctgggaatggggaatcgagatttcatagaaggagccagtggagccacttgggtggatctggtattagaaggagacagttgtttgacaatcatggcaaacgacaaaccaacactagatgtccgcatgatcaacattgaagccagccaactcgctgaagttaggagctactgctatcacgcttcagtcactgacatttcaacggtggctcgatgccccacgactggagaagctcacaacgagaaacgtgctgacagcagctacgtgtgcaagcaaggctttactgaccgcggatggggaaatggatgtggacttttcgggaaaggaagcattgacacttgcgcaaagtttacttgtactaataaggccattggaagaacaatccaaccagagaacatcaagtatgaagttggtgtattcgtgcacggaaccaccacctcggaaaaccatgggaattactcagcgcaggttggagcgtctcaagcagcaaagtttactgtaactccaaacgctccctcaataaccctcaagcttggtgattatggagaagttacactggattgtgaaccaaggagtggactgaacactgaagcgttctatgtcatgactgtgggttcgaagtcattcttagtccatagggaatggttccatgacctttctcttccctggacatccccctcaagcacggcatggaggaacagagaactccttatggaatttgaagaggcacatgccacaaaacaatctgtcgtagcccttgggtcacaggagggaggcctccatcaagcgttagcaggagccatcgtggtggagtactcaagctcagtgaagttgacatcaggtcacctgaaatgcaggctgaaaatggacaaactggctctgaagggcacgacttatggcatgtgcacagaaaaattctcgttcgcgaaaaacccagcggacacaggccatggaacagttgtcattgagctcacatactctggaagcgatggtccctgcaaaattccgattgtttcagtcgcgagtttaaacgacatgacccctgtgggaaggctggtaacagtaaaccccttcgtcgcgacatccagctccaactcgaaggtgctggttgagatggaacctcctttcggagactcttatattgtggttggaagaggggacaagcagattaaccatcactggcacaaagctggaagcacgttgggcaaagccttctcaacaactttgaaaggagctcaaagactggcagcgctaggggacacagcctgggactttggttccattgggggggtactcaactccataggaaaagctgttcaccaagtatttggcggtgcatttagaacgctttttgggggaatgtcttggatcacgcaagggctaatgggggccctacttctctggatgggtgtcaacgcacgagatcggtcaatcgccttagcttttttggccacgggaggtgtgctcgtctttttagcgaccaacgtgcatgctgacactggctgtgccattgacatcacgagaaaagaaatgaggtgtggaagtggcattttcgtgcacaacgacgtagaggcctgggtagataggtacaaatatctgccagagacgcccagatccctagcgaagatcgtccacaaagcacatcaagaaggagtgtgcggggtcagatccgtcaccagattggaacaccagatgtgggaatctgtgcgggacgaactgaatgtcttgcttaaagagaatgcggtggatctcagtgtggtggttaacaagcctgtggggagataccgctcagcccccaaacgcctatccatgactcaagagaagtttgagatgggctggaaagcatggggaaaaagcattctcttcgcccccgaactggccaactccacgttcgtcgtggatggacccgagacaaaggaatgccctgacgagcgcagagcttggaacagcatgcaaatcgaagacttcggcttcggtatcacatcaacccgcgtgtggctgaaaattagagaggaggacactgatgagtgtgatggagcgatcatagggacagctgttaaagggcatgtggcagttcatagtgacttgtcatactggattgagagtcgtctcaatgacacctggaaacttgagagggctgtcttcggagaggtgaaatcttgcacttggcccgagacacacactctttggggtgatggtgttgaggagagcgagctcatcatcccacacaccatagctggaccgagaagcaagcacaatcggagagaagggtacaagacacaaaaccagggaccctgggatgagaacggcattgtccttgattttgactattgtccaggaacaaaagtcaccatcacagaggattgtggcaagaggggtccctcaatcagaaccaccactgacagtggaaagctgatcaccgactggtgctgccgcagttgttctctaccgcccttacggtttcggacagaaaatggctgctggtatgggatggaaatcagacctgttaggcatgatgaaacaacactcgttagatcacaggttgacgctttcaacggcgaaatgattgacccttttcagctgggccttctggtgatgtttctggccacccaggaggtccttcgcaagaggtggacggccagattgacgattcctgcggttttgggggccctacttgtgctgatgcttgggggcatcacttacactgatctggcaagatatgtggtgctagttgctgcggctttcgcggaggccaacagtggaggagatgtcctgcacctcgctctgatagccgtcttcaagatccaaccagcttttttggtcatgaacatgcttagcacgagatggacaaatcaagaaaatatggttctggtcctgggggcggcttttttccaactagcttcggtggatttacagatcggagtccacggaatcctgaacgccgcagccatagcatggatgatcgttcgagcgatcacatttcccacaacttctaccgttaccatgccagtcttagcgctcctaactccgggaatgagagccttgtatctggacacttacagaatcattcttctcgtcataggaatttgttccctgctacaagagaggagaaagaccatggcgaagaagaaaggggccgtgctcttgggcttagcgctcacatccaccggatggttttcgcccaccaccatcgcagccggactaatggtctgcaacccaaacaagaagagagggtggccagccactgagttcctttcagcagttgggttgatgtttgccattgtgggaggtttagccgagttggacatcgaatccatgtcaatacccttcatgctggcaggtctcatggcagtgtcctacgtggtatcaggaaaggcaaccgacatgtggctggaccgggccgccgacatcagctgggagatggaagctgcaatcacaggaagtagccggaggttagatgttaaactggacgacgacggtgacttccatttgattgatgatcccggtgttccatggaaagtctggctcttgcgtatgtcctgtatcggtttggccgctctaacaccctgggccatcgttcccgccgcttttggctattggctcaccctgaaaacaacaaaaagagggggcgtgttctgggacacgccatctccaaagccttgcttaaagggggacaccactacaggagtttaccgcatcatggctaggggaattctcggcacttaccaggccggcgttggagtcatgtacgaaaatgttttccacacactgtggcatacaactagaggagcagccatcatgagtggagaaggaaaactaacgccatactggggtagtgtgaaggaagaccgcataagctatggaggcccgtggaggttcgaccggaagtggaatggaacagatgatgtgcaagtgatcgtggtggagccggggaaacctgcagtaaacatccagacaaaaccgggagtgtttcgcaccccttttggggagattggagcagtcagcctggactacccgcgaggaacatccggctcacccattctggattccaatggagacatcataggcttgtatggcaatggagttgaactcggcgatggatcgtacgtcagtgccattgtgcagggtgaccgtcaagaggaaccagttccagatgcctacactccaagcatgctgaaaaagagacagatgactgtgctggacctgcacccaggttcgggaaaaaccaggaagatcctaccccagataatcaaggacgccatccagcagcgcttgagaacagccgtgctggcgcccacacgagtggtagcagcagaaatggcggaagccttgaggggactcccagtgcgataccaaacctcagcagtgcagagggagcatcagggaaatgaaatagtagatgtaatgtgtcatgctaccctgacccatagactaatgtcaccaaacagagtgcccaactacaatttatttgtgatggatgaggctcacttcactgacccagctagcatcgccgctcggggctatattgcaaccaaggtggaactaggggaggcagcagccatttttatgacggcgactccgcccgggactactgatccttttcctgactcaaatgccccaattcatgacctgcaggatgagatcccagacagggcgtggagcagtggatacgaatggatcacggaatatgcagggaaaactgtgtggttcgtggcaagtgtgaaaatggggaatgagatcgcaatgtgccttcagagggcggggaaaaaggtcatccagctcaatcgtaaatcttatgacacagaatacccaaaatgcaagaatggagattgggactttgtcatcaccactgacatctctgagatgggggccaattttggtgcgagcagggttattgactgtagaaagagtgtgaaacccaccatcctagaggagggagaaggtagagtcattcttggaaacccatcccccataaccagtgcaagtgcagcccaacggagaggtagagtgggcaggaatcccaaccaagttggagatgaataccattacgggggtgccaccagtgaagatgatagtaacctggcccactggacagaggcaaaaattatgctagacaacatacacatgcccaatggactagtggcccagctgtatgggccagagagggaaaaggctttcacaatggatggagagtaccgtcttagaggtgaggaaaagaagaacttcttggagctgcttagaacggccgacctcccagtgtggctagcctacaaagtggcgtccaatggcattcagtacactgacagaaaatggtgctttgatggaccacgcacaaatgctattctggaagataacactgaggtggagatagttacccgaatgggtgagagaaagatcctcaagcccaggtggctcgacgcaagggtttacgcagaccaccaggccctcaagtggtttaaggactttgcagcgggcaagagatcagccgtcagtttcatagaggtgctcggccgcatgcccgagcatttcatgggaaagacacgggaagccttagacacaatgtacctggtggcaacagctgagaaaggaggaaaagcacaccgcatggctcttgaagaactgcccgatgcattggagaccatcacactcatcgttgccatcactgtgatgacaggaggattcttcctgctcatgatgcagagaaagggtataggaaagatgggtctaggggctctagtgctcacgctggctacctttttcctatgggcggcagaggttcctggaaccaaaatagcgggaaccttattggtcgccctgttgctgatggtggtcctcattccggaaccagagaaacagaggtcacagacagacaatcaattggcagtatttcttatctgcgtcctgactgtggtcggagtagtggcagcaaatgagtacggaatgctggaaaagaccaaagcagacctcaagagcatgtttggcggaaggacgcaagcatcaggactgaccgga---ttgccaagcatggcactggacttacgcccagccacagcttgggcgctgtatggggggagcacagttgtgttaacccctctcctaaagcacctaatcacctcagaatacgtcaccacatcgttagcttcaatcagttcacaagccggctcgctgtttgtcttgccgcgaggcgtacctttcactgacttggatctaaccgttggccttgtctttcttggctgctggggccaaatcaccctcacgacgtttctaacagctatggtgctagtgacactccactacggatacatgctccctgggtggcaagcagaggcgctcagagctgcccagagaagaacagcggctggcataatgaagaatgccgtcgtggacggaatggtcgccactgatgtgcccgaactggaaagaaccactcctctgatgcaaaagaaagtcggtcaagtgctcctcataggggttagcgtggcggcgttcctcgtcaaccccaacgtcaccaccgtgagagaggcaggggtgttggtgacggcagctacgctcaccttgtgggacaatggagccagcgccgtctggaattccaccaccgccacggggctctgccatgtcatgcgaggcagctacctagctggcggctccattgcctggactctcattaagaacgctgacaagccctccttaaaaaggggaaggcctgggggcaggacgctaggggagcagtggaaggaaaagttgaatg-ccatgagcagggatgagttcttcaaatataggagagaagccataattgaggtggaccgcactgaagcacgcagggctaggcgcgagaacaacatagtgggaggacacccagtttcgcgagggtcagcaaagctccgctggctcgtggaaaagggatttgtctcgccaataggaaaagtcatagatctggggtgtgggcgcggaggctggagctactacgcagcaactctgaaaaaagttcaggaagttaaagggtacacgaaaggtggggtgggacacgaagaaccgatgctcatgcagagttacggttggaacctggtctcgctaaagagtggggtggacgtgttctacaaaccctcggagcccagtgacaccctgttctgtgacataggagaatcttccccaagtccagaagtggaggaacaacgcacgctgcgcgtcttagaaatgacatctgactggttacatcggggacctagagagttctgcataaaagtgctttgcccttacatgcccaaagttatagaaaagatggaagtcctgcaacgtcgtttcgggggagggctggtgcgcctccctttgtcccgaaactccaaccatgagatgtactgggtgagtggggctgccggcaatgtggtgcatgcagttaacatgaccagccaagtgctgctagggcgaatggatcgcacagtgtggagagggccaaagtatgaagaggatgtcaacctgggcagcgggacaagagctgtggggaagggagaggtccatagcaaccaggaaaaaattaggaagagaatccagaagcttagagaggaatttgccacaacctggcacaaagaccccgagcatccataccgaacttggacctatcacggaagctacgaagtgaaggccactggctctgcgagctctctcgtcaatggggtggtgaagctcatgagcaaaccctgggatgccatcgccaatgtcaccacaatggctatgaccgatactaccccctttggccagcaaagggtctttaaagagaaggtcgacacgaaggctccagagccaccagcaggagtcaaggaagtgctcaacgagactaccaactggctgtgggcccacttgtcacgggagaaacgaccccgcttgtgtaccaaggaagaattcataaagaaagtcaacagcaacgcagctctcggagcagtgtttgctgaacagaatcaatggagcacagcgcgggaggctgtgggtgaccctctgttctgggagatggtcgatgaagaaagggaaaaccatttgcgaggggagtgccacacgtgcatttacaacatgatgggaaaaagagagaaaaaacctggagagttcggcaaggctaaaggaagcagggctatctggttcatgtggctcggagcacggtacctagagttcgaagccctaggattcttaaatgaagaccattggctgagccgagagaattcaggaggcggggtggaaggttcaggcgtccaaaagctgggatacatcctccgtgacatagcagggaagcaaggagggaaaatgtatgccgatgacaccgccgggtgggacaccagaattactagaactgacttggaaaatgaagctaaagtgctggagcttttggacggtgaacaccgcatgctcgcccgagccataattgaactaacgtacaggcacaaagtggtcaaggtcatgagacctgcagcaggagggaagacagtgatggacgtgatatcacgagaagaccaaagggggagcgggcaggtggtgacctacgctctcaacacattcacgaacattgccgtccagcttgtccgcttgatggaggctgagggggtcattggaccacaacacttggaacagttgcctaggaaaaacaagatagctgttaggacctggctctttgagaatggagaggagagagtgacgaggatggcgatcagtggagacgactgcgttgtcaagccgctggatgacagattcgccacggctctccatttcctcaacgcaatgtctaaggtcagaaaagacatccaggaatggaagccttcgcatggttggcatgactggcagcaggttcccttttgctccaatcattttcaggagattgtgatgaaagatggaaggagcatagtcgtcccgtgcagagggcaggatgagctgattggcagggcgcgcatctccccaggagctggatggaatgtgaaggacacagcttgcctggccaaagcgtatgcacagatgtggctgctcctatacttccatcgtagggacctacgcctcatggcgaatgcaatctgctcagcagttccagtggactgggtgcccacaggcagaacatcctggtcaatacactcaaaaggagagtggatgaccactgaagacatgctgcaagtctggaacagggtatggattgaagaaaatgaatggatgatggacaagaccccaatcacaagctggacagacgttccgtacgtgggaaagcgtgaggacatctggtgtggcagtctcatcggaacgcgatccagggcaacttgggctgagaacatctacgcggcaataaaccaagtgagagccgtcattggaaaagaaaattatgttgattacat-gacttccctcagaagatatgaggatgttttgattcaggaggacagggtcatttag"/>
                        <sequence id="seq_G1_GU205163.1_China.Guangxi_2007-06-01" spec="Sequence" taxon="G1_GU205163.1_China.Guangxi_2007-06-01" totalcount="4" value="atgactaaaaaaccaggagggcccggaagaaaccgggccatcaatatgctgaaacgcggattaccccgcgtattcccactagtgggagtgaagagggtagtgatgagcttgttggacggcagagggccagtacgatttgtgctggctcttatcacgttcttcaagtttacagcgttagccccgaccaaggcgcttttgggccgctggagagcagtggaaaaaagtgtggcaatgaaacatcttaccagtttcaaacgagaacttggaacactcattgacgccgtgaacaagcggggcaaaaaacaaaacaaaagaggagggaatgaaagctcgattatgtggcttgccagcttggcaatcgtaacagcctgtgccggagccatgaagctatcaaactttcaaggaaagcttctgatgaccatcaacaacacggacattgcggacgtcatcgtgatccccacctcaaaaggtgaaaacagacgttgggtccgagcaatcgacgttggttacatgtgtgaagacaccatcacgtacgaatgtccgaagcttgccgtgggcaacgatccggaagacgtggactgctggtgcgataatcaggaagtctacgtgcagtatggtcgctgcacacggaccaggcattccaaacgaagcagaagatccgtttcggtccaaacgcatggggaaagctcattagtgaacaaaaaagaggcttggctggattcaacgaaggccacgcgatacctcatgaaaacggagaactggatcataaggaaccctggttatgctttcctggcggcagcgcttggatggatgcttggcagcaacagtggccaacgtgtggtgttcactattctcctgctattggtcgctccggcctacagttttaactgtctgggaatggggaatcgagatttcatagaaggagccagtggagccacttgggtggatctggtgttggaaggagatagctgtttgacaattatggcaaacgacaagccaacactagatgtccgcatgatcaacattgaagctagccaacttgctgaagtcaggagttactgctatcacgcttcagtcactgacatttcaacggtggctcgatgccccacgactggagaagcccacaacgagaaacgtgccgacagcagctacgtgtgcaaacaaggctttactgatcgcggatggggaaatggatgtggacttttcgggaaaggaagcattgacacatgtgcaaaattttcttgtaccaatagggccattggaagaatgatccaaccagagaacatcaagtacgaggttggcatattcgtgcacggaaccaccacctcggaaaaccatggaaattactcagcgcaagtaggagcgtctcaagcagcaaagtttactgtaactccaaatgctccttcaataaccctcaagcttggtgattatggagaagtcacactggattgtgaaccaaggagtggactgaacactgaagcgttctatgtcatgaccgtgggttcgaagtcattcttagtccatagggaatggttccatgacctttctcttccctggacgtccccctcaagcacggcgtggagaaacagagaactcctcatggaatttgaagaggcacatgccacaaaacaatctgtcgtagctcttgggtcacaggagggaggcctccatcaagcgctggcaggagccatcgtggtggagtactcgagctcagtgaagttgacatcaggtcacttgaaatgcaggctaaaaatggacaaactggctctgaagggcacgacttatggcatgtgtacagagaaattctcgttcgcgaaaaatccagcggacacaggccatggaacagttgtcattgagctcacatattctggaagtgatggtccctgcaaaattccgattgtctcagtcgcgagtttaaacgacatgacccctgtggggaggctggtaacagtaaaccccttcgtcgcaacatctagctccaactcaaaggtgctggttgagatggaacctcccttcggagactcttatatcgtggttggaagaggggacaagcagattaaccatcactggcacaaagctggaagcacgctgggcaaagctttctcaacaactttgaaaggggctcagagactagcagcgctaggtgatacagcctgggacttcggctccattggaggggtatttaactccatagggaaagctgttcaccaagtatttggcggtgcattcagaacgctctttgggggaatgtcttggatcacacaaggactaatgggggccttacttctttggatgggtgtcaacgcacgagaccggtcaatcgccctggcttttctggccacgggaggtgtgctcgtgtttttagcgaccaatgtgcatgccgacactggctgtgccattgacatcacaagaaaagagatgaggtgtggaagtggcatcttcgtgcacaacgacgtagaggcttgggtagataggtacaaatatctgccagagacgcccagatccttagcgaagatcgtccacaaagcacatcaagaaggagtgtgcggggtcagatccgtcactagattggaacaccagatgtgggaatctgtgcgggacgaactgaatgtcttgctcaaagagaacgcggtggacctcagtgtggtggtgaacaagcccgtggggagatatcgctcagccccaaaacgcctatccatgactcaagaaaagtttgagatgggctggaaagcatggggaaaaagcattctcttcgcccccgaattggccmactccacattcgtcgtgsatggacccgagacaaaggaatgccctgatgagcgcagagcctggaacagcatgcaaatcgaagatttcggcttcggcatcacatcaacccgagtgtggctgaaaattagagaggagaacactgatgagtgtgatggagcaatcatagggacagctgttaaagggcatgtggcagtccatagtgacttgtcatactggattgagagccgtctcaatgacacctggaaacttgagagggctgtcttcggagaggtgaaatcttgcacttggcccgagacacacactctttggggtgacggtgttgaggagagcgagcttatcaccccacataccatagctggaccgaggagcaagcacaaccggagagaagggtataaaacacaaaaccagggaccctgggatgagaacggcatcgtccttgactttgactattgtccaggaacaaaagtcactatcacagaggactgtggcaagaggggtccctcaatcagaaccactactgacagtggaaagctgatcaccgattggtgctgccgcagctgttctctaccgcctttacggttccggacagaaaatggttgctggtatgggatggaaatcagacctgctaggcatgacgaaacaacactcgttaggtcacaggttgacgctttcaacggcgaaatgattgacccttttcagctgggccttctggtgatgtttctggccacccaggaggtccttcgcaagaggtggacggccagattgacgattcctgcggttttgggggctctacttgtgctgatgcttgggggcatcacttacactgacctggcaagatatgtggtgctagttgctgcggctttcgcggaggccaacagtggaggagatgttctgcacctcgctctgatagccgtcttcaagatccagccagcttttctggtcatgaacatgcttagcgcgagatggacgaaccaagagaacgtggttctggttctaggggcggcttttttccaactagcttcagtggatttacagatcggagtccacggaatcctgaatgccgcagccatagcatggatgatcgttcgagcgatcacatttcccacaacttctaccgttgccatgccaatcttagcgctcctaactccgggaatgagggctttgtatctggacacttacagaatcattcttcttgtcataggaatttgttccctgctgcaagagaggagaaagaccatggcgaagaagaaaggagccgtgctcttgggcttagcgctcacatccaccggatggttttcgcccaccactatcgcagccggactaatggtctgcaacccaaacaagaagagagggtggccagccaccgagttcctttcagcggttgggttgatgtttgccattgtgggaggtctagccgagttggacatcgaatctatgtcaatacccttcatgctggcagggctcatggcagtgtcctacgtggtatcaggaaaggcaaccgacatgtggctggaccgggctgctgatatcagctgggagatggaggctgcaatcacaggaagtagccggaggctagatgttaagttggatgacgacggcgactttcacttgattgatgatcccggtgttccatggaaagtctggctcttgcgcatgtcttgtatcggtttagccgctctgacaccctgggctatcgttcccgccgcttttggctattggctcactctgaaaacaacaaaaagagggggcgtgttctgggacacgccgtctccaaagccttgcttaaaaggggacaccaccacaggagtttaccgaattatggccagggggattctcggcacttaccaggccggcgttggagtcatgtacgagaatgttttccacacattgtggcacacaactagaggagcagccatcatgagtggagaaggaaagctaacgccatactggggtagtgtgaaggaagaccgcataagctatggaggcccgtggaggttcgaccggaagtggaatggaacagatgatgtgcaagtgattgtggtggaaccagggaaacctgcagtaaacatccagacaaaaccgggagtgtttcgcacccctttcggggaggttggagcagtcagcttggactacccacggggaacatccggctcacccatcctagattccaatggagacatcataggcttgtatggcaatggggttgaactcggcgatggatcgtacgtcagcgccattgtgcagggcgaccgtcaagaggaaccagttccagatgcctacactccaagcatgctgaaaaagagacagatgactgtgctggacctgcacccaggttcgggaaaaaccaggaagatcctaccccaaataatcaaggacgccatccagcagcgcttgagaacagccgtgctggcacccacacgagtggtagcagcagaaatggcggaagctttgagaggactcccagtacgatatcaaacctcagcagtgcagagggagcatcagggaaatgaaatagtagacgtaatgtgccatgccactctgacccatagactaatgtcaccaaacagggtgcccaactacaacttattcgtgatggatgaggctcacttcactgacccagctagcatcgccgctcggggttatattgcgaccaaggtggaactgggggaggcagcagccatttttatgacggcgaccccgcccgagaccactgatccctttcccgactcaaatgccccaattcatgacctgcaggatgagatcccagacagggcatggagcagtggatacgaatggatcacggactatgcaggaaaaactgtgtggttcgtggcaagtgtgaaaatggggaatgagatcgcaatgtgcctccaaagagcggggaaaaaggtcatccagctcaatcgtaagtcatatgacacagaatatccaaaatgcaaaaatggagatagggactttgttatcaccactgacatctctgagatgggggccaattttggtgcaagcagggtcattgactgcagaaagagtgtgaaacccaccattctagaggagggagaaggtagagtcattcttggaaacccatcccccataaccagtgcaagtgcagcccaacggagaggtagagtgggcaggaatcccaaccaagttggagatgaataccattacggaggggccaccagtgaagatgacagcaacttagcccactggacagaggcaaaaatcatgctagacaacatacacatgcctaatggattagtggctcagctgtacgggccagagagggaaaaggctttcacaatggatggagagtaccgtctcagaggtgaggagaagaagaacttcttggagctgcttagaacggctgacctcccagtatggctagcctacaaggtggcgtccaatggcattcagtacactgacagaaaatggtgctttgatggaccacgcacaaatgccatactagaagataacactgaggtggagatagtcacccgaatgggtgagagaaagatcctcaagccgagatggctcgatgcgagggtttatgcagaccaccagactctcaagtggtttaaggattttgcagcgggcaagagatcagccgtcagtttcatagaggtgctcggtcgcatgcctgagcattttatgggaaagacacgggaagccttagacacaatgtatctggtggcaacagctgagaaaggtggaaaggcacatcgcatggctcttgaagaactgcccgacgcattggagaccatcacactcatcgttgccattactgtgatgacaggaggattcttcctgctcatgatgcagagaaagggtataggaaaaatgggtctaggggctctagtgctcacgctggccacctttttcctatgggcggcagaggttcctggaaccaaaatagcgggcaccctactggtcgccctgttgctgatggtggtcctcatcccggaaccagaaaaacagaggtcacagacagacaaccagttggcagtgtttcttatctgcgtcctgaccgtggtcggagtggtggcagcaaatgagtatggaatgctggaaaaaaccaaagcagaccttaagagcatgtttggtggaaggacgcaagcaccaggactgaccgga---ttgcctagcatggcactggacttgcgcccagccacagcttgggcgctgtatgggggaagcacagttgtgttaacccctctcctgaagcacctaatcacctcagaatacgtcaccacatcgttagcttcaatcagttcacaagcgggttcgctgtttgttttgccgcgaggcgtgccttttactgacttggatctaaccgttggccttgtctttcttggctgttggggccaaatcaccctcaccacgttcctaacagctatggtgctagtgacactccactacggatacatgctccctgggtggcaagcagaggcactcagagctgctcagagaagaacagcggctggcataatgaagaatgccgtcgtggacggaatggtcgccaccgatgtgcccgaactggaaagaactactcccttgatgcaaaagaaagtcggccaagtgctcctcataggggtcagcgtggcggcgtttctcgtcaaccccaatgtcaccaccgtgagagaggcaggtgtgttggtgacggcagccacactcaccttgtgggacaatggagccagtgccgtctggaattccaccaccgctacggggctctgccatgtcatgcgaggcagctacctagctggcggctccattgcctggactctcatcaagaacgctgacaagccctccttaaaaagggggaggcctggaggcaggacgctaggggagcagtggaaggaaaagttgaatg-ctatgagcagggatgagttcttcaaatacagaagagaggccataattgaggtggaccgcactgaagcacgcagggctaggcgcgagaacaacatagtgggaggacatccagtctcgcgagggtcagcaaagctccgctggctcgtggaaaaaggatttgtctcgccaataggaaaagtcatagatctgggatgcgggcgcggaggctggagctactacgcagcaactctgaaaaaagttcaggaagtcaaagggtacacgaaaggtggggcgggacacgaagaaccgatgctcatgcagagttacggttggaacctggtctcgttaaagagtggggtggacgtattctacaaaccctcggagcctagtgacaccctgttctgtgacataggagaatcttccccaagtccagaggtggaggaacaacgcacgctgcgcgtcctagaaatgacatctgactggttacatcggggacctagagagttctgcataaaagtgctttgcccttacatgcctaaagttatagaaaagatggaagtcctgcaacgtcgtttcggtggcgggctggtgcgccttcccctgtcccgaaactccaaccatgagatgtactgggtgagtggagctgctggcaatgtggtgcatgcggtcaacatgaccagccaagtgctgctagggcgaatggatcgcacagtgtggagagggccaaagtatgaagaggatgtcaacctgggcagcgggacgagagctgtggggaagggagaggtccatagcaaccaggaaaaaattaggaagagaatccagaaactcagagaggaattcgctacaacctggcacaaagaccccgagcatccataccgaacttggacctatcacggaagctacgaagtgaaggccactggctcagcaagctctctcgtcaatggggtggtaaagctcatgagcaaaccctgggacgccatcgccaatgtcaccacaatggccatgaccgacaccaccccctttggccagcagagggtctttaaagagaaggttggcacgaaggctccagagccaccagcaggagtcaaggaagtgctcaacgagaccaccaactggctgtgggcccacttgtcacgggagaagcgaccccgcttgtgcactaaggaagaattcataaagaaagtcaacagcaacgcagctctcggagcagtgttcgctgaacagaatcaatggagcacggcgcgggaagccgtggacgaccctctgttctgggagatggtcaatgaagaaagggaaaaccatttgcgaggggagtgccacacgtgcatctacaacgtgatgggaaaaagagagaaaaaacccggagagttcggaaaggctaaagggagtagggctatttggttcatgtggctcggagctcggtacctagagttcgaagccctaggatttctaaatgaagaccattggctgagccgagagaactcaggaggtggggtggaaggttcaggcgtccaaaagttgggatacattctccgtgacatagcagggaagcaaggaggtaaaatgtatgccgatgacaccgccgggtgggacaccagaatcactagaaccgacttggaaaatgaagccaaagtgctggagcttttggatggtgaacaccgcatgctcgcccgagccataattgaactaacgtacaggcacaaagtggtcaaggttatgagacctgcagcaggaggaaagacagtgatggacgtgatatcacgagaagaccaaagagggagtgggcaggtggtgacctacgctctcaatacattcacgaacattgccgtccagcttgtccgcttgatggaggctgagggggtcattggaccacaacacttggaacagctgcccaggaaaaacaaaatatctgttaggacctggctctttgagaatggagaggagagagtgactaggatggcgatcagtggagacgactgtgtcgtcaagccgctggatgacagattcgccacggctctccatttcctcaacgcaatgtcgaaggtcagaaaagatatccaagaatggaagccttcgcatggttggcacgactggcagcaggttcccttttgctccaatcattttcaggagattgtgatgaaagatggaaggagcatagtcgtcccgtgcagagggcaggatgagctgattggcagggcgcgcatctccccaggagctggatggaatgtgaaggacacagcttgcctggccaaagcgtatgcacagatgtggctgcttctatacttccatcgtagggacctacgcctcatggcaaatgcaatctgctcagcagttccagtggactgggtgcccacaggcagaacatcctggtcaatacactcaaaaggagagtggatgaccactgaagacatgctgcaagtttggaacagggtatggattgaagaaaatgaatggatgatggacaagaccccaatcacaagctggacagacgttccgtacgtgggaaagcgtgaggacatctggtgtggcagtctcatcggaacgcgatccagggcaacatgggctgagaacatctacgcggcaataaaccaagtgagggccatcattggaaaagaaaattatgttgattacat-gacttccctcagaagatatgaggatgtattgatccaggaggacagggtcatttag"/>
                        <sequence id="seq_G1_GU556217.1_China_2008-06-01" spec="Sequence" taxon="G1_GU556217.1_China_2008-06-01" totalcount="4" value="atgactaaaaaaccaggagggcccggaaaaaaccgggccatcaatatgctgaaacgcggattaccccgcgtattcccactagtgggagtgaagagggtagtaatgagcttgttggacggcagagggccagtacgatttgtgctggctcttatcacgttcttcaagtttacagcattagccccgaccaaggcgcttttgggccgctggagagcagtggaaaaaagtgtggcaatgaaacatcttaccagtttcaaacgagaacttggaacactcatcgacgccgtgaacaagcggggcaaaaaacaaaacaaaagaggagggaatgaaagctcgattatgtggcttgccagcttggcaatcataacagcctgtgccggagccatgaagctatcaaactttcaagggaagcttctgatgaccatcaacaacacggacattgcggacgtcatcgtgatccccacctcaaaaggtgaaaacagatgttgggtccgagcaatcgacgttggttacatgtgtgaagacaccatcacgtacgaatgtccgaagcttgccgtgggcaacgatccggaagacgtggactgctggtgcgacaatcaagaagtctacgtgcagtatggtcgctgcacacggaccaggcattccaaacgaagcagaagatccgtttcggtccaaacgcatggggaaagctcactagtgaacaagaaagaggcttggctggattcaacgaaggccacgcgatacctcatgaaaacggagaactggatcataaggaaccctggttatgctttcctggcggcggcacttggatggatgcttggcagcaacagtggccaacgtgtggtgttcactattctcttgctgttggtcgctccggcttacagttttaactgtttgggaatggggaatcgggacttcatagaaggagccagtggagccacttgggtggatctggtgttggaaggagatagctgtttgacaatcatggcaaacgacaaaccaacactagatgtccgcatgatcaacattgaagctagccaacttgctgaagtcaggagttactgctatcacgcttcagtcactgacatttcaacggtggctcgatgccccacgactggagaagctcacaacgaaaaacgtgctgacagcagctacgtgtgcaaacaaggctttactgatcgcggatggggaaatggatgtggacttttcgggaaaggaagcattgacacatgcgcaaaattttcttgtaccagtaaggccattggaagaatgatccaaccagagaacatcaagtacgaggttggcatattcgtgcacggaaccaccacctcggaaaaccatgggaattactcagcgcaagtaggagcgtctcaagcagcaaagttcactgtaactccaaatgctccctcaataaccctcaagcttggtgattatggagaagtcacactggattgtgaaccaaggagtggactgaacactgaagcgttctatgtcatgaccgtgggttcgaagtcattcttagtccatagggaatggttccatgacctttctcttccctggacgtccccctcaagcacggcatggagaaacagagaactcctcatggaatttgaggaggcacatgccacaaaacaatctgtcgtagctcttgggtcacaggagggaggcctccatcaagcgttggcaggagccatcgtggtggagtactcgagctcggtgaagttgacatcaggtcacctgaaatgcaggctaaaaatggacaaactggctctgaagggcacgacttatggcatgtgtacagagaaattctcgttcgcgaaaaatccagcggacacaggccatggaacagttgtcattgagctcacatactctggaagtgatggtccctgtaaaattccgattgtctcagtcgcgagtttaaacgacatgacccctgtggggaggctggtaacagtaaaccccttcgtcgcgacatctagctccaactcaaaggtgctggttgagatggaacctcccttcggagactcttatatcgtggttggaagaggggacaagcagattaaccatcactggcacaaagctggaagcacgctgggtaaagccttctcaacaactttgaaaggggctcagagactagcagcgctaggcgacacagcctgggacttcggctccattggagggatattcaactccatagggaaagctgttcaccaagtatttggcggtgcattcagaacgctctttgggggaatgtcttggatcacacaaggactaatgggggccttacttctttggatgggtgtcaacgcacgagaccggtcaatcgccctggcttttctggccacgggaggtgtgctcgtgtttttagcgaccaatgtgcatgctgacactggatgtgccattgacatcacaagaaaagagatgaggtgtggaagtggcatcttcgtgcacaacgacgtagaggcttgggtagataggtacaaatatctgccagagacgcccagatccttagcgaagatcgtccataaagcacatcaagaaggagtgtgcggggtcagatccgtcactagactggagcaccagatgtgggaatctgtgcgggacgaactgaatgtcttgctcaaagagaacgcggtggatctcagtgtggtggtgaacaaacccgtagggagatatcgctcagcccccaaacgcctatccatgactcaagaaaagtttgagatgggctggaaagcatggggaaaaagcattctcttcgcccccgaattggccaactccacgttcgtcgtggatggacccgagacaaaggaatgccctgatgagcgcagagcctggaacagcacgcaaatcgaagacttcggcttcggcatcacatcaacccgagtgtggctgaaaattagagaggagaacactgatgagtgtgatggagcaatcatagggacagctgttaaagggcatgtggcagttcatagtgacttgtcatactggattgagagccgtctcaatgacacctggaaacttgagagggctgtcttcggagaagtgaaatcttgcacttggcccgagacacacactctttggggtgacggtgttgaggagagcgagcttatcatcccacacaccatagctggaccgagaagcaagcacaaccggagagaagggtataaaacacaaaaccagggaccctgggatgagaacggtatcgtccttgactttgactattgtccaggaacaaaagtcaccatcacagaggactgtggcaagaggggtccctcaatcagaactactactgacagtggaaagctgatcaccgattggtgctgccgcagctgttctctaccgcctttacggttccggacagaaaatggttgctggtatgggatggaaatcagacctgttaggcatgatgaaacaacactcgttagatcacaggttgacgctttcaacggcgaaatgattgacccttttcagctgggccttctggtgatgtttctggccacccaggaggtccttcgcaagaggtggacggccagattgacgattcctgcggttttgggggctctacttgtgctgatgcttgggggcatcacttacactgacctggcaagatatgtggtgctagttgctgcggctttcgcggaggccaataatggaggagatgttctgcacctcgctttgatagccgtcttcaagatccaaccagctttcctggtcatgaacatgcttagcgcgagatggacgaaccaagagaacgtggttctggtcctgggggcggcttttttccaactagcttcagtggatttacagatcggagtccacggaatcctgaatgccgcagccatagcatggatgatcgttcgagcgatcacatttcccacaacttctaccgttgccatgccagtcttagcgctcctaactccgggaatgagggccttgtatctggacacttacagaatcattcttcttgtcataggaatttgttccctgctgcaagagaggagaaagaccatggcgaagaagaaaggagccgtgctcttgggcttagcgctcacatccaccggatggttttcgcccaccactatcgcagccggactaatggtctgcaacccaaacaagaagagagggtggccagctaccgagttcctttcagcggttgggttgatgtttgccattgtgggaggtctagccgagttggacatcgaatctatgtcaatacccttcatgctggcagggcttatggcagtgtcctacgtggtatcaggaaaggcaaccgacatgtggctggaccgggctgccgatatcagctgggagatggaagctgcaatcacaggaagtagccggaggctagatgttaagttggacgacgacggcgactttcacttgattgatgatcccggtgttccatggaaagtctggctcttgcgtatgtcttgtatcggtttagccgctctgacaccctgggctatcgtccccgccgcttttggctattggctcactctgaaaacaacgaaaagagggggcgtgttctgggacacgccatctccaaagccttgcttaaagggggacaccaccacaggagtttaccgaattatggccagggggattctcggcacttaccaggccggcgttggagtcatgtacgagaatgtcttccacacattgtggcacacaactagaggagcagccatcatgagtggagaaggaaagctaacgccatactggggtagtgtgaaggaagaccgcataagctatggaggcccgtggaggttcgaccggaagtggaatggaacagatgatgtgcaagtgatcgtggtggaaccagggaaacctgcagtaaacatccagacaaaaccgggagtgtttcgcacccctttcggggagattggagcagtcagcttggactacccacggggaacatccggctcacccatcctagattccaatggagacatcataggcttgtatggcaatggagttgaactcggcgatggatcgtacgtcagcgccattgtgcagggcgaccgtcaagaggaaccagttccagatgcctacactccaagcatgctgaaaaagagacagatgactgtactggacctgcacccaggttcgggaaaaaccaggaagattctaccccaaataatcaaggacgccatccagcagcgcttgagaacagccgtgctggcacccacacgagtggtagcagcagaaatggcggaagctttgaaaggactcccagtacgatatcaaacctcagcagtgcagagggagcatcagggaaatgaaatagtagacgtaatgtgccatgccactctgacccatagactaatgtcaccaaacagagtgcccaattacaacttattcgtgatggatgaggctcacttcaccgacccagctagcatcgccgctcggggttatatcgcaaccaaggtggaactgggggaggcagcagccatttttatgacggcgaccccgcccgggaccactgatccctttcccgactcaaatgccccaattcatgacctgcaggatgagatcccagacagggcatggagcagtggatacgaatggatcacggactatgcgggaaaaactgtgtggttcgtggcaagtgtgaaaatggggaatgagatcgcgatgtgcctccaaagagcggggaaaaaggtcatccagctcaatcgtaagtcttatgacacagaatatccaaaatgcaaaaatggagattgggactttgtcatcaccactgacatctctgagatgggggccaattttggtgcgagcagggtcattgactgcagaaagagtgtgaaacccaccatcctagaggagggagaaggtagagtcattcttggaaacccatccccaataaccagtgcaagtgcagctcaacggagaggtagagtgggcaggaatcccaaccaagttggagatgaataccattacgggggggccaccagtgaagatgacagcaacttagcccactggacagaggcaaaaattatgctagacaacatacacatgcccaatggattagtggctcagctgtacgggccagagagggaaaaggctttcacaatggatggagagtaccgtctcagaggtgaggagaagaagaacttcttggagctgcttagaacggctgacctcccagtatggctagcctacaaggtggcgtccaatggcattcagtacactgacagaaaatggtgctttgatggaccacgcacaaatgccatactagaagataacactgaggtggagatagtcacccgaatgggcgagagaaagatcctcaagccgagatggctcgatgcgagggtttatgcagaccaccaggccctcaagtggtttaaggattttgcagcgggcaagagatcagccgtcagtttcatagaggtgctcggtcgcatgcctgagcatttcatgggaaagacacgggaagccttagacacaatgtatctggtggcaacagctgagaaaggtggaaaggcacaccgcatggctcttgaagaactgcccgacgcattggagaccatcacactcatcgttgccatcactgtgatgacaggaggattcttcctgctcatgatgcagagaaagggcatagggaaaatgggtctaggggctctagtgctcacgctggccaccttcttcctatgggcggcagaggttcctggaaccaaaatagcgggtaccttactggtcgccctgttgctgatggtggtcctcattccggaaccagaaaaacagaggtcacagacagacaaccagttggcagtgtttcttatctgcgtcctgaccgtggtcggagtggtggcagcaaatgagtacggaatgctggaaaaaaccaaagcagaccttaagagcatgtttggcggaaagacgcaagcatcaggactgaccgga---ttgccaagcatggcactggacttgcgcccagccacggcttgggcgctgtatggggggagcacagttgtgttaacccctctcctgaagcacctaatcacctcagaatacgtcaccacatcgttagcttcaatcagttcacaagcgggttcgctgtttgtcttgccgcgaggcgtgcctttcactgacttggatctaaccgttggtcttgtttttcttggctgttggggccaaatcactctcaccacgttcctaacagctatggtgctagtgacactccactatggatacatgctccctgggtggcaagcagaggcactcagagctgctcagagaagaacagcggctggcataatgaagaatgccgtcgtggacggaatggtcgccactgatgtgcccgaactggaaagaaccactcctttgatgcaaaagaaagtcggccaagtgctcctcataggggtcagcgtggcggcgtttctcgtcaaccccaatgtcaccaccgtgagagaggcaggtgtgttggtgacggcagccacactcaccttgtgggacaatggagccagtgcagtctggaattctaccaccgctacggggctctgccatgtcatgcgaggcagctacctagctggcggctccattgcctggactctcatcaagaacgctgacaagccctccttaaaaaaggggaggcctggaggcaggacgctaggggagcagtggaaggaaaagttgaatg-ctatgagcagggatgagttcttcaaatacagaagagaggccataatcgaggtggaccgcactgaagcacgcagggctaggcgcgagaacaacatagtggggggacatccagtctcgcgagggtcagcaaagctccgctggctcgtggaaaaaggatttgtctcgccaataggaaaagtcatagatctgggatgcgggcgcggaggctggagctactacgcagcaactctgaaaaaagttcaggaagtcaaagggtacacgaaaggtggggcgggacacgaagaaccgatgctcatgcagagttacggttggaacctggtctcgctaaaaagtggggtggacgtattctacaaaccctcggagcctagtgacaccctgttctgtgacataggagaatcttccccaagtccggaggtggaggaacaacgcacgctgcgcgtcttagaaatgacatctgactggttacatcggggacctagagagttctgcataaaagtgctctgcccttacatgcctaaagttatagaaaagatggaagtcctgcaacgtcgtttcggtggcgggctggtgcgccttcccctgtctcgaaactccaaccatgagatgtactgggtgagcggagctgctggcaacgtggtgcatgcggtcaacatgaccagccaagtgctgctagggcgaatggatcgcgcagtgtggagagggccaaagtatgaagaggatgtcaacctgggcagcgggacgagagcagtggggaagggagaggtccatagcaaccaggaaaaaattaggaagagaatccagaagctcaaagaggaattcgccacaacctggcacaaagaccccgagcatccataccgaacttggacctatcacggaagctacgaagtgagggccactggctcagcaagttctctcgtcaatggggtggtaaagctcatgagcaaaccctgggacgccatcgccaatgtcaccacaatggccatgaccgacaccaccccctttggccagcagagggtctttaaagagaaggttgacacgaaggctccagaaccaccagcaggagtcaaggaagtgctcaacgagactaccaactggctgtgggcccacttgtcacgggagaaacgaccccgcttgtgcactaaggaagaattcataaaaaaagtcaacagcaacgcagctctcggagcagtgttcgctgaacagaatcaatggagcacggcgcgggaagccgtgggtgaccctctgttctgggagatggtcaatgaagaaagggaaaaccatttgcgaggggagtgccacacgtgcatttataacatgatgggaaaaagagagaaaaaacccggagagttcggaaaggctaaagggagtagggctatctggttcatgtggctcggagctcggtacctagagttcgaagccctaggatctctaaatgaagaccactggctgagccgagagaattcaggaggtggggtggaaggttcaggcgtccaaaagctgggatacattctccgtgacatagcagggaagcaaggaggtaaaatgtatgccgatgacaccgccgggtgggacaccagaatcactagaaccgacctggaaaatgaagccaaagtgctggagcttttggatggtgaacaccgcatgctcgcccgagccataattgaactaacgtacaggcacaaagtggtcaaggtcatgagacctgcagcaggaggaaagacagtgatggacgtgatatcacgagaagaccaaagggggagcgggcaggtggtgacctacgctctcaacacattcacgaacattgccgtccagcttgtccgcttgatggaggctgagggggtcattggaccacaacacttggaacagctgcccaggaaaaacaagatagctgttaggacctggctctttgagaatggagaggagagagtgactaggatggcgatcagtggagacgactgcgtcgtcaagccgctggatgacagattcgccacggctctccatttcctcaacgcaatgtcgaaggtcagaagagatatccaagaatggaagccttcgcatggttggcacgactggcagcaggttcctttttgctccaatcatttccaggagattgtgatgaaagatggaaggagcatagtcgtcccgtgcagagggcaggatgagctgattggcagggcgcgcatctccccaggagctggatggaatgtgaaggacacagcttgcctggccaaagcgtatgcacagatgtggctgcttctatacttccatcggagggacctacgcctcatggcaaatgcaatctgctcagcagttccagtggactgggtgcccacaggcagaacatcctggtcaatacactcaaaaggagagtggatgaccactgaagacatgctgcaagtctggaacagggtatggattgaagaaaatgaatggatgatggacaagaccccaatcacaagctggacagacgttccgtacgtgggaaagcgtgaggacatctggtgtggcagtctcatcggaacgcgatccagggcaacatgggctgagaacatctacgcggcaataaaccaagtgagggccatcattggaaaagaaaattatgttgattacat-gacttccctcagaagatatgaggatgtattgattcaggaggacagggtcatttag"/>
                        <sequence id="seq_G1_HM366552.1_China_2008-09-01" spec="Sequence" taxon="G1_HM366552.1_China_2008-09-01" totalcount="4" value="atgactaaaaaaccaggagggcccgggaaaaaccgggccatcaatatgctgaaacgcggattaccccgcgtattcccactagtgggagtgaagagggtagtgatgagcttgttggacggcagagggccagtacgatttgtgctggctcttatcacgttcttcaagtttacagcattggccccgaccaaggcgcttttgggccgctggagagcagtggaaaaaagtgtggcaatgaaacatcttaccagtttcaaacgagaacttggaacactcattgacgccgtgaacaagcggggcaaaaaacaaaacaaaagaggagggaatgaaagctcgattatgtggcttgccagcttggcaatcgtaacagcctgtgccggagccatgaagctatcaaactttcaaggaaagcttctgatgaccatcaataacacggacattgcggacgtcatcgtgatccccacctcaaaaggtgaaaacagatgctgggtccgagcaatcgacgttggttacatgtgtgaagacaccatcacgtatgaatgtccgaagcttgccgtgggcaacgatccggaagacgtggactgctggtgcgacaatcaggaagtctacgtgcagtatggtcgctgcacacggaccagacactccaaacgaagcagaagatccgtttcggtccaaacacatggggaaagctcactagtgaacaaaaaagaggcttggctggattcaacgaaggccacgcgatacctcatgaaaacggagaactggatcataaggaaccctggttatgctttcctggcggcggcacttggatggatgcttggcagcaacagtggccaacgcgtggtgttcactattctcttgctattggtcgctccagcctacagttttaattgtctgggaatggggaatcgggatttcatagaaggagccagtggagccacttgggtggatctggtgttggaaggagatagctgtttgacaatcatggcaaacgacaaaccaacactagatgtccgcatgatcaacattgaagctagccaacttgctgaagtcaggagttactgctatcacgcttcagtcactgacatttcaacggtggctcgatgccccacgactggagaagcccacaacgaaaaacgtgctgacagcagctacgtgtgcaaacaaggctttactgatcgcggatggggaaatggatgtggacttttcgggaaaggaagcattgacacatgcgcgaaattttcttgtaccagtaaggccattggaagaatgatccaaccagagaacatcaagtacgaggttggcatattcgtgcacggaaccaccacctcggaaaaccatgggaattactcagcgcaagtaggagcgtctcaagcagcaaagtttactgtaactccaaatgctccttcaataaccctcaagcttggtgattatggagaagtcacactggattgtgaaccaaggagtggactgaacactgaagcgttctatgtcatgaccgtgggttcgaagtcattcttagtccatagggaatggttccatgacctttctcttccctggacgtccccctcaagcacggcatggagaaacagagaactcctcatggaatttgaagaggcacatgccacaaaacaatctgtcgtagctcttgggtcacaggagggaggcctccatcaagcgttggcaggagccatcgtggtggagtactcgagctcagtgaagttgacatcaggtcacctgaaatgcaggctaaaaatggacaaactggctctgaagggcacgacttatggcatgtgtacagaaaaattctcgttcgcgaaaaatccagcggacacaggccatggaacagttgtcattgagctcacatattctggaagtgatggtccctgtaaaatcccgattgtctcagtcgcgagtttaaacgacatgacacctgtggggaggctggtaacagtaaaccccttcgtcgcgacatctagctccaactcaaaggtgctggttgagatggaacctcctttcggagactcttatatcgtggttggaagaggggacaagcagattaaccatcactggcacaaagctggaagcacgctgggcaaagctttctcaaccactttgaaaggggctcagagactagcagcgctaggtgacacagcctgggacttcggctccattggaggggtattcaactccatagggaaagctgttcaccaagtatttggcggtgcattcagaacgctctttgggggaatgtcttggatcacacaaggactaatgggggccttacttctttggatgggtgtcaacgcacgggaccggtcaatcgccctggcttttctggccacgggaggtgtgctcgtgtttctagcgaccaatgtgcatgccgacactggctgtgccattgacatcacaagaaaagagatgaggtgtggaagtggcatcttcgtgcacaacgacgtagaggcttgggtagataggtacaaatatctgccagagacgcccagatccttagcgaagatcgtccacaaagcacatcaagaaggagtgtgcggggtcagatccgtcactagactggaacaccagatgtgggaatctgtgcgggacgaactgaatgtcttgctcaaagagaacgcggtggatctcagtgtggtggtgaacaagcccgtggggagataccgctcagcccccaaacgcctatccatgactcaagaaaagtttgagatgggctggaaagcatggggaaaaagcattctcttcgcccccgaattggccaactccacgttcgtcgtggatggacccgagacaaaggaatgccctgatgagcgcagagcctggaacagcatgcaaatcgaagatttcggcttcggcatcacatcaacccgagtgtggctgaaaattagagaggagaacactgatgagtgtgatggagcaatcatagggacagctgttaaagggcatgtggcagttcatagtgacttgtcatactggattgagagccgtctcaatgacacctggaaacttgagagggctgtcttcggggaggtgaaatcttgcacttggcccgagacacacactctttggggtgacggtgttgaggagagcgagcttatcatcccacacaccatagctggaccgagaagcaagcacaaccggagagaagggtataaaacacaaaaccagggaccctgggatgagaacggcatcgtccttgactttgactattgtccgggaacaaaagtcaccattacagaggactgtggtaagaggggtccctcaatcagaaccactactgacagtggaaagctgatcaccgattggtgctgccgcagctgttctctaccgcctttacggttccggacagaaaatggctgctggtatgggatggaaatcagacctgttaggcatgacgaaacaacactcgttagatcacaggttgacgctttcaacggcgaaatgattgacccttttcagctgggccttctggtgatgtttctggccacccaggaggtccttcgcaagaggtggacggccagattgacgattcctgcggttttgggggctctacttgtgctgatgcttgggggcatcacttacactgacctggcaagatatgtggtgctagttgctgcggctttcgcggaggccaacagtggaggagatgtcctgcacctcgctctgatagccgtcttcaagatccaaccagcttttctggtcatgaacatgcttagcgcgagatggacgaaccaagagaacgtggttctggtcctgggggcggcttttttccaactagcttcagtggatctgcagatcggagtccacggaatcctgaatgccgcagccacagcatggatgatcgttcgagcgatcacatttcccacaacttctaccgttgccatgccagtcttagcgctcctaactccgggaatgagggctttgtatctggacacttacagaatcattcttcttgtcataggaatttgttccctgctgcaagagaggagaaagaccatggcgaagaagaaaggagccgtgctcttgggcttagcgctcacatccaccggatggttttcgcccaccactatcgcagccggactaatggtctgcaacccaaacaagaagagagggtggccagccaccgagttcctttcagcggttgggttgatgtttgccattgtgggaggtctagccgagttggacatcgaatctatgtcaatacccttcatgctggcggggctcatggcagtgtcttacgtggtatcaggaaaggcaaccgacatgtggctggaccgggctgccgatatcagctgggagatggaagctgcaatcacaggaagtagccggaggctagatgttaagttggatgatgacggcgactttcacttgattgatgatcccggtgttccatggaaagtctggctcttgcgcatgtcttgtatcggtctagccgctctgacaccctgggctatcgttcccgccgcttttggctattggctcactctgaaaacaacaaaaagagggggcgtgttctgggacacgccatctccaaagccttgcttaaagggggacaccaccacaggagtttaccgaattatggctagggggattctcggcacttaccaggccggcgttggagtcatgtacgagaatgttttccacacattgtggcacacaactagaggagcagccatcatgagtggagaaggaaagctaacgccatactggggtagtgtgaaggaagatcgcataagctatggaggcccgtggaggttcgaccggaagtggaatggaacagatgatgtgcaagtgatcgtggtggaaccagggaaacctgcagtaaacatccagacaaaaccgggagtgtttcgcacccctttcggggagattggggcagtcagcttggactacccacggggaacatccggctcacccatcctagattccaatggagatataataggcttgtatggcaatggggttgaactcggcgatggatcgtacgtcagcgccattgtgcagggcgaccgtcaagaggaaccagttccagatgcctacactccaagcatgctgaaaaagagacagatgactgtgctggacctgcacccaggttcgggaaaaaccaggaagatcctaccccaaataatcaaggacgccatccagcagcgcttgagaacagccgtgctggcacccacacgagtggtagcagcagaaatggcggaagctttgagaggactcccagtacgatatcaaacctcagcagtgcagagggagcatcagggaaatgaaatagtagacgtaatgtgccatgctactctgacccatagactgatgtcaccaaacagggtgcccaactacaatttattcgtgatggatgaggctcacttcactgacccagctagcatcgccgctcggggttatattgcaaccaaggtggaactgggggaggcagcagccatttttatgacggcgaccccgcccgggaccactgatccctttcccgactcaaatgccccaattcatgacctgcaggatgagatcccagacagggcatggagcagtggatacgaatggatcacggactatgcgggaaaaactgtgtggttcgtggcaagtgtgaaaatggggaatgagatcgcaatgtgtctccaaagagcggggaaaaaggtcatccagctcaatcgtaagtcatatgacacagaatacccaaaatgcaaaaatggagattgggacttcgttatcaccactgacatctctgagatgggggccaattttggtgcgagcagggtcattgactgcagaaagagtgtgaaacccaccatcctagaggagggagaaggtagagtcattcttggaaatccatcccccataaccagcgcaagtgcagcccaacggagaggtagagtgggcaggaatcccaaccaagttggagatgaataccattacgggggggccaccagtgaagatgacagcaacttagcccactggacagaggcaaaaattatgctggacaacatacacatgcctaatggattagtggctcagctgtacgggccagagagggaaaaggctttcacaatggatggagagtaccgtctcagaggtgaggagaagaagaacttcttggagctgcttagaacggctgacctcccagtatggctagcctacaaggtggcgtccaatggcattcagtacactgacagaaaatggtgctttgatggaccacgcacaaatgccatactagaagataacactgaggtggagatagtcacccgaatgggtgagagaaaaatcctcaagccgagatggctcgatgcgagggtttatgcagaccaccaggccctcaagtggtttaaggattttgcagcgggcaagagatcagccatcagtttcatagaggtgctcggtcgcatgcctgagcatttcatggaaaagacacgggaagccttagacacaatgtatctggtggcaacagctgagaaaggtggaaaggcacaccgcatggctcttgaagaactgcccgacgcattggagaccatcacactcatcgttgccatcactgtgatgacaggaggattcttcctgctcatgatgcagagaaagggtataggaaaaatgggtctaggggctctggtgctcacgctggccacctttttcctatgggcggcagaggttcctggaaccaaaatagcgggcaccttactagtcgccctgttgctgatggtggtcctcatcccggaaccagaaaaacagaggtcacagacagacaaccagttggcagtgtttcttatctgcgtcctgaccgtggtcggagtggtggcagcaaatgagtacggaatgctggaaaaaaccaaagcagaccttaagagcatgtttggcggaaggacgcaagcaccaggactgactgga---ttgcctagcatggcactggacttgcgcccagccacagcttgggcgctgtatggggggagcacagttgtgttaacccctctcctgaagcacctaatcacctcagaatacgtcactacatcgttagcttcaatcagttcacaagcgggttcgctgtttgttttgccgcgaggcgtgccttttactgacttggatctaaccgttggccttgtctttcttggctgttggggccaaatcaccctcaccacgttcctaacagctatggtgctagtgacactccactacggatacatgctccctgggtggcaagcagaggcactcagagctgctcagagaagaacagcggctggcataatgaagaatgccgtcgtggacggaatggtcgccaccgatgtgcccgaactggaaagaactactcctttgatgcaaaagaaagtcggccaagtgctcctcataggggtcagcgtggcggcgtttctcgtcaaccccaatgtcaccaccgtgagagaggcaggtgtgttggtgacggcagccacactcaccttgtgggacaatggagccagtgccgtctggaattccaccaccgctacagggctctgccatgtcatgcgaggcagctacctagctggcggctccattgcctggactctcatcaagaacgctgacaagccctccttaaaaagggggaggcccggaggcaggacgctaggggagcagtggaaggaaaagttgaatg-ctatgagcagggatgagttcttcaaatacagaagagaggccataattgaggtggaccgcactgaagcacgcagggctaggcgcgagaacaacatagtgggaggacatccagtctcgcgagggtcagcaaagctccgctggctcgtggaaaagggatttgtctcgccaataggaaaagtcatagatctgggatgcgggcgcggaggctggagctactacgcagcaactctgaaaaaagttcaggaagtcaaagggtacacgaaaggtggggcgggacacgaagaaccgatgctcatgcagagttacggttggaacctggtctcgttaaagagtggggtggacgtgttctacaaaccctcggagcctagtgacaccctgttctgtgacataggagaatcttccccaagtccagaggtggaggaacaacgcacgctgcgcgtcctagaaatgacatctgactggttacatcggggacctagagagttctgcataaaagtgctctgcccttacatgcctaaagttatagaaaagatggaaggcctgcaacgtcgtttcggtggcgggttggtgcgccttcccctgtctcgaaactccaaccatgagatgtactgggtgagtggagctgctggcaatgtggtgcatgcggtcaacatgaccagccaagtgctgctagggcgaatggatcgcacagtgtggagagggccaaagtatgaagaggatgtcaacctgggtagcgggacgagagctgtggggaagggagaggtccatagcaaccaggaaaaaattaggaagagaatccagaaacttagagaggaattcgctacaacctggcacaaagaccccgagcatccataccgaacttggacctatcatggaagctacgaagtgaaggccactggctcagcaagctctctcgtcaatggggtggtaaagctcatgagcaaaccctgggacgccatcgccaatgtcaccacaatggccatgaccgacaccaccccctttggccagcagagggtctttaaagagaaggttgacacgaaggctccagagccaccagcaggagtcaaggaagtgctcaacgagaccaccaactggctgtgggcccacttgtcacgggagaaacgaccccgcttgtgcactaaggaagaattcataaagaaagtcaacagcaacgcagctctcggagcagtgttcgctgaacagaatcaatggagcacggcgcgggaagccgtgggcgaccctctgttctgggagatggtcaatgaagaaagggaaaaccatttgcgaggggagtgccacacgtgcatttacaacatgatgggaaaaagagagaaaaaacctggagagttcggaaaggctaaagggagtagggctatttggttcatgtggctcggagctcggtacctagagttcgaagccctaggatttctaaatgaagaccattggctgagccgagagaattcaggaggtggggtggaaggttcaggcgtccaaaagctgggatacattctccgtgacatagcagggaagcaaggaggtaaaatgtatgccgatgacaccgccgggtgggataccagaatcactagaaccgacttggaaaatgaagccaaagtgctggagcttttggatggtgaacaccgcatgctcgcccgagccataattgaactaacgtacaggcacaaagtggtcaaggtcatgagacctgcagcaggaggaaagacagtgatggacgtgatatcacgagaagaccaaagggggagtgggcaggtggtgacctacgctctcaatacattcacgaacattgccgtccagcttgtccgcttgatggaggctgagggggtcatcggaccacaacacttggaacagctgcccaggaaaaacaaaatagctgttaggacctggctctttgagaatggagaggagagagtgactaggatggcgatcagtggagacgactgcgtcgtcaagccgctggatgacagatttgccacggctctccatttcctcaacgcaatgtcgaaggtcagaaaagatatccaagaatggaagccttcgcatggttggcacgactggcagcaggttcccttttgctccaatcatttccaggagattgtgatgaaagatggaaggagcatagtcgtcccgtgcagagggcaggatgagctgattggcagggcgcgcatctccccaggtgctggatggaatgtgaaggacacagcttgcctggccaaagcgtatgcacagatgtggctgcttctatacttccatcggagggacctacgcctcatggcaaatgcaatctgctcagcagttccagtggattgggtgcccacaggcagaacatcctggtcaatacactcaaaaggagagtggatgaccactgaagacatgctgcaagtctggaacagggtatggattgaagaaaatgaatggatgatggacaagaccccaatcacaagctggacagacgttccgtacgtgggaaagcgtgaggacatctggtgtggcagtctcatcggaacgcgatccagggcaacatgggctgagaacatctacgcggcaataaaccaagtgagggctatcattggaaaagaaaattatgttgattacat-gacttccctcagaagatatgaggatgtattgatccaggaggacagggtcatttag"/>
                        <sequence id="seq_G1_HQ652538.1_China_2009-01-01" spec="Sequence" taxon="G1_HQ652538.1_China_2009-01-01" totalcount="4" value="atgactaaaaaaccaggagggcccggaaaaaaccgggccatcaatatgctgaaacgcggactaccccgcgtattcccactagtgggagtgaagagggtagtgatgagcttgttggacggcagagggccagtacgatttgtgctggctcttatcacgttcttcaagtttacagcattagccccgaccaaggcgcttttgggccgctggagagcagtggaaaaaagtgtggcaatgaaacatctcaccagtttcaaacgagaacttggaacactcatcgacgccgtgaacaagcggggcaaaaaacaaaacaaaagaggagggaatgaaagctcgatcatgtggcttgccagcttggcaattataacagcctgtgccggagccatgaagctatcaaactttcaaggaaagctcctgatgaccatcaacaacacggacattgcggacgttatcgtgatccccacctcaaaaggtgagaacagatgttgggtccgagcaatcgacgttggttacatgtgtgaagacaccatcacgtacgaatgtccgaagcttgccgtgggcaacgatccggaggatgtggactgctggtgcgacaatcaagaagtctacgtgcagtatggtcgctgcacacggaccaggcattccaaacgaagcagaagatccgtttcggtccaaacgcatggggaaagctcactcgtgaacaaaaaagaggcttggctggattcaacgaaggccacgcgatacctcatgaaaacggagaattggatcataaggaaccctggatatgctttcctggcggcggcacttggatggatgcttggcagcaacagtggccaacgtgtggtgttcaccattctcttgctgttggtcgctccggcttacagctttaactgtctgggaatggggaatcgggatttcatagaaggagccagtggagccacctgggtggatctggtgctagaaggagatagttgtctgacaatcatggcaaacgacaaaccaacactagatgtccgcatgatcaacattgaagctagccaacttgctgaagtcaggagttactgctatcacgcttcagtcactgacatttcaacggtggctcgatgccccacgactggagaagcccacaacgagaaacgtgctgacagcagctacgtgtgcaaacaaggctttactgaccgcggatggggaaatggatgtgggcttttcgggaaaggaagcattgacacatgcgcaaaattttcttgtaccagtaaggccattggaagaatgatccaaccagagaacatcaagtacgaggttggcatattcgtgcacggaaccaccacctcggaaaaccatggcaattactcagcgcaagtaggagcgtctcaagcagcaaagtttactgtaactccaaacgctccctcaataaccctcaagcttggtgattatggagaagtcacactggattgtgaaccaaggagtggactgaacactgaagcgttctacgtcatgaccgtgggttcgaagtcattcttagtccatagggaatggttccatgacctttctcttccctggacgtccccctcaagcacggcatggagaaacagagaactcctcatggaatttgaagaggcacatgccacaaaacaatctgtcgtagctcttgggtcacaggagggaggcctccatcaagcgttggcaggagccattgtggtggagtactcgagctcagtgaagttgacatcaggtcacctgaaatgcaggctaaaaatggacaaactggctctgaagggtacgacttatggcatgtgcacagaaaaattctcgttcgcgaaaaatccagcggacacaggccatggaacagttgtcattgagctcacatattctggaagcgatggtccctgtaaaattccgattgtctcagtcgcgagtttaaacgacatgacccctgtggggaggctggtaacagtaaaccccttcgtcgcgacatctagctccaactcaaaggtgctggttgagatggaacctcccttcggagactcttatatcgtggttggaagaggggataagcagattaaccatcactggcacaaagctggaagcacgctgggtaaggccttctcaacaactttgaaaggggctcagagactagcagcgctaggtgacacagcctgggacttcggttccattggaggggtattcaactccatagggaaagctgttcaccaagtattcggcggtgcattcagaacgctttttgggggaatgtcttggatcacacaaggactaatgggggccttgcttctttggatgggtgtcaatgcacgagaccggtcaatcgccctggcctttttggccacgggaggtgtgctcgtgtttttagcgaccaacgtgcatgccgacactggctgtgccattgacattacaagaaaagagatgaggtgtggaagtggcatcttcgtgcacaacgacgtggaggcttgggtagataggtacaaatatctgccagagacgcccagatctttagcgaagatcgtccacaaagcacatcaagaaggagtgtgtggggtcagatccgtcactagactggaacaccagatgtgggaatctgtgcgggatgaactgaatgtcttgctcaaagagaacgcggtggatctcagtgtggtggtaaacaagcccgtggggagataccgctcagccccaaaacgcctatccatgactcaagaaaagtttgagatgggctggaaagcatggggaaaaagcattctcttcgcccccgaattggccaactccacgttcgtcgtggatggacccgagacaaaggaatgccctgatgagcgcagagcctggaacagcatgcaaatcgaggacttcggcttcggcatcacatcaacccgagtgtggctgaaaattagagaggagaacactgatgagtgtgatggagcaatcatagggacagctgttaaagggcatgtggcagttcatagcgacttgtcatactggattgagagtcgtctcaatgacacctggaaacttgagagggctgtcttcggagaggtgaaatcttgcacttggcccgagacacacactctttggggtgacggtgttgaggagagcgagcttatcatcccacacaccatagctggaccgagaagcaagcacaaccggagagaagggtataagacacaaaaccagggaccctgggatgagaacggcatcgtccttgactttgactattgtccaggaacaaaagtcaccatcacagaggattgtggcaagagaggtccctcaatcagaaccactactgacagtggaaagctgatcaccgattggtgctgccgcagctgttctctgccgcctttacggttccggacagaaaatggttgctggtacgggatggaaatcagacctgttaggcatgatgaaacaacactcgttagatcacaggttgacgctttcaacggcgaaatgattgacccttttcagctgggccttctggtgatgtttctggccacccaggaggtccttcgcaagaggtggacggccagattgacgattcctgcggttttgggggctctgcttgtgctgatgcttgggggcatcacttacactgacctggcaagatatgtggtgctagttgctgcggctttcgcggaggccaacagtggaggagatgttctgcatctcgccctgatagccgtcttcaagatccaaccagcttttctggtcatgaacatgcttagcgcgagatggacgaaccaagagaacgtggttctggtcttgggggcggcttttttccaactagcttcagtggacttgcagatcggagtccacggaatcctaaacgccgcagccatagcatggatgatcgttcgagcgatcacatttcccacaacttctaccgttgccatgccagtcttagcgcttctagctccgggaatgagggccttgtatctggacacttacagaatcattcttcttgtcataggaatttgttccctgctgcaagagaggagaaagaccatggcgaagaagaaaggagccgtgctcctgggcttagcgctcacatccaccggatggttttcgcccaccactatcgcagccggactaatggtctgcaacccaaacaagaagagagggtggccagccaccgagttcctttcagcggttgggttgatgtttgccattgtgggaggtctagccgagttggatatcgaatctatgtcaatacccttcatgctggcagggctcatggcagtgtcctacgtggtatcaggaaaggcaaccgatatgtggctggaccgggctgccgatattagctgggagatggaagctgcaatcaccggaagcagccggaggctagatgttaagttggatgacgacggcgactttcatttgattgatgatcccggagttccatggaaagtttggcttttgcgtatgtcttgtatcggtttagccgctctgacaccctgggctatcgttcccgccgctcttggctattggctcactctgaaaacaacaaaaagagggggcgtgttctgggacacgccatctccgaagccttgcttaaagggggacaccaccacgggagtttaccgaatcatggctaggggaattctcggcacttaccaggccggcgttggagtcatgtacgagaatgttttccacacattgtggcacacaactagaggagcagccatcatgagtggagaaggaaagctaacgccatactggggcagtgtgaaggaagaccgtataagctatggaggcccgtggaggttcgaccggaagtggaatggaacagatgatgtgcaagtgatcgtggtggaaccagggaaacctgcagtaaacatccagacaaaaccgggagtgtttcgcacccctttcggggaggttggagcagtcagcttagactacccacggggaacatccggctcacccatcctagattccaatggagacatcataggcttgtatggcaatggagttgaactcggcgatggatcgtacgtcagcgccattgtgcagggtgaccgtcaagaggaaccagttccagatgcctacactccaagcatgctgaaaaagagacagatgaccgtgctggacctgcacccaggttcgggaaaaaccaggaagatcctaccccaaataatcaaggacgccatccagcagcgcttgagaacagctgtgctggcacccacacgagtggtagcagcagaaatggcggaagctttgagaggactcccagtacgatatcaaacctcagcagtgcagagagaacatcagggaaatgaaatagtagatgtaatgtgccatgccactctgacccatagactaatgtcaccaaacagggtgcccaactacaatttattcgtgatggatgaggctcacttcactgatccagctagcatcgccgctcggggttatattgcaaccaaggtggagctgggggaggcagcagccattttcatgacggcgaccccgcccgggaccactgatccctttcccgactcaaatgccccaattcatgatctgcaggatgagatcccagacagggcatggagcagtggatacgaatggatcacggactatgcgggaaaaaccgtgtggttcgtggcaagtgtgaaaatggggaatgagatcgcaatgtgccttcaaagagcggggaaaaaggtcatccagctcaatcgcaagtcttatgacacagaatacccaaaatgtaaaaatggagattgggactttgttatcaccactgacatctctgagatgggggccaattttggtgcgagcagggtcattgactgcagaaagagtgtgaaacccaccatcctagaggagggagaaggtagagtcattcttggaaacccatcccccataaccagtgcaagtgcagcccaacggagaggtagagtgggcaggaatcccaaccaagttggagatgaataccactacgggggggccaccagtgaagacgacagcaacctggctcactggacagaggcaaaaattatgctagataacatacacatgcctaatggattagtggctcagctgtacgggccagagagagaaaaggctttcacaatggatggagagtaccgtctcagaggcgaggagaagaagaacttcttggagctgcttagaacggctgacctcccagtatggctagcctacaaggtggcgtccaatggctttcagtacactgacagaaaatggtgctttgatggaccacgcacaaatgctatactagaagataacactgaggtggagatagtcacccgaatgggtgagagaaagatcctcaagccgagatggctcgatgcgagggtttatgcagaccaccaggccctcaagtggtttaaggattttgcagcgggtaagagatcagccgtcagtttcatagaggtgctcggccgcatgcctgagcatttcatgggaaagacacgggaagccttagacacaatgtatctggtagcaacagctgagaaaggtggaaaggcacaccgcatggctcttgaagagctgcccgacgcattggagaccatcacactcatcgttgccatcactgtgatgacaggaggattcttcctgctcatgatgcagagaaagggtataggaaaaatgggtctaggggctctagtgctcacgctggccacctttttcctatgggcggcagaggttcctggaaccaaaatagcgggtaccttactggtcgccctgttgctgatggtggtcctcattccggaaccagaaaaacagaggtcacagacagacaaccagttggcagtgtttcttatctgcgtcctgaccgtggtcggagtggtggcagcaaatgagtacggaatgctggaaaaaaccaaagcagaccttaagagcatgtttggcggaagaacgcaagcaccaggactgaccgga---ttgccaagcatggcactggacttacgcccagccacagcttgggcgctgtatggggggagcacagttgtgttgacccctctcctgaagcacctaatcacctcagaatacgtcaccacatcgttagcttcaattagttcacaggcgggttcactgttcgtcttgccgcgaggagtgcctttcactgacctggatctaaccgtagggcttgtctttcttggctgttggggccaaatcactctcactacgttcctaacagctatggtgctagtgacactccactacggatacatgctccctgggtggcaagcagaggcactcagagctgctcagagaagaacagcggctggcataatgaagaatgccgtcgtggacggaatggtcgccactgatgtgcccgaactggaaagaactactcctttgatgcaaaagaaagtcggccaagtgctcctcataggggtcagcgtggcggcgtttctcgtcaaccccaatgtcaccaccgtgagggaggcaggtgtgttggtgacggcagccacactcaccttgtgggacaatggagccagtgccgtctggaattccaccaccgctacggggctctgccatgtcatgcgaggcagctacctagctggcggctccattgcctggactctcatcaagaacgctgacaagccctccttaaaaagggggaggcctggaggcaggacgctaggggagcagtggaaggaaaggttgaatg-ccatgaacagggatgagttcttcaaatacagaagagaggccataattgaggtggaccgcactgaagcacgcagggctaggcgcgagaacaacatagtgggaggacatccagtctcgcgagggtcagcaaagctccgttggctcgtggaaaaaggattcgtctcgccaataggaaaagtcatagatctgggatgcgggcgcggaggttggagctactacgcagcaactctgaaaaaagttcaggaagtcaaagggtacacgaaaggtggggcgggacacgaagaaccgatgctcatgcagagttacggttggaacctggtctcgctaaagagtggagtggacgtattctacaaaccctcggagcctagtgacaccctgttctgtgacataggagaatcttccccaagtccagaggtggaggaacaacgcacgctgcgcgtcttagaaatgacatctgactggttacatcggggacctagagagttctgcataaaagtgctctgcccttacatgcctaaagttatagaaaagatggaagtcttgcaacgtcgcttcggtggcgggctggtgcgcctccccctgtctcgaaactctaaccatgagatgtactgggtgagtggagctgctggcaatgtggtgcatgcggtcaacatgaccagccaagtgctgctagggcgaatggatcgcacagtgtggagagggccaaagtatgaagaggatgtcaacctgggcagcgggacgagagctgtggggaagggagaggtccacagcaaccaggaaaaaattaggaagagaatccagaagcttagggaggaattcaccacaacttggcacaaagaccccgagcacccataccgaacctggacctatcacggaagctacgaagtgaaggccactggctcagcaagctccctcgtcaatggggtggtaaagctcatgagcaaaccctgggacgccatcgccaatgtcaccacaatggccatgaccgacaccaccccctttggccagcagagagtctttaaagagaaggttgacacgaaggctccagagccaccagcaggagtcaaggaagtgctcaacgagactaccaactggctgtgggcccacttgtcacgggagaaacgaccccgtttgtgcaccaaggaagaattcataaagaaagtcaacagcaacgcagctctcggagcagtgttcgctgaacagaatcaatggagcacagcgcgggaagctgtggatgaccctctgttctgggagatggtcaatgaagaaagggaaaaccatttgcgaggggagtgccacacgtgcatttacaacatgatgggaaaaagagagaaaaaacccggagagttcggaaaggctaaggggagtagggctatctggttcatgtggctcggagctcggtatctagagttcgaagccctaggatttctaaatgaagaccactggctgagtcgagagaattcaggaggtggggtggaaggttcaggcgtccaaaagctgggatacattctccgtgacatagcagggaagcaaggaggcaaaatgtatgccgatgacaccgccgggtgggacaccagaatcactagaaccgacttggaaaatgaagccaaagtgctggagcttttggatggcgaacaccgcatgctcgcccgagccataattgaactaacgtacaggcacaaagtggtcaaggttatgagacctgcagcaggaggaaagacagtgatggacgtgatatcacgagaagaccaaagagggagcgggcaggtggtgacctacgctctcaacacattcacgaacattgccgtccagcttgtccgcttgatggaggctgaaggggtcattggaccacaacacttggaacagctgcccagaaaaaacaagatagctgttaggacctggctttttgagaatggagaggagagagtgacgaggatggcgatcagtggagacgactgcgtcgtcaagccgctggatgacagattcgccacggctctccatttcctcaacgcaatgtcgaaggttagaaaagatatccaagaatggaagccttcgcatggttggcacgactggcagcaggttcccttctgctccaatcattttcaggagattgtgatgaaagatggaaggagcatagtcgtcccgtgcagagggcaggatgagctgattggcagggcgcgcatctccccaggagctggatggaatgtgaaggacacggcctgcctagccaaagcgtatgcacagatgtggctgcttctatacttccatcggagggacctacgcctcatggcaaatgcaatctgctcagcagttccagtggactgggtgcccacaggcagaacatcctggtcaatacactcaaagggagagtggatgaccactgaagacatgctgcaagtctggaacagggtatggattgaagaaaatgaatggatgatggacaagaccccaatcacaagctggacagacgttccgtacgtgggaaagcgtgaggacatctggtgtggcagtctcatcggaacgcgatccagggcaacatgggctgagaacatctacgcggcaataaaccaagtgagggccatcattggaaaagaaaattatgttgattacat-gacttccctcagaaggtatgaggatgtattgattcaggaggacagggtcatttag"/>
                        <sequence id="seq_G1_HQ893545.1_China_2009-08-14" spec="Sequence" taxon="G1_HQ893545.1_China_2009-08-14" totalcount="4" value="atgactaaaaaaccaggagggcccggaaaaaaccgggccatcaatatgctgaaacgcggattaccccgcgtattcccactagtgggagtgaagagggtagtaatgagcttgttggacggcagagggccagtacgatttgtgctggctcttatcacgttcttcaagtttacagcattagccccgaccaaggcgcttttgggccgctggagagcagtggaaaaaagtgtggcaatgaaacatcttaccagtttcaaacgagaacttggaacactcatcgacgccgtgaacaagcggggcaaaaaacaaaacaaaagaggagggaatgaaagctcgattatgtggcttgccagcttggcaatcataacagcctgtgccggagccatgaagctttcaaactttcaaggaaagcttctgatgaccatcaacaacacggacattgcggacgtcattgtgatccccacctcaaaaggtgaaaacagatgttgggtccgagcaatcgacgttggttacatgtgtgaagacaccatcacgtacgaatgtccgaagcttgccgtgggcaacgatccggaagacgtggactgctggtgcgacaatcaagaagtctacgtgcagtatggtcgctgcacacggaccaggcattccaaacgaagcagaagatccgtttcggtccaaacgcatggggaaagctcactagtgaacaaaaaagaggcttggctggattcaacgaaggccacgcgatacctcatgaaaacggagaactggatcataaggaaccctggttatgctttcctggcggcggcacttggatggttgcttggcagcaacagtggccaacgtgtggtgttcactattctcttgctgttggtcgctccggcttacagttttaactgtttgggaatggggaatcgggacttcatagaaggagccagtggagccacttgggtggatctggtgttagaaggagatagctgtttgacaatcatggcaaacgacaaaccaacactagatgtccgcatgatcaacattgaagctagccaacttgctgaagtcaggagttactgctatcacgcttcagtcactgacatttcaacggtggctcgctgccccacgacaggagaagctcacaatgaaaaacgtgctgacagcagctacgtgtgcaaacaaggctttactgatcgcggatggggaaatggatgtggacttttcgggaaaggaagcattgacacatgcgcaaaattttcttgtaccagtaaggccattgggaggatgatccaaccagagaacatcaagtacgaggttggcatattcgtgcacggaaccaccacctcggaaaaccatgggaattactcagcgcaagtaggagcgtctcaagcagcaaagtttactgtaactccaaatgctccctcaataaccctcaagcttggtgattatggagaagtcacactggattgtgaaccaaggagtggactgaacactgaagcgttctatgtcatgaccgtgggttcgaagtcattcttagtccatagggaatggttccatgacctttctcttccctggacgtccccctcaagcacggcatggagaaacagagaactcctcatggaatttgaagaggcacatgccacaaaacaatctgtcgtagctcttgggtcacaggagggaggcctccatcaagcgttggcaggagccatcgtggtggagtactcgagctcagtgaagttgacatcaggtcacctgaaatgcaggctaaaaatggacaaactggctctgaagggcacgacttatggcatgtgcacagagaaattctcgttcgcgaaaaatccagcggacacgggccatggaacagttgtcattgagctcacatactctggaagtgatggtccctgtaaaattccgattgtctcagtcgcgagtttaaacgacatgacccctgtggggaggctggtaacagtaaaccccttcgtcgcaacatctagctccaactcaaaggtgctggttgagatggaacctcccttcggagactcttatatcgtggttggaagaggggacaagcagattaaccatcactggcacaaagctggaagcacgctgggtaaagccttctcaacaactttgaaaggggcccagagactagcagcgctaggcgacacagcctgggacttcggctccattggaggggtattcaactccatagggaaagctgttcaccaagtatttggcggtgcattcagaacgctctttgggggaatgtcttggatcacacaaggactaatgggggccttacttctttggatgggtgtcaacgcacgggaccggtcaatcgccctggcttttttggccacaggaggtgtgctcgtgtttttagcgaccaatgtgcatgccgacactggctgtgccattgacatcacaagaaaagagatgagatgtggaagtggcatcttcgtgcacaacgacgtagaggcttgggtagataggtacaaatatctgccagagacgcccagatccttagcgaagatcgtccataaagcacatcaagaaggagtgtgcggggtcagatccgtcactagactggaacaccagatgtgggaatctgtgcgggacgaactgaatgtcttgctcaaagagaacgcggtggatctcagtgtggtggtgaacaagcccgtggggagatatcgctcagcccccaaacgcctatccatgactcaagaaaagtttgagatgggctggaaagcatggggaaaaagcattctcttcgcccccgaattggccaactccacgttcgtcgtggatggacccgagacaaaggaatgccctgatgagcgcagagcctggaacagcatgcaaatcgaagacttcggcttcggcatcacatcaacccgagtgtggctgaaaattagagaggagaacactgatgagtgtgatggagcaatcatcgggacagctgttaaagggcatgtggcagtccatagtgacttgtcatactggatcgagagccgtctcaatgacacctggaaacttgagagggctgtcttcggagaagtgaaatcttgcacttggcccgagacacacactctttggggtgacggtgttgaggagagcgagcttatcatcccacacaccatagctggaccgagaagcaagcacaaccggagagaagggtataaaacacaaaaccagggaccctgggatgagaacggcatcgtccttgactttgactattgtccaggaacaaaagtcaccattacagaggactgtggcaagaggggtccctcaatcagaactactactgacagtggaaagctgatcaccgattggtgctgccgcagctgttctctaccgcctttacggttccggacagaaaatggttgctggtatgggatggaaatcagacctgttaggcatgatgaaacaacactcgttagatcacaggttgacgctttcaacggcgaaatgattgacccttttcagctgggccttctggtgatgtttctggccacccaggaggtccttcgcaagaggtggacggccagattgacgattcctgcggttttgggggctctacttgtgctgatgcttgggggcatcacttacactgacctggcaagatatgtggtgctagttgctgcggctttcgcggaggccaatagtggaggagatgtcctgcacctcgctttgatagccgtcttcaagatccaaccagcttttctggtcatgaacatgcttagcgcgagatggacgaaccaagagaacgtggttctggtcctgggggcggcttttttccaactagcttcagtggatttacagatcggagtccacggaatcctgaatgccgcagccatagcatggatgatcgttcgagcgatcacatttcccacaacttctaccgttgccatgccagtcttagcgctcctaactccgggaatgagggccttgtatctggacacttacagaatcattcttcttgtcataggaatttgttccctgctgcaagagaggagaaagaccatggcgaagaagaaaggagccgtgctcttgggcttagcgctcacatccaccggatggttttcgcccaccactatcgcagccggactaatggtatgcaacccaaacaagaagagagggtggccagctaccgagttcctttcagcggttgggttgatgtttgccattgtgggaggtctagccgagttggacatcgaatctatgtcaatacccttcatgctggcagggcttatggcagtgtcctatgtggtatcaggaaaggcaaccgacatgtggctggaccgggctgccgatatcagctgggagatggaagctgcaatcacaggaagtagccggaggctagatgttaagttggacgacgacggcgactttcacttgattgatgatcccggtgttccatggaaagtctggctcttgcgtatgtcttgtatcggtttagccgctctgacaccctgggctatcgtccccgccgcttttggctattggctcactttaaaaacaacaaaaagagggggcgtgttctgggacacgccatctccaaagccttgcttaaagggggacaccaccacaggagtttaccgaattatggccagggggattctcggcacttaccaggccggcgttggagtcatgtacgagaatgttttccacacattgtggcacacaacaagaggagcagccatcatgagtggagaaggaaagctaacgccatactggggtagtgtgaaggaagaccgcataagctatggaggcccatggaggttcgaccggaagtggaatggaacagatgatgtgcaagtgatcgtggtggaaccagggaaacctgcagtaaacatccagacaaaaccgggagtgtttcgcacccctttcggggagattggagcagtcagcttggactacccacggggaacatccggctcacccatcctagattccaatggagacatcataggcttgtatggcaatggagttgaactcggcgatggatcgtacgtcagcgccattgtgcagggcgaccgtcaagaggaaccagttccagatgcctacactccaagcatgctgaaaaagagacagatgactgttctggacctgcacccaggttcggggaaaacgaggaagattctaccccaaataatcaaggacgccatccagcagcgcttgagaacagccgtgctggcacccacacgagtggtagcagcagaaatggcggaagctttgaaaggactcccagtacgatatcaaacctcagcagtgcagagggagcatcagggaaatgaaatagtagacgtaatgtgccatgccactctgacccatagactaatgtcaccaaacagagtgcccaattacaacttattcgtgatggatgaggctcacttcactgacccagctagcatcgccgctcggggttatatcgcaaccaaggtggaactgggggaggcagcagccatttttatgacggcgaccccgcccgggaccactgatccctctcccgactcaaatgccccaattcatgacctgcaggatgagatcccagacagggcatggagcagtggatacgaatggatcacggactatgcgggaaaaactgtgtggttcgtggcaagtgtgaaaatggggaatgagatcgcaatgtgccttcaaagagcggggaaaaaggtcatccagctcaatcgtaagtcttatgacacagaatatccaaaatgcaaaaatggagattgggactttgtcatcaccactgacatctctgagatgggggccaattttggtgcgagcagagtcattgactgcagaaagagtgtgaaacccaccatcctagaggagggagaaggtagagtcattcttggaaacccatcccccataaccagtgcaagtgcagcccaacggagaggtagagtgggcaggaatcccaaccaagttggagatgaataccattacgggggggccactagtgaagatgacagcaacttagcccactggacagaggcaaaaattatgctagacaacatacacatgcctaatggattagtggctcagctgtacgggccagagagggaaaaggctttcacaatggatggagagtaccgtctcagaggtgaggagaagaagaacttcttggagctgcttagaacggctgacctcccagtatggctagcctacaaggtggcgtccaatggcattcagtacactgacagaaaatggtgctttgacggaccacgcacaaatgccatactagaagataacactgaggtggagatagtcacccgaatgggcgagagaaagatcctcaagccgagatggctcgatgcgagggtttatgcagaccaccaggccctcaagtggtttaaggattttgcagcgggcaagagatcagccgtcagtttcatagaggtgctcggtcgcatgcctgagcatttcatgggaaagacacgggaagccttagacacaatgtatctggtggcaacaactgagaaaggtggaaaggcgcaccgcatggctcttgaagaactgcccgacgcactggagaccatcacactcatcgttgccatcactgtgatgacaggaggattcttcctgctcatgatgcagagaaagggcatagggaaaatgggtctaggggctctagtgctcacgctggccaccttcttcctatgggcggcagaggttcctggaaccaaaatagcgggtaccttactggtcgccctgttgctgatggtggtcctcattccggaaccagaaaaacagaggtcacagacagacaaccagttggcagtgtttcttatctgcgtcctaaccgtggtcggagtggtggcagcaaatgagtacggaatgctggaaaaaaccaaagcagaccttaagagcatgtttggcggaaggacgcaagcatcaggactgaccgga---ttgccaagcatggcactggacttgcgcccagccacggcttgggcgctgtatggggggagcacagttgtgttaacccctctcctgaagcacctaatcacctcagaatacgtcaccacatcgttagcttcaatcagttcacaagcgggttcgctgtttgtcttgccgcgaggcgtgcctttcactgacttggatctaaccgttggtcttgtctttcttggctgttggggccaaatcaccctcaccacgttcctaacagctatggtgctagtgacactccactatggatacatgctccctgggtggcaagcagaggcactcagagctgctcagagaagaacagcggctggcataatgaagaatgccgtcgtggacggaatggtcgccactgatgtgcccgaactggaaagaaccactcctttgatgcaaaagaaagtcggccaagtgctcctcataggggtcagcgtggcagcgtttctcgtcaaccccaatgtcaccaccgtgagagaggcaggtgtgttggtgacggcagccacactcaccttgtgggacaatggagccagtgcagtctggaattctaccaccgctacggggctctgccatgtcatgcgaggcagctacctagctggcggctccattgcctggactctcatcaagaacgttgacaagccctccttaaaaagggggaggcctggaggcaggacgctaggggagcagtggaaggaaaagctgaatg-ctatgagcagggatgagttcttcaaatacagaagagaggccataattgaggtggaccgcactgaagcacgcagggctaggcgcgagaacaacatagtgggaggacatccagtctcgcgagggtcagcaaagctccgctggctcgtggaaaaaggatttgtctcgccaataggaaaagtcatagatctgggatgcgggcgcggaggctggagctactacgcagcaactctgaaaaaagttcaggaagtcaaagggtacacgaaaggtggggcgggacacgaagaaccgatgctcatgcagagttacggttggaacctggtctcgctaaaaagtggggtggacgtattctacaaaccctcggagcctagtgacaccctgttctgtgacataggagaatcttccccaagtccggaggtggaggaacaacgtacgctgcgcgtcttagaaatgacatctgactggttacatcggggacctagagagttctgcataaaagtgctctgcccttacatgcctaaagttatagaaaagatggaagtcctgcaacgtcgtttcggtggcgggctggtgcgccttcccctgtctcgaaactccaaccatgagatgtactgggtgagcggagctgctggcaacgtggtgcatgcggtcaacatgaccagtcaagtgctgctagggcgaatggatcgcacagtgtggagagggccaaagtatgaagaggatgtcaacctgggcagcgggacgagagctgtggggaagggagaggtccatagcaaccaggaaaaaattaggaagagaatccagaagcttaaagaggaattcgccacaacctggcacaaagaccccgagcatccataccgaacttggacctaccacggaagctacgaagtgaaggccactggctcagcaagttctctcgtcaatggggtggtaaagctcatgagcaaaccctgggacgccatcgccaatgtcaccacaatggccatgaccgacaccaccccctttggccagcagagggtctttaaagagaaggttgacacgaaggctccagaaccaccagcaggagtcaaggaagtgctcaacgagactaccaactggctgtgggcccacttgtcacgggagaaacgaccccgcttgtgcactaaggaagaattcataaagaaagtcaacagcaacgcagctctcggagcagtgttcgctgaacagaatcaatggagcacggcgcgggaagccgtgggtgaccctctgttctgggagatggtcaacgaagaaagggaaaaccatttgcgaggggagtgccacacgtgcatttacaacatgatggggaaaagagagaaaaaacccggagagttcggaaaggctaaagggagtagggctatctggttcatgtggctcggagctcggtacctagagttcgaagccctaggatttctaaatgaagaccactggctgagccgagagaattcaggaggtggggtggaaggttcaggcgtccaaaagctgggatacattctccgtgacatagcagggaagcaaggaggtaaaatgtatgccgatgacaccgccgggtgggacaccagaatcactagaactgacttggaaaatgaagccaaagtgctggagcttttggatggtgaacaccgcatgctcgctcgagccataattgaactaacgtacaggcacaaagtggtcaaggtcatgagacctgcagcaggaggaaagacagtgatggacgtgatatcacgagaagaccaaagggggagcgggcaggtggtgacctacgctctcaacacattcacgaacattgccgtccagcttgtccgcttgatggaggctgagggggtcattggaccacaacacttggaacagctgcccaggaaaaacaagatagctgttaggacctggctctttgagaatggagaggagagagtgactaggatggcgatcagtggagacgactgcgtcgtcaagccgctggatgacagattcgccacggctctccatttcctcaacgcaatgtcgaaggtcagaaaagatatccaagaatggaagccttcgcatggttggcacgactggcagcaggttcccttttgctccaatcattttcaggagattgtgatgaaagatggaaggagcatagtcgtcccatgcagagggcaggatgagctgattggcagggcgcgcatctccccaggagctggatggaatgtgaaggacacagcttgcctggccaaagcgtatgcacagatgtggctacttctatacttccatcggagggacctacgcctcatggcaaatgcaatctgctcagcagttccagtggattgggtgcccacaggcagaacatcctggtcaatacactcaaaaggagagtggatgaccactgaagacatgctgcaagtctggaacagggtatggattgaagaaaatgaatggatgatggacaagaccccaatcacaagctggacagacgttccgtacgtgggaaagcgtgaggacatctggtgtggcagtctcatcggaacgcgatccagggcaacatgggctgagaacatctacgcggcaataaaccaagtaagggccatcattggaaaagaaaattatgttgattacat-gacttccctcagaagatatgaggatgtattgattcaggaggacagggtcatttag"/>
                        <sequence id="seq_G1_JF499788.1_Taiwan_2009-01-01" spec="Sequence" taxon="G1_JF499788.1_Taiwan_2009-01-01" totalcount="4" value="atgactaaaaaaccaggagggcccggaaaaaaccgggccatcaatatgctgaaacgcggattaccccgcgtattcccactagtgggagtgaagagggtagtaatgagcttgttggacggcagagggccagtacgatttgtgctggctcttatcacgttcttcaagtttacagcattagccccgaccaaggcgcttttgggccgctggagagcagtggaaaaaagtgtggcaatgaaacatcttaccagtttcaaacgagaacttggaacactcatcgacgccgtgaacaagcggggcaaaaaacaaaacaaaagaggaggaaatgaaagctcgattatgtggcttgccagcttggcaatcgtaacagcctgtgccggagccatgaagctatcaaactttcaaggaaagcttctgatgaccatcaacaacacggacattgcggacgtcatcgtgatccccacctcaaaaggtgaaaacagatgttgggtccgagcaatcgacgttggttacatgtgtgaagacaccatcacgtacgaatgtccgaagcttgccgtgggcaacgatccggaagacgtggactgctggtgcgacaatcaagaagtctacgtgcagtatggtcgctgcacacggaccaggcattccaaacgaagcagaagatccgtttcggtccaaacgcatggggaaagctcactagtgaacaagaaagaggcttggctggattcaacgaaggccacgcgatacctcatgaaaacggagaactggatcataaggaaccctggttatgctttcctggcggcgacacttggatggatgcttggcagcaacagtggccaacgtgtggtgttcactattctcttgctgttggtcgctccggcttacagttttaactgtttgggaatggggaatcgggacttcatagaaggagccagtggagccacttgggtggatctggtgttagaaggagatagctgtttgacaatcatggcaaacgacaaaccaacactagatgtccgcatgatcaacattgaagctagccaacttgctgaagtcaggagttactgctatcacgcttcagtcactgacatttcaacggtggctcgatgccccacgactggagaagctcacaacgaaaaacgtgctgacagcagctacgtatgcaaacaaggctttactgatcgcggatggggaaatggatgtggacttttcgggaaaggaagcattgacacatgcgcaaaattttcttgtaccagtaaggccattggaagaatgatccaaccagagaacatcaagtacgaggttggcatattcgtgcacggaaccaccacctcggaaaaccatgggaattactcagcgcaagtaggagcgtctcaagcagcaaagtttactgtaactccaaatgctccctcaataaccctcaagcttggtgattatggagaagtcacactggactgtgaaccaaggagtggactgaacactgaagcgttctatgtcatgaccgtgggttcgaagtcattcttagtccatagggaatggttccatgacctttctcttccctggacgtccccctcaagcacggcatggagaaacagagaactcctcatggaatttgaagaggcacatgccacaaaacaatctgtcgtagctcttgggtcacaggagggaggcctccatcaagcgttggcaggagccatcgtggtggagtactcgagctcagtgaagttgacatcaggtcacctgaaatgcaggctaaaaatggacaaactggctctgaagggcacgacttatggcatgtgtacagagaaattctcgttcgcgaaaaatccagcggacacaggccatggaacagttgtcattgagctcacatactctggaagtgatggtccctgtaaaattccgattgtctcagtcgcgagtttaaacgacatgacccctgtggggaggctggtaacagtaaaccccttcgtcgcgacatctagctctaactcaaaggtgctggttgagatggaacctcccttcggagactcttatatcgttgttggaagaggggacaagcagattaaccatcactggcacaaagctggaagcacgctgggtaaagccttctcaacaactttgaaaggggctcagagactagcagcgctaggcgacacagcctgggacttcggctccattggaggggtattcaactccatagggaaagctgttcaccaagtatttggcggtgcattcagaacgctctttgggggaatgtcttggatcacacaaggactaatgggggccttacttctttggatgggtgtcaacgcacgagaccggtcaatcgctctggcttttctggccacgggaggtgtgctcgtgtttttagcgaccaatgtgcatgccgacactggctgtgccattgatatcacaagaaaagagatgaggtgtggaagtggcatcttcgtgcacaacgacgtagaggcttgggtagataggtacaaatatctgccagagacgcccagatccttagcgaagatcgtccataaagcacatcaagaaggagtgtgcggggtcagatccgtcactagactggaacaccagatgtgggaatctgtgcgggacgaactgaatgtcttgctcaaagagaacgcggtggatctcagtgtggtggtgaacaagcccgtgggaagatatcgctcagcccccaaacgcctatccatgactcaagaaaagtttgagatgggctggaaagcatggggaaaaagcattctcttcgcccccgaattggccaactccacgttcgtcgtggatggacccgagacaaaggaatgccctgatgagcgcagagcctggaacagcatgcaaatcgaagacttcggcttcggcatcacatcaacccgagtgtggctgaaaattagagaggagagcactgatgagtgtgatggagcaatcatagggacagctgttaaagggcatgtggcagttcatagtgacctgtcatactggattgagagccgtctcaatgacacctggaaacttgagagggccgtcttcggagaagtgaaatcttgcacttggcccgagacacacactctttggggtgacggtgttgaggagagcgagcttatcatcccacacaccatagctggaccgagaagcaagcacaaccggagagaagggtataaaacacaaaaccagggaccctgggatgagaacggcatcgtccttgactttgactattgtccaggaacaaaagtcaccatcacagaggactgtggcaagaggggtccctcaatcagaactactactgacagtggaaagctgatcaccgattggtgctgccgcagctgttctctaccgcctttacggttccggacagaaaatggttgctggtatgggatggaaatcagacctgttaggcatgatgaaacaacactcgttagatcacaggttgacgctttcaacggcgaaatgattgacccttttcagctgggccttctggtgatgtttctggccacccaggaggtccttcgcaagaggtggacggccagattgacgattcctgcggttttgggggctctacttgtgctgatgcttgggggcatcacttacactgacttggcaagatatgtggtgctagttgctgcggctttcgcggaggccaatagtggaggagatgttctgcacctcgctttgatagccgtcttcaagatccaaccagcttttctggtcatgaacatgcttagcgcgagatggacgaaccaagagaacgtggttctggtcctgggggcggcctttttccaactagcttcagtggatttacagatcggagtccacggaatcctgaatgccgcagccacagcatggatgatcgtccgagcgatcacatttcccacaacttctaccgttgccatgccagtcttagcgctcctaactccgggaatgagggccttgtatctggacacttacagaatcattcttcttgtcataggaatttgttccctgctgcaagagaggagaaagaccatggcgaagaagaaaggagccgtgctcttgggcttagcgctcacatccaccggatggttttcgcccaccactatcgcagccggactaatggtctgcaacccaaacaagaagagagggtggccagccactgagttcctttcagcggttgggttgatgtttgccattgtgggaggtctagccgagttggacatcgaatctatgtcaatacccttcatgctggcagggcttatggcagtgtcctacgtggtatcaggaaaggcaaccgacatgtggctggaccgggctgccgatatcagctgggagatggaagctgcaatcacaggaagtagccggaggctagatgttaagttggacgacgacggcgactttcacttgattgatgatcccggtgttccatggaaagtctggctcttgcgtatgtcttgtatcggcttagccgctctgacaccctgggctatcgtccccgccgcttttggctattggctcactctgaaaacgacgaaaagagggggcgtgttctgggacacgccatctccaaagccttgcttaaagggggacaccaccacaggagtttaccgaattatggccagggggattctcggtacttaccaggccggcgttggagtcatgtacgagaatgttttccacacattgtggcacacaactagaggagcagccatcatgagtggagaaggaaagctaacgccatactggggtagtgtgaaggaagaccgcataagctatggaggcccgtggaggttcgaccggaagtggaatggaacagatgatgtgcaagtgatcgtggtggaaccagggaaacctgcagtaaacatccagacaaaaccgggagtgtttcgcacccctttcggggagattggagcagtcagcttggactacccacggggaacatccggctcacccatcctagattccaatggagacatcataggcttatatggcaatggagttgaactcggcgatggatcgtacgtcagcgccattgtgcagggcgaccgtcaagaggaaccagttccagatgcctacactccaagcatgctgaaaaagagacagatgactgtgctggacctgcacccaggttcgggaaaaaccaggaagattctaccccaaataatcaaagacgccatccagcagcgcttgagaacagccgtgctggcacccacacgagtggtagcagcagaaatggcggaagctttgaaaggactcccagtgcgatatcaaacctcagcagtgcagagggagcatcagggaaatgaaatagtagacgtaatgtgccatgccactctgacccatagactaatgtcaccaaacagagtgcccaattacaacttattcgtgatggatgaggctcacttcactgacccagctagcatcgccgctcggggttatatcgcaaccaaggtggaactgggggaggcagcagccatttttatgacggcgaccccgcccgggaccactgatccctttcccgactcaaatgccccaattcatgacctgcaggatgagatcccagacagggcatggagcagtgggtacgaatggatcacggactatgcgggaaaaactgtgtggttcgtggcaagtgtgaaaatggggaatgagatcgcaatgtgccttcaaagagcggggaaaaaggtcatccagctcaatcgtaagtcttatgacacagaatatccaaaatgcaaaaatggagattgggactttgtcatcaccactgacatctctgagatgggggccaattttggtgcgagcagggtcattgactgcagaaagagtgtgaaacccaccatcctagaggagggagaaggtagagtcattcttggaaacccatcccctataaccagtgcaagtgcagcccaacggagaggtagagtgggtaggaatcccaaccaagttggagatgaataccattacggtggggccaccagtgaagatgacagcaacttggcccactggacagaggcaaaaattatgctagacaacatacacatgcctaatggattagtggctcagctgtacgggccagagagggaaaaggctttcacaatggatggagagtaccgtctcagaggtgaggagaagaagaacttcttggagctgcttagaacggctgacctcccagtatggctagcctacaaggtggcgtccaatggcattcagtacactgacagaaaatggtgctttgatggaccacgcacaaatgccatattagaagataacactgaggtggagatagtcacccgaatgggcgagagaaagatcctcaagccgagatggctcgatgcgagggtttatgcagaccaccaggccctcaagtggtttaaggattttgcagcgggcaagagatcagccgtcagtttcatagaggtgctcggtcgtatgcctgagcatttcatgggaaagacacgggaagccttagacacaatgtatctggtggcaacagctgagaaaggtggaaaggcacaccgcatggctcttgaagaactgcccgacgcattggagaccatcacactcatcgttgccatcactgtgatgacaggaggattcttcctgctcatgatgcagagaaagggcatagggaaaatgggtctaggggctctagtgctcacgctggccaccttcttcctatgggcggcagaggttcctggaaccaaaatagcgggtaccttactggtcgccctgttgctgatggtggtcctcattccggaaccagaaaaacagaggtcacagacagacaaccagttggcagtgtttcttatctgcgtcctgaccgtggtcggagtggtggcagcaaatgagtacggaatgctggaaaaaaccaaagcagaccttaagagcatgtttggcggaaggacgcaagcatcaggactgaccgga---ttgccaagcatggcactggacttgcgcccagccacggcttgggcgctgtatggggggagcacagttgtgttaacccctctcctgaagcacctaatcacctcagaatacgtcaccacatcgttagcttcaatcagttcacaagcgggttcgctgtttgtcttgccgcgaggcgtgcctttcactgacttggatctaaccgttggtcttgtcttccttggctgttggggccaaatcaccctcaccacgttcctaacagctatggtgctagtgacactccactatggatacatgctccctgggtggcaagcagaggcactcagagctgctcagagaagaacagcggctggcataatgaagaatgccgtcgtggacggaatggtcgccactgacgtgcccgaactggaaagaaccactcctttgatgcaaaagaaagtcggccaagtgctcctcataggggtcagcgtggcggcgtttctcgtcaaccccaatgtcaccaccgtgagagaggcaggtgtgttggtgacggcagccacactcaccttgtgggacaatggagccagtgcagtctggaattctaccaccgctacggggctctgccatgttatgcgaggcagctacctagctggcggctccattgcctggactctcatcaagaacgctgacaagccctccttaaaaagggggaggcctggaggcaggacactaggggagcagtggaaggaaaagttgaatg-ctatgagcagggatgagttcttcaaatacagaagagaggccataattgaggtggaccgcactgaagcacgcagggctaggcgcgagaacaacatagtgggaggacatccagtctcgcgagggtcagcaaagctccgctggctcgtggaaaaaggatttgtctcgccaataggaaaagtcatagatctgggatgcgggcgcggaggctggagctactacgcagcaactctgaaaaaagttcaggaagtcaaagggtacacgaaaggtggggcgggacacgaagaaccgatgctcatgcagagctacggttggaacctggtctcgctaaaaagtggggtggacgtattctacaaaccctcggagcctagtgacaccctgttctgtgacataggagaatcttccccaagtccggaggtggaggaacaacgcacgctgcgcgtcttagaaatgacatctgactggttacatcggggacctagagagttctgcataaaagtgctctgcccttacatgcctaaagttatagaaaagatggaggtcctgcaacgtcgtttcggtggcgggctggtgcgccttcccctgtctcgaaactccaaccatgagatgtactgggtgagcggagctgctggcaacgtggtgcatgcggtcaacatgaccagccaagtgctgctagggcgaatggatcgcacagtgtggagagggccaaagtatgaagaggatgtcaacctgggcagcgggacgagagctgtggggaagggagaggtccatagcaaccaggaaaaaattaggaagagaatccagaagctcaaagaggaattcgccacaacctggcacaaagaccccgagcatccataccgaacttggacttaccatggaagctacgaagtgaaggccactggctcagcaagttctctcgtcaatggggtggtaaagctcatgagcaaaccctgggacgccatcgtcaatgtcaccacaatggccatgaccgacaccaccccctttggccagcagagggtctttaaagagaaggttgacacgaaggctccagaaccaccagcaggagtcaaggaagtgctcaacgagactaccaactggctgtgggcccacttgtcacgggagaaacgaccccgcttgtgcactaaggaagaattcataaagaaagtcaacagcaacgcagctctcggagcagtgtttgctgaacagaatcaatggagcacggcgcgggaagccgtgggtgaccctctgttctgggaaatggtcaatgaagaaagggaaaaccatttgcgaggggagtgccacacgtgcatttacaacatgatgggaaaaagagagaaaaaacccggagagtttggaaaggctaaagggagtagggctatctggttcatgtggctcggagctcggtacctagagttcgaagccctaggatttctaaatgaagaccactggctgagccgagagaattcaggaggtggggtggagggttcaggcgtccaaaagctgggatacattctccgtgacatagcagggaagcaaggaggtaaaatgtatgccgatgacaccgccgggtgggacaccagaatcactagaaccgacttggaaaatgaagccaaagtgctggagcttttggatggtgaacatcgcatgctggcccgagccataattgaactaacgtacaggcacaaagtggtcaaggtcatgagacctgcagcaggaggaaaaacagtgatggacgtgatatcacgagaagaccaaagggggagcgggcaggtggtgacctacgctctcaacacattcacgaacattgccgtccagcttgtccgcttgatggaggctgagggggtcattggaccacaacacttggaacagctgcccaggaaaaacaagatagctgttaggacctggctctttgagaatggagaggagagagtgactaggatggcgatcagtggagacgactgcgtcgtcaagccgctggatgacagattcgccacggctctccatttcctcaacgcaatgtcgaaggtcagaaaagacatccaagaatggaagccttcgcatggttggcacgactggcagcaggtccccttttgctccaatcattttcaggagattgtgatgaaagatggaaggagcatagtcgtcccgtgcagagggcaggatgagctgattggcagggcgcgcatctccccaggggctggatggaatgtgaaggacacagcttgcctggccaaagcgtatgcacagatgtggctgcttctatacttccatcggagggacctacgcctcatggcaaatgcaatctgctcagcagttccagtggactgggtgcccacaggcagaacatcctggtcaatacacttaaaaggagagtggatgaccactgaagacatgctgcaagtctggaacagggtatggattgaagaaaatgaatggatgatggacaagaccccaatcacaagctggacagacgttccgtacgtgggaaagcgtgaggacatctggtgtggcagtctcatcggaacgcgatccagggcaacatgggctgagaacatctacgcggcaataaaccaagtgagggccatcattggaaaagaaaactatgttgattacat-gacttccctcagaagatatgaggatgtattgattcaggaggacagggtcatttag"/>
                        <sequence id="seq_G1_JF499789.1_Taiwan_2009-01-01" spec="Sequence" taxon="G1_JF499789.1_Taiwan_2009-01-01" totalcount="4" value="atgactaaaaaaccaggagggcccggaaaaaaccgggccatcaatatgctgaaacgcggattaccccgcgtattcccactagtgggagtgaagagggtagtaatgagcttgttggacggcagagggccagtacgatttgtgctggctcttatcacgttcttcaagtttacagcattagccccgaccaaggcgcttttgggccgctggagagcagtggaaaaaagtgtggcaatgaaacatcttaccagtttcaaacgagaacttggaacactcatcgacgccgtgaacaagcggggcaaaaaacaaaacaaaagaggagggaatgaaagctcgattatgtggcttgccagcttggcaatcgtaacagcctgtgccggagccatgaagctatcaaactttcaaggaaagcttctgatgaccatcaacaacacggacattgcggacgtcatcgtgatccccacctcgaaaggtgaaaatagatgttgggtcagagcaatcgacgttggttacatgtgtgaggacaccatcacgtacgaatgtccgaagcttgccgtgggcaacgatccggaagacgtggactgctggtgcgacaatcaagaagtctacgtgcagtatggtcgctgcacacggaccaggcattccaaacgaagcagaagatccgtttcggtccaaacgcatggggaaagctcactagtgaacaagaaagaggcttggctggattcaacgaaggccacgcgatacctcatgaaaacggagaactggatcataaggaaccctggttatgctttcctggcggcgacacttggatggatgcttggcagcaacagtggccaacgtgtggtattcactattctcttgctgttggtcgctccggcttacagtttcaactgtttgggaatggggaatcgggacttcatagaaggagccagtggagccacttgggtggatctggtgttagaaggagatagctgtttgacaatcatggcaaacgacaaaccaacactagatgtccgcatgatcaacattgaagctagccaacttgctgaagtcaggagttactgctatcacgcttcagtcactgacatttcaacggtggctcgatgccccacgactggagaagctcacaacgaaaaacgtgctgacagcagctacgtatgcaaacaaggctttactgatcgcggatggggaaatggatgtggacttttcgggaaaggaagcattgacacatgcgcaaaattttcttgtaccagtaaggccattggaagaatgatccaaccagagaacatcaagtacgaggttggcatattcgtgcacggaaccaccacctcggaaaaccatgggaattactcagcgcaagtaggagcgtctcaagcagcaaagttcactgtaactccaaatgctccctcaataaccctcaagcttggtgattatggagaagtcacactggactgtgaaccaaggagtggactgaacactgaagcgttctatgtcatgaccgtgggttcgaagtcattcttagtccatagggaatggttccatgacctttctcttccctggacgtccccctcaagcacggcatggagaaacagagaactcctcatggaatttgaagaggcacatgccacaaaacaatctgtcgtagctcttgggtcacaggagggaggcctccatcaagcgttggcaggagccatcgtggtggagtactcgagctcagtgaagttgacatcaggtcacctgaaatgcaggctaaaaatggacaaactggctctgaagggcacgacttatggcatgtgtacagagaaattctcgttcgcgaaaaatccagcggacacaggccatggaacagttgtcattgagcttacatactctggaagtgatggtccctgtaaaattccgattgtctcagtcgcgagtttaaacgacatgacccctgtggggaggctggtaacagtaaaccccttcgtcgcgacatctagctctaactcaaaggtgctggttgagatggaacctcccttcggagactcttatatcgttgttggaagaggggacaagcagattaaccatcactggcacaaagctggaagcacgctgggtaaagccttctcaacaactttgaaaggggctcagagactagcagcgctaggcgacacagcctgggacttcggctccattggaggggtattcaactccatagggaaagctgttcaccaagtatttggtggtgcattcagaacgctctttgggggaatgtcttggatcacacaaggactaatgggggccttacttctttggatgggtgtcaacgcacgagaccggtcaatcgctttggcttttctggccacgggaggtgtgctcgtgtttttagcgaccaacgtgcatgccgatactggctgtgccattgatatcacaagaaaagagatgaggtgtggaagtggcatcttcgtgcacaacgacgtagaggcttgggtagataggtacaaatatctgccagagacgcccagatccttagcgaagatcgtccataaagcacatcaagaaggagtgtgcggggtcagatccgtcactagactggaacaccagatgtgggaatctgtgcgggacgaactgaatgtcttgctcaaagagaacgcggtggatctcagtgtggtggtgaacaagcccgtgggaagatatcgctcagcccccaaacgcctatccatgactcaagaaaagtttgagatgggctggaaagcatggggaaaaagcattctcttcgcccccgaattggccaactccacgttcgtcgtggatggacccgagacaaaggaatgccctgatgagcgcagagcctggaatagcatgcaaatcgaagacttcggtttcggcatcacatcaacccgagtgtggctgaaaattagagaggagagcactgatgagtgtgatggagcaatcatagggacagctgttaaagggcatgtggcagttcatagtgacttgtcatactggattgagagccgtctcaatgacacctggaaacttgagagggctgtcttcggagaagtgaaatcttgcacttggcccgagacacacactctttggggtgacggtgttgaggagagcgagcttatcatcccacacaccatagctggaccgagaagcaagcacaaccggagagaagggtataaaacacaaaaccagggaccctgggatgagaacggcatcgtccttgactttgactattgcccaggaacaaaagtcaccatcacagaggactgtggcaagaggggtccctcaatcagaactactactgacagtggaaagctgatcaccgattggtgctgccgcagctgttctctaccgcctttacggttccggacagaaaatggctgctggtatgggatggaaatcagacctgttaggcatgatgaaacaacactcgttagatcacaggttgacgctttcaacggcgaaatgattgacccttttcagctgggccttctggtgatgtttctggccacccaggaggtccttcgcaagaggtggacggccagattgacgattcctgcggttttgggggctttacttgtgctgatgcttgggggcatcacttacactgacctggcaagatatgtggtgctagttgctgcggctttcgcggaggccaatagtggaggagatgttctgcacctcgctttgatagccgtcttcaagatccaaccagcttttctggtcatgaacatgcttagcgcgagatggacgaaccaagagaacgtggttctggtcctgggggcggcctttttccaactagcctcagtggatttacagatcggagtccacggaatcctgaatgccgcagccatagcatggatgatcgttcgagcgatcacatttcccacaacttctaccgttgccatgccagtcttagcgctcctaactccgggaatgagggccttgtatctggacacttacagaatcattcttcttgtcataggaatttgttccctgctgcaagagaggagaaagaccatggcgaagaagaaaggagccgtgctcttgggcttagcgctcacatccaccggatggttttcgcccaccactatcgcagccggactaatggtctgcaacccaaacaagaagagagggtggccagccactgagttcctttcagcggttgggttgatgtttgccattgtgggaggtctagccgagttggacatcgaatctatgtcaatacccttcatgctggcagggcttatggcagtgtcctacgtggtatcaggaaaggcaaccgacatgtggctggaccgggctgccgatatcagctgggagatggaagctgcaatcacaggaagtagccggaggctagatgttaatttggacgacgacggcgactttcacttgattgatgatcccggtgttccatggaaagtctggctcttgcgtatgtcttgtatcggcttagccgctctgacaccctgggctatcgtccccgccgcttttggctattggctcactctgaaaacgacgaaaagagggggcgtgttctgggacacgccatctccaaagccttgcttaaagggggacaccaccacaggagtttaccgaattatggccagggggattctcggtacttaccaggccggcgttggagtcatgtacgagaatgttttccacacattgtggcacacaactagaggagcagccatcatgagtggagaaggaaagctaacgccatactggggtagtgtgaaggaagaccgcataagctatggaggcccgtggaggttcgaccggaagtggaatggaacagatgatgtgcaagtaatcgtggtggaaccagggaaacctgcagtaaacatccagacaaaaccgggagtgtttcgcacccctttcggggagattggagcagtcagcttggactacccacggggaacatccggctcacccatcctagattccaatggagacatcataggcttatatggcaatggagttgaactcggcgatggatcgtacgtcagcgccattgtgcagggcgaccgtcaagaggaaccagttccagatgcctacactccaagcatgctgaaaaagagacagatgactgtgctggacctgcacccaggttcgggaaaaaccaggaagattctaccccaaataatcaaagacgccatccagcagcgcttgagaacagccgtgctggcacccacacgagtggtagcagcagaaatggcggaagctttgaaaggactcccagtgcgatatcaaacctcagcagtgcagagggagcatcagggaaatgaaatagtagacgtaatgtgccatgccactctgacccatagactaatgtcaccaaacagagtgcccaattacaacttattcgtgatggatgaggctcacttcactgacccagctagcatcgccgctcggggttatatcgcaaccaaggtggaactgggggaggcagcagccatttttatgacggcgaccccgcccgggaccactgatccctttcccgactcaaatgccccaattcatgacctgcaggatgagatcccagacagggcatggagcagtgggtacgaatggatcacggactatgcgggaaaaactgtgtggttcgtggcaagtgtgaaaatggggaatgagatcgcaatgtgccttcagagagcggggaaaaaggtcatccagctcaatcgtaagtcttatgacacagaatatccaaaatgcaaaaatggagattgggactttgtcatcaccactgacatctctgagatgggggccaattttggtgcgagcagggtcattgactgcagaaagagtgtgaaacccaccatcctagaggagggagaaggtagagtcattcttggaaacccatcccctataaccagtgcaagtgcagcccaacggagaggtagagtgggcaggaatcccaaccaagttggagatgaataccattacgggggggccaccagtgaagatgacagcaacttggcccactggacagaggcaaaaattatgctagacaacatacacatgcctaatggattagtggctcagctgtacgggccagagagggaaaaggctttcacaatggatggagagtaccgtctcagaggtgaggagaagaagaacttcttggagctgcttagaacggctgacctcccagtatggctagcctacaaggtggcgtccaatggcattcagtacactgacagaaaatggtgctttgatggaccacgcacaaatgccatactagaagataacactgaggtggagatagtcacccgaatgggcgagagaaagatcctcaagccgagatggctcgatgcgagggtttatgcagaccaccaggccctcaagtggtttaaggattttgcagcgggcaagagatcagccgtcagtttcatagaggtgctcggtcgcatgcctgagcatttcatgggaaagacacgggaagccttagacacaatgtatctggtggcaacagctgagaaaggtggaaaggcacaccgcatggctcttgaagaactgcccgacgcattggagaccatcacactcatcgttgccatcactgtgatgacaggaggattcttcctgctcatgatgcagagaaagggcatagggaaaatgggtctaggggctctagtgctcacgctggccaccttcttcctatgggcggcagaggttcctggaaccaaaatagcgggtaccttactggtcgccctgttgctgatggtggtcctcattccggaaccagaaaaacagaggtcacagacagacaaccagttggcagtgtttcttatctgcgtcctgaccgtggtcggagtggtggcagcaaatgagtacggaatgctggaaaaaaccaaagcagaccttaagagcatgtttggcggaaggacgcaagcatcaggactgaccgga---ttgccaagcatggcactggacttgcgcccagccacggcttgggcgctgtatggggggagcacagttgtgttaacccctctcctgaagcacctaatcacctcagaatacgtcaccacatcgttagcttcaatcagttcacaagcgggttcgctgtttgtcttgccgcgaggcgtgcctttcactgacttggatctaaccgttggtcttgtctttcttggctgttggggccaaatcaccctcaccacgttcctaacagctatggtgctagtgacactccactatggatacatgctccctgggtggcaagcagaggcactcagagctgctcagagaagaacagcggctggcataatgaagaatgccgtcgtggacggaatggtcgccactgatgtgcccgaactggaaagaaccactcctttgatgcaaaagaaagtcggccaagtgctcctcataggggtcagcgtggcggcgttcctcgtcaaccccaatgtcaccaccgtgagagaggcaggtgtgttggtgacggcagccacactcaccttgtgggacaatggagccagtgcagtctggaattctaccaccgctacggggctctgccatgttatgcgaggcagctacctagctggcggctccattgcctggactctcatcaagaacgctgacaagccctccttaaaaagggggaggcctggaggcaggacactaggggagcagtggaaggaaaagttgaatg-ctatgagcagggatgagttcttcaaatacagaagagaggccataattgaggtggaccgcactgaagcacgcagggctaggcgcgagaacaacatagtgggaggacatccagtctcgcgagggtcagcaaagctccgctggctcgtggaaaaaggatttgtctcgccaataggaaaagtcatagatctgggatgcgggcgcggaggctggagctactacgcagcaactctgaaaaaagttcaggaagtcaaagggtacacgaaaggtggggcgggacacgaagaaccgatgctcatgcagagctacggttggaacctggtttcgctaaaaagtggggtggacgtattctacaaaccctcggagcctagtgacaccctgttctgtgacataggagaatcttccccaagtccggaggtggaggaacaacgcacgctgcgcgtcttagaaatgacatctgactggttacatcggggacctagagagttctgcataaaagtgctctgcccttacatgcctaaagttatagaaaagatggaggtcctgcaacgtcgtttcggtggcgggctggtgcgccttcccctgtctcgaaactccaaccatgagatgtactgggtgagcggagctgctggcaacgtggtgcatgcggtcaacatgaccagccaagtgctgctagggcgaatggatcgcacagtgtggagagggccaaagtatgaagaggatgtcaacctgggcagcgggacgagagctgtggggaagggagaggtccatagcaaccaggaaaaaattaggaagagaatccagaagctcaaagaggaattcgccacaacctggcacaaagaccccgagcatccataccgaacttggacctaccacggaagctacgaagtgaaggccactggttcagcaagttctctcgtcaatggggtggtaaagctcatgagcaaaccctgggacgccatcgtcaatgtcaccacaatggccatgaccgacaccaccccctttggccagcagagggtctttaaagagaaggttgacacgaaggctccagaaccaccagcaggagtcaaggaagtgctcaacgagaccaccaactggctgtgggcccacttgtcacgggagaaacgaccccgcttgtgcactaaggaagaattcataaagaaagtcaacagcaacgcagctctcggagcagtgtttgctgaacagaatcaatggagcacggcgcgggaagccgtgggtgaccctctgttctgggaaatggtcaatgaagaaagggaaaaccatttgcgaggggagtgccacacgtgcatttacaacatgatgggaaaaagagagaaaaaacccggagagttcggaaaggctaaagggagtagggctatctggttcatgtggctcggagctcggtacctagagttcgaagccctaggatttctaaatgaagaccactggctgagccgagagaactcaggaggtggggtggaaggttcaggcgtccaaaagctgggatacattctccgtgacatagcagggaagcaaggaggtaaaatgtatgccgatgacaccgccgggtgggacaccagaatcactagaaccgacttggaaaatgaagccaaagtgctggagcttttggatggtgaacatcgcatgctggcccgagccataattgaactaacgtacaggcacaaagtggtcaaggtcatgagacctgcagcaggaggaaaaacagtgatggacgtgatatcacgagaagaccaaagggggagcgggcaggtggtgacctacgctctcaacacattcacgaacattgccgtccagcttgtccgcttgatggaggctgagggggtcattggaccacaacacttggaacagctgcccaggaaaaacaagatagctgttaggacctggctctttgagaatggagaggagagagtgactaggatggcgatcagtggagacgactgcgtcgtcaagccgctggatgacagattcgccacggctctccatttcctcaacgcaatgtcgaaggtcagaaaagacatccaagaatggaagccttcgcatggttggcacgactggcagcaggttcccttttgctccaatcattttcaggagattgtgatgaaagatggaaggagcatagtcgtcccgtgcagagggcaggatgagctgattggcagggcgcgcatctccccaggggctggatggaatgtgaaggacacagcttgcctggccaaagcgtatgcacagatgtggctgcttctatacttccatcggagggacctacgcctcatggcaaatgcaatctgctcagcagttccagtggactgggtgcccacaggcagaacatcctggtcaatacactcaaaaggagagtggatgaccactgaagacatgctgcaagtctggaacagggtatggattgaagaaaatgaatggatgatggacaagaccccaatcacaagctggacagacgttccgtacgtgggaaagcgtgaggacatctggtgtggcagtctcatcggaacgcgatccagggcaacatgggctgagaacatctacgcggcaataaaccaagtgagggccatcattggaaaagaaaactatgttgattatat-gacttccctcagaagatatgaggatgtattgattcaggaggacagggtcatttag"/>
                        <sequence id="seq_G1_JF499790.1_Taiwan_2009-01-01" spec="Sequence" taxon="G1_JF499790.1_Taiwan_2009-01-01" totalcount="4" value="atgactaaaaaaccaggagggcccggaagaaaccgggccatcaatatgctgaaacgcggattaccccgcgtattcccactagtgggagtgaagagggtagtgatgagcttgttggacggcagagggccagtgcgatttgtgctggctcttatcacgttcttcaagtttacagcattagccccgaccaaggcgcttttgggccgctggagagcagtggaaaaaagtgtggcaatgaaacatcttaccagtttcaaacgagaacttggaacactcattgacgccgtgaacaagcggggcaaaaaacaaaacaaaagaggagggaatgaaagctcgattatgtggcttgccagcttggcaatcgtaacagcctgtgccggagccatgaagctatcaaactttcaaggaaagcttctgatgaccatcaacaacacggacattgcggacgtcatcgtgatccccacctcaaaaggtgaaaacagatgttgggtccgagcaatcgacgttggatacatgtgtgaagacaccatcacgtacgaatgtccgaagcttgccatgggcaacgatccggaagacgtggactgctggtgcgacaatcaggaagtctacgtgcagtatggtcgctgcacacggaccaggcattccaaacgaagcagaagatccgtttcggtccaaacgcatggggaaagctcactagtgaacaaaaaagaggcttggctggattcaacgaaggccacgcgatacctcatgaaaacggagaactggatcataaggaaccctggttatgctttcctggcggcggcgcttggatggatgcttggcagcaacagtggccaacgtgtggtgttcactattctcttgctattggtcgctccggcttacagtttcaactgtctgggaatggggaatcgagatttcatagaaggagccagtggagccacttgggtggatctggtgttggaaggagatagctgtttgacaattatggcaaacgacaagccaacattagatgtccgcatgatcaacattgaagctagccaacttgctgaagtcaggagttactgctatcacgcttcagtcactgacatttcaacggtggctcgatgccccacgactggagaagcccacaacgagaaacgtgccgacagtagctacgtgtgcaaacaaggctttactgatcgcggatggggaaatggatgtggacttttcgggaaaggaagcattgacacatgtgcaaaattttcttgtaccaataaggccattggaagaatgatccaaccagagaacatcaagtacgaggttggcatattcgtgcacggaaccaccacctcggagaaccatggaaattactcagcgcaagtaggagcgtctcaagcagcaaagtttactgtaactccaaatgctccttcaataaccctcaagctcggtgattatggagaagtcacactggattgtgaaccaaggagtggactgaacactgaagcgttctatgtcatgaccgtgggttcgaagtcattcttagtccatagggaatggttccatgacctttctcttccctggacgtccccctcaagcacggcatggagaaacagagaactcctcatggaatttgaagaggcacatgccacaaaacaatctgtcgtagctcttgggtcacaggagggaggcctccatcaagcgcttgcaggagccatcgtggtggagtactcgagctcagtgaagttgacatcaggtcacttgaaatgcaggctaaaaatggacaaactggctctgaagggcacgacttatggcatgtgtacagagaaattctcgttcgcgaaaaatccagcggacacaggccatggaacagttgtcattgagctcacatattctggaagtgatggtccctgcaaaattccgattgtctcagtcgcgagtttaaacgacatgacccctgtggggaggctggtaacagtaaaccccttcgtcgcaacatctagctccaactcaaaggtgctggttgagatggaacctccctttggagactcttatatcgtggttggaagaggggacaagcagattaaccatcactggcacaaagctggaagcacgctgggcaaagctttctcaacaactttgaaaggggctcagagactagcagcgctaggtgacacagcctgggacttcggctccattggaggggtattcaactccatagggaaagctgttcaccaagtatttggcggtgcattcagaacgctctttgggggaatgtcttggatcacacaaggactaatgggggccttacttctttggatgggtgtcaacgcacgagaccggtcaatcgccctggcttttctggccacgggaggtgtgctcgtgtttttagcgaccaatgtgcatgccgacaccggctgtgccattgacatcacaagaaaagagatgaggtgtggaagtggcatcttcgtgcacaacgacgtagaggcctgggtagataggtacaaatatctgccagagacgcccagatccttagcaaagatcgtccacaaagcacatcaagaaggagtgtgcggggtcagatccgtcactagattggaacaccagatgtgggaatctgtgcgggacgaactgaatgtcttgctcaaagagaacgcggtggacctcagtgtagtggtgaacaagcccgtggggagatatcgctcagccccaaaacgcctatccatgactcaagaaaagtttgagatgggctggaaagcatggggaaaaagcattctcttcgcccccgaattggccaactccacattcgtcgtggatggacccgagacaaaggaatgccctgatgagcgcagagcctggaacagcatgcaaatcgaagatttcggcttcggcatcacatcaacccgagtgtggctgaaaattagagaggagaacactgatgagtgtgatggagcaatcatagggacagctgttaaagggcatgtggcagttcatagtgacttgtcatactggattgagagccgtctcaatgacacctggaaacttgaaagggctgtcttcggagaggtgaaatcttgcacttggcccgagacacacactctttggggtgacggtgttgaggagagcgagcttatcatcccacataccatagctggaccgagaagcaagcacaaccggagagaagggtataaaacacaaaaccagggaccctgggatgagaacggcatcgtccttgactttgactattgtccaggaacaaaagtcactatcacagaggactgtggcaagaggggtccctcaatcagaaccactactgacagtggaaagctgatcaccgattggtgctgtcgcagctgttctctaccgcctttacggttccggacagaaaatggttgctggtatgggatggaaatcagacctgttaggcatgacgaaacaacactcgttagatcacaggttgacgctttcaacggcgaaatgattgacccttttcagctgggccttctggtgatgtttctggccacccaggaggtccttcgcaagaggtggacggccagattgacgattcctgcggttttgggggctctacttgtgctgatgcttgggggcatcacttacactgacctggcaagatatgtggtgctagttgctgcggctttcgcggaggccaacaatggaggagatgttctgcacctcgctctgatagccgtcttcaagatccagccagcttttctggtcatgaacatgcttagcgcgagatggacgaaccaagagaacgtggttctggtcctgggggcggcttttttccaactagcttcagtggatttgcagatcggagtccacggaatcctgaatgccgcagccatagcatggatgatcgttcgagcgatcacatttcccacaacttctaccgttgccatgccaatcttagcgctcctaactccgggaatgagggctttgtatctggacacttacagaatcattcttcttgtcataggaatttgttccctgctgcaagagaggagaaagaccatggcgaagaagaaaggagccgtgctcttgggcttagcgctcacttccaccggatggttttcgcccaccactatcgcagccggactgatggtctgcaacccaaacaagaagagagggtggccagccaccgagttcctttcagcggttgggttgatgtttgccattgtgggaggtctagccgagttggacatcgaatctatgtcaatacccttcatgctggcagggctcatggcagtgtcctacgtggtatcaggaaaggcaaccgacatgtggctggaccgggctgctgatatcagctgggagatggaggctgcaatcacaggaagtagccggaggctagatgttaagttggatgacgacggcgattttcacctgattgatgatcccggtgttccatggaaagtctggctcttgcgcatgtcttgtatcggtttagccgctctgacaccctgggctatcgttcccgccgcttttggctattggctcactctgaaaacaacaaaaagagggggcgtgttctgggacacgccgtctccaaagccttgcttaagaggggacaccaccacaggagtttaccgaattatggccagggggattctcggcacttaccaggccggcgttggagtcatgtacgaaaatgttttccacacattgtggcacacaactagaggagcagccatcatgagtggagaaggaaagctaacgccatactggggtagtgtgaaggaagaccgcataagctatggaggcccgtggaggttcgaccggaagtggaatgggacagatgatgtgcaagtgattgtggtggaaccagggaaacctgcagtaaacatccagacaaaaccgggagtgtttcgcaccccttttggggaggttggagcagtcagcttggactacccacggggaacatccggctcacccatcctagattccaatggagacatcataggcttgtatggcaatggggttgaactcggcgatggatcgtacgtcagcgccattgtgcagggcgaccgtcaagaggaaccagttccagatgcctacaccccaagcatgctgaaaaagagacggatgactgtgctggacctgcacccaggttcgggaaaaaccaggaagatcctaccccaaataatcaaggacgccatccagcagcgcttgagaacagccgtgctggcacccacacgagtggtagcagcagaaatggcggaagctttgagaggactcccagtacgatatcaaacctcagcagtgcagagagagcatcagggaaatgaaatagtagacgtaatgtgccatgccactctgacccatagactaatgtcaccaaacagggtgcccaactacaacttattcgtgatggatgaggctcacttcacagacccagctagcatcgccgctcggggttatattgcgaccaaggtggaactgggggaggcagcagccatttttatgacggcgaccccgcccgggaccactgatccctttcccgactcaaatgccccaattcatgacctgcaggatgagatcccagacagggcatggagcagtggatacgaatggatcacggactatgcaggaaaaactgtgtggttcgtagcaagtgtgaaaatggggaatgagatcgcaatgtgcctccaaagagcggggaaaaaggtcatccagctcaatcgcaagtcatatgacacagaatatccaaaatgcaaaaatggagattgggactttgttatcaccactgacatctctgagatgggggccaattttggtgcgagcagggtcattgactgcagaaagagtgtgaaacccaccatcctagaggagggagaaggtagagtcattcttggaaacccatcccccataaccagtgcaagtgcagcccaacggagaggtagagtgggcaggaatcccaatcaagttggagatgaataccattacggaggggccaccagtgaagatgacagcaacttggcccactggacagaggcaaaaattatgctagacaacatacacatgcctaatggattagtggctcagctgtacgggccagagagggaaaaggctttcacaatggatggagagtaccgtctcagaggtgaggagaagaagaacttcttggagctgcttagaacggctgacctcccagtatggctagcctacaaggtggcgtccaatggcattcagtacactgacagaaaatggtgctttgatggaccacgcacaaatgccatactagaagataacactgaggtggagatagtcacccgaatgggtgagagaaagatcctcaagccgagatggctcgatgcgagggtttatgcagaccaccaggctctcaagtggtttaaggattttgcagcgggcaagagatcagccgtcagtttcatagaggtgctcggtcgcatgcctgagcatttcatgggaaagacacgggaagccttagacacaatgtatctggtggcaacagctgagaagggtggaaaggcacaccgcatggctcttgaagaactgcccgacgcattggagaccatcacactcatcgttgccatcactgtgatgacaggaggattcttcctgctcatgatgcagagaaagggtataggaaaaatgggtctaggggctctagtgctcacgctggctacctttttcctatgggcggcagaggttcctggaaccaaaatagcgggcaccctactggtcgccctgttgctgatggtggtcctcatcccggaaccagaaaaacagaggtcacagacagataaccagttggcagtgtttcttatctgcgtcctgaccgtggtcggagtggtggcagcaaatgagtatggaatgctggaaaaaaccaaagcagaccttaagagcatgtttggtggaaggacgcaagcaccaggactgaccgga---ttgcctagcatggcactggacttgcgcccagccacagcttgggcgctgtatggggggagcacagttgtgttaacccctctcctgaagcacctaatcacctcagaatacgtcaccacatcgttagcttcaatcagttcacaagcgggttcgctgtttgttttgccgcgaggcgtgccttttactgacttggatctaaccgttggccttgtctttcttggctgttggggccaaatcaccctcaccacgttcctaacagctatggtgctagtgacactccactacggatacatgctccctgggtggcaagcagaggcactcagagctgctcagagaagaacagcggctggcataatgaagaatgccgtcgtggacggaatggtcgccaccgatgtgcccgaactggaaagaactactcccttgatgcaaaagaaagtcggccaagtgctcctcataggggtcagcgtggcggcgtttctcgtcaaccccaatgtcaccaccgtgagagaggcaggtgtgttggtgacggcagccacactcaccttgtgggacaatggagccagtgccgtctggaattccaccaccgctacggggctttgccatgtcatgcgaggcagctacctagctggcggctccattgcctggactctcatcaagaacgctgacaagccctccttaaaaagggggaggcctggaggcaggacgctaggggagcagtggaaggaaaagttgaatg-ctatgagcagggatgagtttttcaaatacagaagagaggccataattgaagtggaccgcactgaagcacgcagggctaggcgcgagaacaacatagtgggaggccatccagtctcgcgagggtcagctaagctccgctggctcgtggaaaaaggatttgtctcgccaataggaaaagtcatagatctgggatgcggacgcggaggctggagctactacgcagcaactctgaaaaaagttcaggaagtcaaagggtacacgaaaggtggggcgggacacgaagaaccgatgctcatgcagagttacggttggaacctggtctcgttaaagagtggggtggacgtattctacaaaccctcggagcctagtgacaccctgttctgtgacataggagaatcttccccaagtccagaggtggaggaacaacgcacgctgcgcgtcctagaaatgacatctgactggttacatcggggacctagagagttctgcataaaagtgctctgcccttacatgcctaaagttatagaaaagatggaagtcctgcaacgtcgtttcggtggcgggctggtgcgccttcccctgtctcgaaactccaaccatgagatgtactgggtgagtggagctgctggcaatgtggtgcatgcagtcaacatgaccagccaagtgctgctagggcgaatggatcgcacagtgtggagagggccaaagtatgaagaggatgtcaacctgggcagcgggacgagagctgtggggaagggagaggtccatagcaaccaggaaaaaattaggaagagaatccagaaacttagagaggaattcgccacaacctggcacaaggaccccgagcatccataccgaacttggacctatcacggaagctacgaagtgaaggccactggctcagcaagctctctcgtcaatggggtggtaaagctcatgagcaaaccctgggacgccatcgccaatgtcaccacaatggccatgaccgacaccaccccctttggccagcagagggtctttaaagagaaggttgacacgaaggctccagagccaccagcaggagtcaaggaagtgctcaacgagaccaccaactggctgtgggcccacttgtcacgggagaagcgaccccgcttgtgcaccaaggaagaattcataaagaaagtcaacagcaacgcagctctcggagcagtgtttgctgaacagaatcaatggagcacggcgcgggaagccgtgggcgaccctctgttctgggagatggtcaacgaagaaagggaaaaccatttgcgaggggagtgccacacgtgcatttacaacatgatgggaaagagagagaaaaaacccggagagttcggaaaggctaaagggagtagggctatttggttcatgtggctcggagctcggtacctagagttcgaagccctaggatttctaaatgaagaccattggctgagccgagagaactcaggaggtggggtggaaggttcaggcgtccaaaagttgggatacattctccgtgacatagcagggaagcaaggaggtaagatgtatgccgatgacaccgccggttgggacaccagaatcactagaaccgacttggaaaatgaagccaaagtgctggaacttttggatggtgaacaccgcatgctcgcccgagccataattgaactaacgtacaggcacaaagtggtcaaggttatgagacctgcagcaggaggaaagacagtgatggacgtgatatcacgagaagaccaaagggggagtgggcaggtggtgacctacgctctcaacacattcacgaacattgccgtccagcttgtccgcttgatggaggctgagggggtcattggaccacaacacttggaacagctgcccaggaaaaacaaaatagctgttaggacctggctctttgagaatggagaggagagagtgactaggatggcgatcagtggagacgactgtgtcgtcaagccgctggatgacagattcgccacggccctccatttcctcaacgcaatgtcgaaggtcagaaaagatatccaagaatggaagccttcgcatggttggcacgactggcagcaggttcccttttgctccaatcattttcaggagattgtgatgaaagatggaaggagcatagtcgtcccgtgcagagggcaggatgagctgattggcagggcgcgcatctccccaggagctggatggaatgtgaaggacacagcttgcctggccaaagcgtatgcacagatgtggctgcttctatacttccatcggagggacctacgcctcatggcaaatgcaatctgctcagcagttccagtggactgggtgcccacaggcagaacatcctggtcaatacactcaaaaggagagtggatgaccactgaagacatgctgcaagtttggaacagggtatggattgaagaaaatgaatggatgatggacaagaccccaatcacaagctggacagacgttccgtacgtgggaaagcgtgaggacatctggtgtggcagtctcatcggaacgcgatccagggcaacatgggctgagaacatctacgcggcaataaaccaagtgagggccatcattggaaaagaaaattatgttgattacat-gacttccctcagaagatatgaggatgtattgattcaggaggacagggtcatttag"/>
                        <sequence id="seq_G1_JF706267.1_China_2009-01-01" spec="Sequence" taxon="G1_JF706267.1_China_2009-01-01" totalcount="4" value="atgactaaaaaaccaggagggcccggaagaaaccgggccatcaatatgctgaaacgcggattaccccgcgtattcccactagtgggagtgaagagggtagtgatgagcttgttggacggcagagggccagtacgatttgtgctggctcttatcacgttcttcaagtttacagcattagccccgaccaaggcgcttttgggccgctggagagcagtggaaaaaagtgtggcaatgaaacatcttaccagtttcaaacgagaacttggaacactcattgacgccgtgaacaagcggggcaaaaaacaaaacaaaagaggagggaatgaaagctcgattatgtggcttgccagcttggcaatcgtaacagcctgtgccggagccatgaagctatcaaactttcaaggaaagcttctgatgaccatcaacaacacggacattgcggacgtcattgtgatccccacctcaaaaggtgaaaacagatgttgggtccgagcaatcgacgttggttacatgtgtgaagacaccatcacgtatgaatgtccgaagcttgccgtgggcaacgatccggaagacgtggactgctggtgcgacaatcaggaagtctacgtgcagtatggtcgctgcacacggaccaggcattccaaacgaagcagaagatccgtttcggtccaaacgcatggggaaagctcactagtgaacaaaaaagaggcttggctggattcaacgaaggccacgcgatacctcatgaaaacggagaactggatcataaggaaccctggttatgctttcctggcggcggcacttggatggatgcttggcagcaacagtggccaacgtgtggtgttcactattctcttgctattggtcgctccggcttacagttttaactgtctgggaatggggaatcgggatttcatagaaggagccagtggagccacttgggtagatctggtgttggaaggagatagctgtttgacaatcatggcaaacgacaaaccaacactagatgtccgcatgatcaacattgaagctagccaacttgctgaagtcaggagttactgctatcacgcttcagtcaccgacatttcaacggtggctcgatgccccacgactggagaagcccacaacgaaaaacgtgctgacagcagctacgtgtgcaaacaaggctttactgatcgcggatggggaaatggatgtggactcttcgggaaaggaagcattgacacatgcgcaaaattttcttgtaccagtaaggccattggaagaatgatccaaccagagaacatcaagtacgaggttggcatattcgtgcacggaaccaccacctcggaaaaccatgggaattactcagcgcaagtaggagcgtctcaagcagcaaagtttactgtaaccccaaatgctccttcaataaccctcaagcttggtgattatggagaagtcacattggattgtgaaccaaggagtggactgaacactgaagcgttctatgtcatgaccgtgggttcgaagtcatttttagtccatagggaatggttccatgacctttctcttccctggacgtccccctcaagcacggcatggagaaacagagaactcctcatggaatttgaagaggcacatgccacaaaacaatctgtcgtagctcttgggtcacaggagggaggcctccatcaagcgttggcaggagccatcgtggtggagtactcgagctcagtgaagttgacatcaggtcacctgaaatgcaggctaaaaatggacaaactggctctgaagggcacgacttatggcatgtgtacagaaaaattctcgttcgcgaagaatccagcggacacaggccatggaacagttgtcattgagctcacatattctggaagtgatggtccctgcaaaattccgattgtctcagtcgcgagcttaaatgacatgacccctgtggggaggttggtaacagtaaaccccttcgtcgcaacatctagctccaactcaaaggtgctggttgagatggaacctcccttcggagactcttatatcgtggttggaagaggggacaagcagattaaccatcactggcacaaagctggaagcacgctgggcaaagctttctcaacaactttgaaaggggctcagagactagcagcgctaggtgacacagcctgggacttcggctccattggaggggtattcaactccatagggaaagctgttcaccaagtatttggcggtgcattcagaacgctctttgggggaatgtcttggatcacacaaggactaatgggagccttacttctttggatgggtgtcaacgcacgagaccggtcaatcgccctggcttttctggccacgggaggtgtgctcgtgtttttagcgaccaatgtgcatgccgacactggctgtgccattgacatcacaagaaaagagatgaggtgtggaagtggcatcttcgtgcacaacgacgtagaggcttgggtagataggtacaaatatctgccagagacgcccagatccttagcgaagatcgtccacaaagcacatcaagaaggagtgtgcggggtcagatccgtcactagactggaacaccagatgtgggaatctgtgcgggacgaactgaatgtcttgctcaaagagaacgcggtggatctcagtgtggtggtgaacaagcccgtggggagatatcgctcagcccccaaacgcctatccatgactcaagaaaagtttgagatgggctggaaagcatggggaaaaagcattctcttcgcccccgaattggccaactccacgttcgtcgtggatggacccgagacaaaggaatgccctgatgagcgcagagcctggaacagcatgcaaatcgaagatttcggcttcggcatcacatcaacccgagtgtggctgaaaattagagaggagaacactgatgagtgtgatggagcaatcatagggacagctgttaaagggcatgtggcagttcatagtgacttgtcatactggattgagagccgtctcaatgacacctggaaacttgagagggctgtcttcggagaggtgaaatcttgcacttggcccgagacacacactctttggggtgacggtgttgaggagagcgagcttatcatcccacataccatagctggaccgagaagcaagcacaaccggagagaagggtataaaacacaaaaccagggaccctgggatgagaacggcatcgtccttgactttgactattgtccaggaacaaaagtcaccatcacagaggactgtggcaagaggggtccctcaatcagaaccaccactgacagtggaaagctgatcaccgattggtgctgccgcagctgttctctaccgcctttacggttccggacagaaaatggttgctggtatgggatggaaatcagacctgttaggcatgacgaaacaacactcgttagatcacaggttgacgctttcaacagcgaaatgattgacccttttcagctgggccttctggtgatgtttctggccacccaggaggtccttcgcaagaggtggacggccagattgacgattcctgcggttttgggggctctacttgtgctgatgcttgggggcatcacttacactgacctggcaagatatgtggtgctagttgctgcggctttcgcggaggccaacagtggaggagatgttctgcacctcgctctgatagccgtcttcaaaatccaaccagcttttctggtcatgaacatgcttagtgcgagatggacgaaccaagagaatgtggttctggtcctgggggcggctttcttccaactagcttcagtggatttacagatcggagtccacggaatcctgaatgccgcagccatagcatggatgatcgttcgagcgatcacatttcccacaacttctaccgttgccatgccaatcttagcgctcctaactccgggaatgagggctttgtatctggacacttatagaatcattcttcttgtcataggaatttgttccctgctgcaagagaggagaaagaccatggcgaagaagaaaggagccgtgctcttgggcttagcgctcacatccaccggatggttttcgcccaccactatcgcagccggactaatggtctgcaacccaaacaagaagagagggtggccagccaccgagttcctctcagcggttgggttgatgtttgccattgtgggaggtctagccgagttggacatcgaatctatgtcaatacccttcatgctggcagggctcatggcagtatcctacgtggtatcaggaaaggcaaccgacatgtggctggaccgggctgccgatatcagctgggagatggaggctgcaatcacaggaagtagccggaggctagatgttaagttggatgacgacggcgactttcacttgattgatgatcccggtgttccatggaaagtctggctcttgcgcatgtcttgtatcggtttagccgctctgacaccctgggctatcgttcccgccgcttttggctattggctcactctgaaaacaacaaaaagagggggcgtgttctgggacacgccatctccaaagccttgcttaaagggggacaccaccacaggagtttaccgaattatggccagggggattctcggcacttaccaggccggcgttggagtcatgtacgagaatgttttccacacattgtggcacacaactagaggagcagccatcatgagtggagaaggaaagctaacgccatactggggcagtgtgaaggaagaccgcataagctatggaggcccgtggaggttcgaccggaagtggaatggaacagatgatgtgcaagtgattgtggtggaaccagggaaacctgcagtaaacatccagacaaaaccgggagtgtttcgcacccctttcggggaggttggagcagtcagcttggactacccacggggaacatccggctcacctatcctagattccaatggagacatcataggcttgtatggcaatggggttgaactcggcgatggatcgtacgtcagcgccattgtgcagggcgaccgtcaagaggaaccagttccagatgcctacactccaagcatgctaaaaaaaagacagatgactgtgctggacctgcacccaggttcgggaaaaaccaggaagattctaccccaaataatcaaggacgccatccagcagcgcttgagaacagccgtgctggcacccacacgagtggtagcagcagaaatggcggaagctttgagaggactcccagtacgatatcaaacctcagcagtgcagagggagcatcagggaaatgaaatagtagacgtaatgtgccatgccactctgacccatagactaatgtcaccaaacagggtgcccaactacaatttattcgtgatggatgaggctcacttcactgacccagctagcatcgccgctcggggttatattgcaaccaaggtggaactgggggaggcagcagccatttttatgacggcgaccccgcccgggaccactgatccctttcccgactcaaatgccccaattcatgacctgcaggatgagatcccagacagggcatggagcagtgggtacgaatggatcacggactatgcaggaaaaactgtgtggttcgtggcaagtgtgaaaatggggaatgagatcgcaatgtgcctccaaagagcggggaaaaaggtcgtccagctcaatcgtaagtcatatgacacagaatacccaaaatgcaaaaatggagattgggactttgttatcaccactgacatctctgagatgggggccaattttggtgcgagcagggtcattgactgcagaaagagtgtgaaacccaccatcctagaggagggagaaggtagagtcattcttggaaacccatcccccataaccagtgcaagtgcagcccaacggagaggcagagtgggcaggaatcccaaccaagttggagatgaataccattacggaggggccaccagtgaagatgatagcaacttggcccactggacagaggcaaaaatcatgctagacaacatacacatgcctaatggattggtggctcagctgtacgggccagagagggaaaaggctttcacaatggatggagagtaccgtctcagaggtgaggagaagaagaacttcttggagctgcttagaacggctgacctcccagtatggctagcctacaaggtggcgtccaatggcatccagtacactgacagaaaatggtgctttgatggaccacgcacaaatgccatactagaagataacactgaggtggagatagtcacccgaatgggtgagagaaagatcctcaagccgagatggctcgatgcgagggtttatgcagaccaccaggccctcaagtggtttaaggattttgcagcgggcaagagatcagccgtcagttttatagaggtgctcggtcgcatgcctgagcatttcatgggaaagacacgggaagccttagacacaatgtatctggtggcaacagctgagaaaggtggaaaggcacaccgcatggcccttgaagaactgcccgatgcattggagaccatcacactcatcgttgccatcactgtgatgacaggaggattcttcctgctcatgatgcagagaaagggtataggaaaaatgggtctaggggctctagtgctcacgctggccacctttttcctatgggcggcagaggttcctggaaccaaaatagcgggcaccctactggtcgccctgttgctgatggtggtcctcatcccggaaccagaaaaacagaggtcacagacagacaaccagttggcagtgtttcttatctgcgtcctgaccgtggtcggagtggtggcagcaaatgagtacggaatgctggaaaaaaccaaagcagacctcaagagcatgtttggcggaaggacgcaagcaccaggactgaccgga---ttgcctagcatggcactggacttgcgcccagccacagcttgggcgctgtatggggggagcacagttgtgttaacccctcttctgaagcacctaatcacctcagaatacgtcaccacatcgctagcttcaatcagttcacaagcgggttcgctgtttgttttgccgcgaggcgtgccttttactgacttggatctaaccgttggccttgtctttcttggctgttggggccaaatcaccctaaccacgttcctaacagctatggtgctagtgacactccactacggctacatgctccctgggtggcaagcagaggcactcagagctgctcagagaagaacagcggctggcataatgaagaatgccgtcgtggacggaatggtcgccaccgatgtgcccgaactggaaagaacaactcccttgatgcaaaagaaagtcggccaagtgctcctcataggggtcagcgtggctgcgtttctcgtcaaccccaatgtcaccaccgtgagagaggcaggtgtgttggtgacggcagccacactcaccttgtgggacaatggagccagtgccgtctggaattccaccaccgccacggggctctgccatgtcatgcgaggcagttacctagctggcggctccattgcctggactctcatcaagaacgctgacaagccctccttaaaaaggggcaggcctggaggcaggacgctaggggagcagtggaaggaaaagttgaatg-ctatgagcagggatgagttcttcaaatatagaagagaggccataattgaggtggaccgcactgaagcacgcagggctaggcgcgagaacaacatagtgggaggacatccagtctcgcgagggtcagcaaagctccgctggctcgtggaaaaaggatttgtctcgccaataggaaaagtcatagatctgggatgcgggcgcggaggctggagctactacgcagcaactctgaaaaaagttcaggaagtcaaagggtacacgaaaggtggggcgggacacgaagaaccgatgctcatgcagagttacggttggaacctggtctcgttaaagagcggggtggacgtattctacaaaccctcggagcctagtgacactctgttctgtgacataggagaatcttccccaagtccagaggtggaggaacaacgcacgctgcgcgtcctagaaatgacatctgactggttacatcggggacctagagagttctgcataaaagtgctctgcccttacatgcctaaagttatagaaaagatggaagtcctgcaacgtcgtttcggtggcgggctggtgcgccttcccctgtcccgaaactccaaccatgagatgtactgggtgagtggagctgctggcaatgtggtgcatgcggtcaacatgactagccaagtgctgctagggcgaatggatcgcacagtgtggagagggccaaagtatgaagaggatgtcaacctgggcagcgggacgagagctgtggggaagggagaggtccatagcaaccaggaaaaaattaggaagagaatccagaaacttagagaggaattcgctacaacctggcacaaagaccccgagcatccataccgaacttggacctatcacggaagctacgaagtgaaggccactggctcagcaagctctctcgtcaatggggtggtaaagctcatgagcaaaccctgggacgccatcgccaatgtcaccacaatggccatgaccgacaccaccccctttggccagcagagggtctttaaagagaaggttgacacgaaagctccagagccaccagcaggagtcaaggaagtgctcaacgagaccaccaactggctgtgggcccacttgtcacgggagaaacgaccccgcttgtgcactaaggaagaattcataaagaaagtcaacagtaacgcagctctcggagcagtgttcgctgaacagaatcaatggagcacggcgcgggaagccgtgggcgaccctctgttctgggagatggtcaatgaagaaagggaaaaccatttgcgaggggagtgccacacgtgcatttacaatatgatgggaaaaagagagaaaaaacccggagagttcggaaaggcaaaagggagtagggctatttggttcatgtggctcggagctcggtacctagagttcgaagccctaggatttctaaatgaagaccattggctgagccgagagaattcaggaggtggggtggaaggttcaggcgtccaaaagctgggatacattctccgtgacatagcagggaagcaaggaggtaaaatgtatgccgatgacaccgccgggtgggacaccagaatcactagaaccgacttggaaaatgaagccaaagtgctggagcttttggatggtgaacaccgcatgctcgcccgagccataattgaactaacgtacaggcacaaagtggtcaaggttatgagacctgcagcaggaggaaagacagtgatggacgtgatatcacgagaagaccaaagggggagtgggcaggtggtgacctacgctctcaacacattcacgaacattgccgtccagcttgtccgcttgatggaggctgagggggtcattggaccacaacacttggaacagctgcccaggaaaaacaaaatagctgtcaggacctggctctttgagaatggagaggagagagtgactaggatggcgatcagtggagacgactgcgtcgtcaagccgctggatgacagattcgccacggctctccatttcctcaacgcaatgtcgaaggtcagaaaagatatccaagaatggaagccttcgcatggttggcacgactggcagcaggttcccttttgctccaatcattttcaggagattgtgatgaaagatggaaggagcatagtcgtcccgtgcagagggcaggatgagctgattggcagggcgcgcatctccccaggagctggatggaatgtgaaggacacagcttgcctggccaaagcgtatgcacagatgtggctgcttctatacttccatcggagggacttacgcctcatggcaaatgcaatctgctcagcagttccagtggactgggtgcccacaggcagaacatcctggtcaatacactcaaaaggagagtggatgaccactgaagacatgctgcaagtctggaacagggtatggattgaagaaaatgaatggatgatggacaagaccccaatcacaagctggacagacgttccgtacgtgggaaagcgtgaggacatctggtgtggcagtctcatcggaacgcgatccagggcaacatgggctgagaacatctacgcggcaataaaccaagtgagggccatcattggaaaagaaaattatgttgattacat-gacttccctcagaagatatgaggatgtgttgattcaggaggacagggtcatttag"/>
                        <sequence id="seq_G1_JF706268.1_China_2009-01-01" spec="Sequence" taxon="G1_JF706268.1_China_2009-01-01" totalcount="4" value="atgactaaaaaaccaggagggcccggaagaaaccgggccatcaatatgctgaaacgcggattaccccgcgtattcccactagtgggagtgaagagggtagtgatgagcttgttagacggcagagggccagtacgatttgtgctggctcttatcacgttcttcaagtttacagcattagccccgaccaaggcgcttttgggccgctggagagcagtggaaaaaagtgtggcaatgaaacatcttaccagtttcaaacgagaacttggaacactcattgacgccgtgaacaagcggggcaaaaaacaaaacaaaagaggagggaatgaaagctcgattatgtggcttgccagcttggcaatcgtaacagcctgtgccggagccatgaagctatcaaactttcaaggaaagcttctgatgaccatcaacaatacggacattgcggacgtcatcgtgatccccacctcaaaaggtgaaaacagatgttgggtccgagcaatcgacgttggttacatgtgtgaagacaccatcacgtatgaatgtccgaagcttgccgggggcaacgatccggaagacgtggactgctggtgcgacaatcaggaagtctacgtgcagtatggtcgctgcacacggaccaggcattccaaacgaagcagaagatccgtttcggtccaaacgcatggggaaagctcactagtgaacaaaaaagaggcttggctggattcaacgaaggccacgcgatacctcatgaaaacggagaactggatcataaggaaccctggttatgctttcctggcggcggcacttggatggatgcttggcagcaacagtggccaacgtgtggtgttcactattctcttgctattggtcgctccggcttacagttttaactgtctgggaatggggaatcgggatttcatagaaggagccagtggagccacttgggtggatctggtgttggaaggagacagctgtttgacaatcatggcaaacgacaagccaacactagatgtccgcatgatcaacattgaagctagccaacttgctgaagtcaggagttactgctatcacgcttcagtcactgacatttcaacggtagctcgatgccccacgactggagaagcccataacgagaaacgtgccgacagcagctacgtgtgcaaacaaggctttactgatcgcggatggggaaatggatgtggacttttcgggaaagggagcattgacacatgcgcaaaattttcttgtaccaataaggccattggaagaatgatccaaccagagaacatcaagtacgaggttggcatattcgtgcacggaaccaccacctcggaaaaccatggaaattactcagcgcaagtaggagcgtctcaagcagcaaagtttactgtaactccaaatgctccttcaataaccctcaagcttggtgattatggagaagtcacactggattgtgaaccaaggagtggactgaacactgaagcattctatgtcatgaccgtgggttcgaagtcattcttagtccatagggaatggttccatgacctttctcttccctggacgtccccctcaagcacggcatggagaaacagagaactcctcatggaatttgaagaggcacacgccacaaaacaatctgtcgtagctcttgggtcacaggagggaggcctccatcaagcgctggcaggagccatcgtggtggagtactctagctcagtgaagttgacatcaggtcacttgaaatgcaggctgaaaatggacaaactggctctgaagggcacgacttatggcatgtgtacagaaaaattctcgttcgcgaaaaatccagcggacacaggccatggaacagttgtcattgagctcacatattctggaagtgatggtccctgcaaaattccgattgtctcagtcgcgagtttaaacgacatgacccctgtggggaggctggtaacagtaaaccccttcgtcgcaacatctagctccaactcaaaggtgctggttgagatggaacctcccttcggagactcttatatcgtggttggaagaggggacaagcagattaaccatcactggcacaaagctggaagcacgctgggcaaagctttctcaacaactttgaaaggggctcagagactagcagcgctaggtgacacagcctgggacttcggctccattggaggggtatttaactccatagggaaagctgttcaccaagtatttggcggtgcattcagaacgctctttgggggaatgtcttggatcacacaaggactaatgggggccttacttctttggatgggtgtcaacgcacgagaccggtcaatcgccctggcttttctggtcacgggaggtgtgctcgtgtttttagcgaccaatgtgcatgccgacactggctgtgccattgacatcacaagaaaagagatgaggtgtggaagtggcatcttcgtacacaacgacgtagaggcttgggtagataggtacaaatatctgccagagacgcccagatccttagcaaagatcgtccacaaagcacatcaagaaggagtgtgcggggtcagatccgtcaccagattggaacaccagatgtgggaatctgtgcgggacgaactgaatgtcttgctcaaagagaacgcggtggatctcagtgtggtggtgaacaagcccgtggggagatatcgctcagcccccaaacgcctatccatgactcaagaaaagtttgagatgggctggaaagcatggggaaaaagcattctcttcgcccccgaattggccaactccacattcgtcgtggatggacccgagacaaaagaatgccctgatgagcgcagagcctggaacagcatgcaaatcgaagatttcggcttcggcatcacatcaacccgagtgtggctgaaaattagagaggagaacactgatgagtgtgatggagcaatcatagggacagctgttaaagggcatgtggcagttcatagtgacttgtcatactggattgagagccgtctcaatgacacctggaaacttgagagggctgtcttcggagaggtgaaatcttgcacttggcccgagacacacactctttggggtgacggtgttgaggagagcgagcttatcatcccacataccatagctggaccgagaagcaagcacaaccggagagaagggtataaaacacaaaaccagggaccctgggatgagaacggcatcgtccttgactttgactattgtccaggaacaaaagtcaccatcacagaggactgtggcaagaggggtccctcaatcagaaccactactgacagtggaaagctgatcaccgattggtgctgccgcagctgttctctaccgcctttacggttccggacagaaaatggttgctggtatgggatggaaatcagacctgttaggcatgacgaaacaacactcgttagatcacaggttgacgctttcaacggcgaaatgattgacccttttcagctgggccttctggtgatgtttctggccacccaggaggtccttcgcaagaggtggacggccagattgacgattcctgcggttttgggggctctacttgtgctgatgcttgggggcatcacttacactgacctggcaagatatgtggtgctagttgctgcggctttcgcggaggccaacagtggaggagatgttctgcacctcgctctgatagccgtcttcaagatccagccagcttttctggtcatgaacatgcttagcgcgagatggacgaaccaagagaacgtggttctggtcctgggggcggcttttttccaactagcttcagtggatttacagatcggagtccacggaatcctgaatgccgcagccatagcatggatgatcgttcgagcgatcacatttcccacaacttctaccgttgccatgccaatcttagcgctcctaactccgggaatgagggctttgtatctggacacttacagaatcattcttcttgtcataggaatttgttccctgctgcaagagaggagaaagaccatggcgaagaagaaaggagccgtgctcttgggcttggcgctcacatccaccggatggttttcgcccaccactatcgcagccggactaatggtctgcaacccaaacaagaagagagggtggccagccaccgagttcctttcagcggttgggttgatgtttgccattgtgggaggtctagccgagttggacatcgaatctatgtcaatacccttcatgctggcagggctcatggcagtgtcctacgtggtatcaggaaaggcaaccgacatgtggctggaccgggctgctgatatcagctgggagatggaggctgcaatcacaggaagtagccggaggctagatgttaagttggatgacgacggcgactttcacttgattgatgatcccggtgttccatggaaagtctggctcttgcgcatgtcttgtatcggtttagccgctctgacaccctgggctatcgttcccgccgcttttggctattggctcactctgaaaacaacaaaaagagggggcgtgttctgggacacgccatctccaaagccttgcttaaaaggggacaccaccacaggagtttaccgaattatggccagggggattctcggcacttaccaggccggcgttggagtcatgtacgagaatgttttccacacattgtggcacacaactagaggagcagccatcatgagtggagaaggaaagctaacgccatactggggtagtgtgaaggaagaccgcataagctatggaggcccatggaggttcgaccggaagtggaatggaacagatgatgtgcaagtgattgtggtggaaccagggaaacctgcagtaaacatccagacaaaaccgggagtgttccgcacccctttcggggaggttggagcagtcagcttggactacccacggggaacatccggctcacccatcctagattccaatggagacatcataggcttgtatggcaatggggttgaactcggcgatggatcgtacgtcagcgccattgtgcagggcgaccgtcaagaggaaccagttccagatgcctacactccaagcatgctgaaaaagagacagatgactgtgctggacctgcacccaggttcgggaaaaaccaggaagatcctaccccaaataatcaaggacgccatccagcagcgcttgagaacagccgtgctggcacccacgcgagtggtagcagcagaaatggcggaagctttgagaggactcccagtacgatatcaaacctcagcagtgcagagggaacatcagggaaatgaaatagtagacgtaatgtgccatgccactctgacccatagactaatgtcaccaaacagggtgcccaactacaatttatttgtgatggatgaggctcacttcactgacccagctagcatcgccgctcggggttacattgcgaccaaggtggaactgggggaggcagcagccatttttatgacggcgaccccgcccgggaccactgatccctttcccgactcaaatgccccaattcatgacctgcaggatgagatcccagacagggcatggagcagtggatacgaatggatcacggactatgcgggaaaaactgtgtggttcgtggcaagtgtgaaaatggggaatgagatcgcaatgtgcctccaaagagcggggaaaaaggtcatccagctcaatcgtaagtcatatgacacagaatatccaaaatgcaaaaatggagattgggattttgttatcactactgacatctctgagatgggggccaattttggtgcgagcagggtcattgactgcagaaagagtgtgaaacccaccatcctagaggagggagaaggtagagtcattcttggaaacccatcccccataaccagtgcaagtgcagcccaacggagaggtagagtgggcaggaatcccaaccaagttggagatgaataccattacggaggggccaccagtgaagatgacagcaacttagcccactggacagaggcaaaaattatgctagacaacatacacatgcctaatggattagtggctcagctgtacgggccagagagggaaaaggctttcacaatggatggagagtaccgtctcagaggtgaggagaagaagaacttcttggagctgcttagaacggctgacctcccagtatggctagcctacaaggtggcgtccaatggcattcagtacactgacagaaaatggtgctttgatggaccacgcacaaacgccatactagaagataacactgaggtggagatagtcacccgaatgggtgagagaaagatcctcaagccgagatggctcgatgcgagggtttatgcagaccaccaggctctcaagtggtttaaggattttgcagcgggcaagagatcagccgtcagtttcatagaggtgcttggtcgcatgcctgagcatttcatgggaaagacacgagaagccttagacacaatgtatctggtggcaacagctgagaaaggtggaaaggcacaccgcatggctcttgaagaactgcccgacgcattggagaccatcacactcatcgttgccatcactgtgatgacaggcggattcttcctgctcatgatgcagagaaagggtataggaaaaatgggtctaggggctctagtgctcacgctagccacctttttcctatgggcggcagaggttcctggaaccaaaatagcgggcaccctactggtcgccctgttgctgatggtggtcctcatcccggaaccagaaaaacagaggtcacagacagacaaccagttggcagtgtttcttatctgcgtcctgaccgtggtcggagtggtggcagcaaatgagtatggaatgctggaaaaaaccaaagcagaccttaagagcatgtttggtggaaggacgcaagcaccaggactgaccgga---ttgcctagcatggcactggacttgcgcccagccacagcttgggcgctgtatggggggagcacagttgtgttaacccctctcctgaagcacctaatcacctcagaatacgtcaccacatcgttagcttcaatcagttcacaagcgggttcgctgtttgttttgccgcgaggcgtgccttttactgacttggatctaaccgttggccttgtctttcttggctgttggggccaaatcaccctcaccacgttcttaacagctatggtgctagtgacactccactacggatacatgctccctgggtggcaagcagaggcactcagagctgctcagagaagaacagcagctggcataatgaagaatgccgtcgtggacggaatggtcgccaccgatgtacccgaactggaaagaactactcccttgatgcaaaagaaagtcggccaagtgctcctcataggggtcagcgtggcggcgtttctcgtcaaccccaatgtcaccaccgtgagagaggcaggtgtgttggtgacggcagccacactcaccttgtgggacaatggagccagtgccgtctggaattccaccaccgccacggggctctgccatgtcatgcgaggcagctacctagctggcggctccattgcctggactctcatcaagaacgctgataagccctccttaaaaagggggaggcctggaggcaggacgctaggggagcagtggaaggaaaaattgaacg-ctatgagcagggatgagttcttcaaatacagaagagaggccataattgaggtggaccgcactgaagcacgcagggctaggcgcgagaacaatatagtgggaggacatccagtctcgcgagggtcagcaaagctccgctggctcgttgaaaaaggatttgtctcgccaataggaaaagtcatagatctgggatgcgggcgcggaggctggagctactacgcagcaactctgaaaaaagttcaggaagtcaaagggtacacgaaaggtggggcgggacacgaagaaccgatgctcatgcagagttacggttggaacctggtctcgttaaagagtggggtggacgtattctacaaaccctcggagcctagtgacaccttgttttgtgacataggagaatcttccccaagtccagaggtggaggaacaacgcacgctgcgcgtcytagaaatgacatctgactggttacaccggggacctagagagttctgcataaaagtgctctgcccctacatgcctaaagttatagaaaagatggaagtcctgcaacgtcgtttcggtggcgggctggtgcgccttcccctgtctcgaaactctaaccatgagatgtactgggtgagtggagctgctggcaatgtggtgcatgcggtcaacatgaccagccaagtgctgctagggcgaatggatcgaacagtgtggagagggccaaagtatgaagaggatgttaacctgggcagcgggacgagagctgtggggaagggagaggtccatagcaaccaggaaaaaattaggaagagaatccagaaacttagagaggaattcgctacaacctggcacaaagaccccgagcatccataccgaacttggacctatcacggaagctacgaagtgaaggccactggttcagcaagctctctcgtcaatggggtggtaaagctcatgagcaaaccctgggacgccattgccaatgtcaccacaatggccatgaccgacaccaccccctttggccagcagagggtctttaaagagaaggttgacacgaaggctccagagccaccagcaggagtcaaggaagtgctcaacgagaccaccaactggctgtgggcccacttgtcacgggagaaacgaccccgcttgtgcactaaggaagaattcataaagaaagtcaacagcaacgcagctctcggagcagtgttcgctgaacagaatcaatggagcacggcgcgggaagccgtgggcgaccctctgttctgggagatggtcaatgaagaaagggaaaaccatttgcgaggggagtgccacacgtgcatttacaacatgatgggaaaaagagagaaaaaacccggagagttcggaaaggctaaagggagtagggctatttggttcatgtggctcggagcccggtacctagagttcgaagccctaggatttctaaatgaggaccattggctgagccgggagaattcaggaggtggggtggaaggttcaggcgtccaaaagttgggatacattctccgtgatatagcagggaagcaaggaggtaaaatgtatgccgatgacaccgccgggtgggacaccagaatcactagaaccgacttggagaatgaagccaaagtgctggagcttttggatggtgaacaccgcatgctcgcccgagccataattgaactaacgtacaggcacaaagtggtcaaggttatgagacctgcagcaggaggaaagacagtgatggacgtgatatcacgagaagaccaaagggggagtgggcaggtggtgacctacgctctcaacacattcacgaacattgccgtccagcttgtccgcttgatggaggctgagggggtcattggaccacaacacttggaacagctgcccaggaaaaacaaaatagctgttaggacctggctctttgagaatggagaggagagagtgactaggatggcgatcagtggagacgactgtgtcgtcaagccgctggatgacagattcgccacggctctccacttcctcaacgcaatgtcgaaggtcagaaaagatatccaagaatggaagccttcgcatggttggcacgactggcagcaggttcccttttgctccaatcattttcaggagattgtgatgaaagatggaaggagcatagtcgtcccgtgcagagggcaggatgagctgattggcagggcgcgcatctccccaggagctggatggaatgtgaaggacacagcttgcctggccaaagcgtatgcacagatgtggctgcttctatacttccatcggagggacctacgcctcatggcaaatgcaatctgctcagcagttccagtggactgggtgcccacaggcagaacatcctggtcaatacactcaaaaggagagtggatgaccactgaagacatgctgcaagtctggaacagggtatggattgaagaaaatgaatggatgatggacaagaccccaatcacaagctggacagacgttccgtacgtgggaaagcgtgaggacatctggtgtggcagtctcatcggaacgcgatccagggcaacatgggctgagaacatctacgcggcaataaaccaagtgagggctatcattggaaaagaaaattatgttgattacat-gacttccctcagaagatatgaggatgtactgattcaggaggacagggtcatttag"/>
                        <sequence id="seq_G1_JF706270.1_China_2006-01-01" spec="Sequence" taxon="G1_JF706270.1_China_2006-01-01" totalcount="4" value="atgactaaaaaaccaggagggcccggaaaaaaccgggccatcaatatgctgaaacgcggattaccccgcgtattcccactagtgggagtgaagagggtagtgatgagcttgttggacggcagagggccagtacgatttgtgctggctcttatcacgttcttcaagtttacagcattagccccgaccaaggcgcttttgggccgctggagagcagtggaaaaaagtgtggcaatgaaacaccttaccagtttcaaacgagaacttgggacactcatcgacgccgtgaacaagcggggcaaaaaacaaaacaaaagaggagggagtgaaagctcgattatgtggcttgccagcctggcaatcgtaacagcctgtgccggagccatgaagctatcaaactttcaaggaaagcttctaatgaccatcaacaacacggacattgcggacgtcatcgtgatccccacctcaaaaggtgaaaacagatgttgggtccgagcaatcgacgttggttacatgtgtgaagataccatcacgtacgaatgcccgaagcttgccgtgggcaacgatccggaagacgtggactgctggtgcgacaatcaagaagtttacgtgcagtacggtcgctgcacacggaccaggcattccaaacgaagcagaagatccgtttcggtccaaacgcatggggaaagctcgctagtgaacaaaaaagaggcatggctggattcaacgaaggccacgcgatatctcatgaaaacggagaactggatcataaggaaccctggttatgccttcctggcggcggcacttggatggatgcttggcagcaacagtggccaacgtgtggtgttcactattctcttgctgttggtcgctccggcttacagttttaactgtctgggaatggggaatcgggatttcatagaaggagccagtggagccacttgggtggatctggtgttagaaggagatagctgtttgacaatcatggcaaacgacaaaccaacactagatgtccgcatgatcaacattgaagctagccaactcgctgaagtcaggagttactgctatcacgcttcagtcactgacatttcaacggtggcccgatgccccacgactggagaggctcacaacgaaaaacgtgctgacagcagctacgtgtgcaaacaaggctttactgaccgcggatggggaaatggatgtggacttttcgggaaaggaagcattgacacatgcgcaaaattttcttgtaccagtaaggccattggaagaatgatccaaccagagaacatcaagtacgaggttggcatattcgtgcacggaaccaccacttcggaaaaccatgggaattactcagcgcaagtaggagcgtctcaagcagcaaagtttactgtaactccaaatgctccctcaataaccctcaagcttggtgattatggagaagtcacactggattgtgaaccaaggagtggactgaacactgaagcgttctatgtcatgaccgtgggttcgaagtcattcttagtccatagggaatggttccatgacctctctcttccctggacgtccccctcaagcacggcatggagaaacagagaactcctcatggaatttgaagaggcacatgccacaaaacaatctgtcgtagctcttggatcacaggagggaggcctccatcaagcgttggcaggagccatcgtggtggagtactcgagctcagtgaagttgacatcaggtcacctgaaatgcaggctgaaaatggacaaactggctctgaagggtacgacttatggcatgtgtacagaaaaattctcgttcgcgaaaaatccagcggacacaggccatggaacagttgtcattgagctcacatactctggaagtgatggtccctgtaaaattccgattgtctcagtcgcgagtttaaacgacatgacccctgtggggaggctggtaacagtaaaccccttcgtcgcgacatctagctccaactcaaaggtgctggttgagatggaacctcccttcggagactcttatatcgtggttggaagaggggacaagcagattaaccatcactggcacaaagctggaagcacgctgggtaaagccttctcaacaactttaaaaggggctcagagactagcagcgctaggtgacacagcctgggacttcggctccattggaggggtattcaactccatagggaaagctgttcaccaagtatttggcggtgcattcagaacgctctttgggggaatgtcttggatcacacaaggactaatgggggccttacttctttggatgggtgtcaacgcacgagaccggtcaatcgccctggcttttctggccacgggaggtgtgctcgtgtttttagcgaccaatgtgcatgccgacactggctgtgccattgacatcacaagaaaagagatgaggtgtggaagtggcatcttcgtgcacaacgacgtagaggcttgggtagataggtacaaatatctgccagagacgcccagatccttagcgaagatcgtccacaaagcacatcaagaaggagtgtgcggggtcagatccgtcactagattggaacaccagatgtgggaatctgtgcgggacgaactgaatgtcttgctcaaagagaacgcggtggatctcagtgtggtggtgaacaagcccgcggggagatatcgctcagcccccaaacgcctatccatgactcaagaaaagtttgagatgggctggaaagcatggggaaaaagcattctcttcgcccccgaattggccaactccacgttcgtcgtggatggacccgagacaaaggaatgccctgatgagcgcagagcctggaacagcatgcaaatcgaagatttcggcttcggcatcacatcaacccgagtgtggctgaaaattagagaggagaacactgatgagtgtgatggagcaatcatagggacagctgttaaagggcatgtggcagttcatagtgacttgtcatactggattgagagccgtctcaatgacacctggaaacttgagagggctgtcttcggagaggtgaaatcttgcacttggcccgagacacacactctttggggtgacggtgttgaggagagcgagctcatcatcccacacaccatagctggaccgagaagcaagcacaaccggagagaagggtataaaacacaaaaccagggaccctgggatgagaacggcatcgtccttgactttgactattgtccaggaacaaaagtcaccatcacagaggattgtggcaagaggggtccctcaatcagaaccactactgacagtggaaagctgatcaccgattggtgctgccgcagctgttctctaccgcctttacggttccggacagaaagtggttgctggtatgggatggaaatcagacctgttaggcatgatgaaacaacactcgttagatcacaggttgacgctttcaacggcgaaatgattgatccttttcagctgggccttctggtgatgtttctggccacccaggaggtccttcgcaagaggtggacggccagattgacgattcctgcggttttgggggctctacttgtgctgatgcttgggggcatcacttacactgacctggcaagatatgtggtgctagttgctgcggctttcgcggaggccaacagtggaggagatgttctgcacctcgctctgatagccgtcttcaagatccaaccagcttttctggtcatgaacatgcttagcgcgagatggacgaaccaagagaacgtggttctggtcctgggggcggcttttttccaactagcttcagtggacttacagatcggagtccacggaatcctgaatgccgcggccatagcatggatgatcgttcgagcgatcacatttcccacaacttctaccgttgccatgccagtcttagcgctcctaactccgggaatgagggccttgtatctggacacttacagaatcattcttcttatcataggaatttgttccctgctgcaagagaggagaaagaccatggcgaaaaagaaaggagccgtgctcttgggcttagcgctcacatccaccggatggttttcgcccaccactatcgcagccggactaatggtctgcaacccaaacaagaagagagggtggccagccaccgagttcctgtcagcggttgggttgatgtttgccattgtgggaggtctagccgagttggacatcgaatctatgtcaatacccttcatgctggcagggctcatggcagtgtcctacgtggtatcaggaaaggcaaccgacatgtggctggaccgggctgccgacatcagctgggagatggaagctgcaatcacaggaagtagccggaggctagatgttaagttggatgacgacggcgactttcacttgattgatgatcccggtgttccatggaaagtctggctcttgcgtatgtcttgtatcggtttagccgctctgacaccctgggctatcgttcccgccgcttttggctattggctcactctgaaaacaacaaaaagagggggcgtgttctgggacacgccatctccaaagccttgcttaaagggggacaccaccacaggagtttaccgaattatggctagggggattctcggcacttaccaggccggcgttggagtcatgtacgagaatgttttccacacattgtggcacacaactagaggagcagccatcatgagtggagaaggaaagctaacgccatactggggtagtgtgaaggaagaccgcataagctatggaggcccgtggaggttcgaccggaagtggaatggaacagatgatgtgcaagtgatcgtggtggaaccagggaaacctgcagtaaacatccagacaaaaccgggagtgtttcgcacccctttcggggaggttggagcagtcagcttggactacccacggggaacatccggctcacccatcctagattccaatggagacatcataggcttgtatggcaatggagttgaactcggtgatggatcgtacgtcagcgccattgtgcagggcgaccgtcaagaggaaccagttccagatgcctacactccaagcatgctgaaaaagagacagatgactgtgctggacctgcacccaggttcaggaaaaaccaggaagatcctaccccaaataatcaaggacgccatccagcagcgcttgagaacagccgtgctggcacccacacgagtggtagcagcagaaatggcggaagctttgagaggactcccagtacgctatcaaacctcagcagtgcagagggagcatcagggaaatgaaatagtagacgtaatgtgtcatgccactctgacccatagactaatgtcaccaaacagggtgcccaactacaatttattcgtgatggatgaggctcacttcactgacccagctagcatcgccgctcggggttatattgcaaccaaggtggaactgggggaggcagcagccatttttatgacggcgaccccgcccgggaccactgatccctttcccgactcaaatgccccaattcatgacctgcaggatgagatcccagacagggcatggagtagtggatacgaatggatcacggactatgcggggaaaactgtgtggttcgtggcaagtgtgaaaatggggaatgagatcgcaatgtgccttcaaagagcggggaaaaaggtcatccagctcaatcgtaagtcttatgacacagaatacccaaaatgcaaaaatggagattgggactttgttatcaccactgacatctctgagatgggggccaattttggtgcgagcagggtcattgactgcagaaagagtgtgaaacccaccatcctagaggagggagaaggtagagtcattcttggaaacccatcccccataaccagtgcaagtgcagcccaacggagaggtagagtgggcaggaatcccaaccaagttggagatgaataccattacgggggggccaccagtgaagatgacagcaacttagcccactggacagaggcaaaaattatgctagacaacatacacatgcctaatggattagtggctcagttgtacgggccagagagggaaaaggctttcacaatggatggagagtaccgtctcagaggtgaggagaagaagaacttcttggagctgcttagaacggctgacctcccagtatggctagcctacaaggtggcgtccaatggcattcagtacactgacagaaaatggtgctttgatggaccacgcacaaatgccatactagaagataacactgaggtggagatagtcacccgaatgggtgagagaaagatcctcaagccgagatggctcgatgcgagggtttatgcggatcaccaggccctcaagtggtttaaggattttgcagcgggcaagagatcagccgtcagtttcatagaggtgctcggtcgcatgcctgagcatttcatgggaaagacacgggaagccttagacacaatgtatctggtggcaacagctgagaaaggtggaaaggcacaccgcatggctcttgaagaactgcccgacgcactggagaccatcacactcattgttgccatcactgtgatgacaggaggattcttcctgctcatgatgcagagaaagggcatagggaaaatgggtctaggggctctagtgctcacgctggccacctttttcctatgggcggcagaggttcctggaaccaaaatagcgggtaccttactggtcgccctgttgctgatggtggtcctcattccggaaccagaaaaacagaggtcacaaacagacaaccagttggcagtgtttcttatctgcgtcctgaccgtggtcggagtggtggcagcaaatgagtacggaatgctggaaaaaaccaaagcagaccttaagagcatgtttggcggaaggacgcaagcatcaggactgaccgga---ttgccaagcatggcactggacttgcgcccagccacagcttgggcgctgtatggggggagcacagttgtgttaacccctctcctgaagcacctaatcacctcagaatacgtcaccacatcgttagcttcaatcagttcacaggcgggttcgctgtttgtcttgccgcgaggcgtgcctttcactgacttggatctaaccgttggccttgtctttcttggctgttggggccaaatcaccctcaccacgtttctaacagctatggtgctagtgacactccactacggatacatgctccctgggtggcaagcagaggcactcagagctgctcagagaagaacagcggctggcataatgaaaaatgctgtcgtggacggaatggtcgccactgatgtgcccgaactggaaagaaccactcctttgatgcaaaagaaagtcggccaagtgctcctcataggggtcagcgtggcggcgtttctcgtcaaccccaatgtcaccaccgtgagagaggcaggtgtgttggtgacggcagccacactcaccttgtgggacaatggagccagtgccgtctggaattccaccaccgctactgggctctgccatgtcatgcgaggcagctacctagctggcggctccattgcctggactctcatcaagaacgctgacaagccctccttaaaaagggggaggcctggaggcaggacgctaggggagcagtggaaggaaaagttgaatg-ctatgagcagggatgagttcttcaaatacagaagagaggccataattgaggtggaccgcactgaagcacgcagggctagacgcgagaacaacatagtgggaggacatccagtctcgagagggtcagcaaagctccgctggctcgtggaaaaaggatttgtctcgccaataggaaaagtcatagatctgggatgcgggcgcggaggctggagctactacgcagcaactctgaaaaaagttcaggaagtcaaagggtacacgaaaggtggggcgggacacgaagaaccgatgctcatgcagagttacggttggaacctggtctcgctaaagagtggggtggacatattctacaaaccctcggagcctagtgacaccctgttctgtgacataggagaatcttccccaagtccggaggtggaggaacaacgcacgctgcgcgtcttagaaatgacatctgactggttacatcggggacctagagagttctgcataaaagtgctctgcccttacatgcctaaagttatagaaaagatggaagtcctgcaacgccgtttcggtggcgggctggtgcgccttcccctgtctcgaaactccaaccatgagatgtactgggtgagtggagctgctggcaatgtggtgcatgcggtcaacatgaccagccaagtgctgctagggcgaatggatcgcacagtgtggagagggccaaagtatgaagaggatgtcaacctgggcagcgggacgagagccgtggggaagggagaggtccatagcaaccaggaaaaaattaagaagagaatccagaaactcagagaggaattcgctacaacctggcacaaagaccccgagcatccataccgaacttggacctaccacggaagctacgaagtgaaggccactggctcagcaagctctctcgtcaatggggtggtaaagctcatgagcaaaccctgggacgccatcgccaatgtcaccacaatggccatgaccgacaccaccccctttggccagcagagggtctttaaagagaaggttgacacgaaggctccagagccaccagcaggagtcaaggaagtgctcaacgagactaccaactggctgtgggcccacttgtcacgggagaaacgaccccgcttgtgcactaaggaagaattcataaagaaagtcaacagcaatgcagctctcggagcagtgttcgctgaacagaatcaatggagcacggcgcgggaagccgtgggtgaccctctgttctgggagatggtcaatgaagaaagggaaaaccatttgcgaggggagtgccacacgtgcatttacaacatgatgggaaaaagagagaaaaaacccggagagttcggaaaggcaaaagggagtagggctatctggttcatgtggttaggagctcggtacctagagttcgaagccctaggatttctaaatgaagaccattggctgagccgagagaattcaggaggtggggtggaaggttcgggcgtccaaaagctgggatacattctccgtgacatagcagggaagcaaggaggaaaaatgtatgccgatgacaccgccgggtgggacaccagaatcactagaaccgacttggaaaatgaagccaaagtgctggagctcttggatggtgaacaccgcatgctcgcccgagccataattgaactaacgtacaggcacaaagtggtcaaggttatgagacctgcagcaggaggaaagacagtgatggacgtgatatcacgagaagaccaaagggggagcgggcaggtggtgacctacgctctcaacacattcacgaacattgccgtccagcttgtccgcttgatggaggctgagggggtcattggaccacaacacttggaacagctgcccaggaaaaacaagatagctgttaggacctggctctttgagaatggagaggagagagtgactaggatggcgatcagtggagacgactgcgtcgtcaagccgctggatgacagattcgccacggctctccattttctcaacgcaatgtcgaaggtcagaaaagatatccaagaatggaagccttcgcatggttggcacgactggcagcaggttcccttttgctccaatcattttcaggagattgtgatgaaagatggaaggagcatagtcgtcccgtgcagagggcaggatgagctgattggcagggcgcgcatctccccaggagctggatggaatgtgaaagacacagcttgcctggccaaagcgtatgcacagatgtggctgcttctatacttccataggagggacctacgcctcatggcaaatgcaatctgctcagcagttccagtggactgggtgcccacaggcagaacatcctggtcaatacactcaaaaggagagtggatgaccactgaagacatgctgcaagtctggaacagggtatggattgaagaaaatgaatggatgatggacaagaccccaatcacaagctggacagacgttccgtacgtgggaaagcgtgaggacatctggtgtggcagcctcatcggaacgcgatccagggcaacatgggctgagaacatctacgccgcaataaaccaagtgagggccatcattggaaaagaaaactatgttgattacat-gacttcccttagaagatatgaggatgtattgattcaggaggacagggtcatttag"/>
                        <sequence id="seq_G1_JF706271.1_China_2006-01-01" spec="Sequence" taxon="G1_JF706271.1_China_2006-01-01" totalcount="4" value="atgactaaaaaaccaggagggcccggaagaaaccgggccatcaatatgctgaaacgcggattaccccgcgtattcccacttgtgggagtgaagagggtagtgatgagcttgttggacggcagagggccagtacgatttgtgctggctcttatcacgttcttcaagtttacagcattagccccgaccaaggcgcttttgggccgctggagagcagtggaaaaaagtgtggcaatgaaacatcttaccagtttcaaacgagaacttggaccactcatcgacgccgtgaataagcggggcaaaaaacaaaacaaaagaggagggaatgaaagctcgattatgtggcttgccagcctggcaatcgtaacagcctgtgccggagccatgaagctatcaaactttcaaggaaagcttctgatgaccatcaacaacacggacattgcggacgtcatcgtgatccccacctcaaaaggtgaaaacagatgctgggttcgagcaatcgacgttggttacatgtgtgaagacaccatcacgtacgaatgtccgaagcttaccgtgggcaacgatccggaagacgtggactgctggtgcgacaatcaagaagtctacgtgcagtatggtcgctgcacacgaaccaggcattccaaacgaagcagaagatccgtttcggtccaaacgcatggggaaagctcactagtgaacaaaaaagaggcttggctggattcaacgaaggccacgcgatacctcatgaaaacggagaactggatcataaggaaccctggttatgctttcctggcggcggcacttggatggatgctcggcagcaacagtggccaacgtgtggtgttcactattctcttgctgttggtcgctccggcttacagttttaactgtctgggaatggggaatcgggacttcatagaaggagccagtggagccacttgggtggatctggtgttagaaggagatagctgtttgacaatcatggcaaacgacaaaccgacactagatgtccgcatgatcaacattgaagctagccaacttgctgaggtcaggagttactgctatcacgcttcagtcactgacatttcaacggtggctcgatgccccacgactggagacgcccacaacgaaaaacgtgctgacagcagctacgtgtgcaaacaaggctttactgaccgcggatggggaaatggatgtggacttttcgggaaaggaagcattgacacatgcgcaaaattttcttgtaccagtaaggccattggaagaatgatccaaccagagaacatcaagtacgaggttggcatattcgtgcacggaaccaccacctcggaaaaccatgggaattactcagcgcaagtaggagcgtctcaagcagcaaagtttactgtaactccaaatgctccctcaataaccctcaagcttggtgattatggagaagtcacactggattgtgaaccaaggagtggactgaacactgaagcgttctatgtcatgaccgtgggttcgaagtcattcttagtccatagggaatggttccatgacctttctcttccctggacgtccccctcaagcacggcatggagaaacagagaactcctcatggaatttgaagaggcacatgccacaaaacaatctgtcgtggctcttgggtcacaggaaggaggcctccatcaagcgttggcaggagccatcgtggtggagtactcgagctcagtgaagttgacatcaggtcacctaaaatgcaggctaaaaatggataaactggctctgaagggcacgacttatggcatgtgtacagaaaaattctcgttcgcgaaaaatccagcggacacaggccacggaacagttgtcattgagctcacatactctggaagtgatggtccctgtaaaattccgattgtctcagtcgcgagtttaaacgacatgacccctgtggggaggctggtaacagtaaaccccttcgtcgcgacatctagctccaactcaaaggtgctggttgagatggaacctcccttcggagactcctatatcgtggtcggaagaggggacaagcagattaaccatcactggcacaaagctggaagtacgctgggtaaagccttctcaacaactttgaaaggggctcagagactagcagcgctaggtgacacagcctgggacttcggctccattggaggggtattcaactctatagggaaagccgttcaccaagtatttggcggtgcattcagaacgctctttgggggaatgtcttggatcacacaaggactaatgggggccttacttctttggatgggtgtcaacgcacgagaccggtcaatcgccctggcttttctggccacgggaggtgtgctcgtgtttttagcgaccaatgtgcatgccgacactggctgtgccattgacatcacaagaaaagagatgaggtgtggaagtggcatcttcgtgcacaacgacgtagaggcttgggtagataggtacaaatatctgccagagacgcccagatccttagcgaagatcgtccacaaagcacatcaagaaggagtgtgcggggtcagatccgtcactagactggaacaccagatgtgggaatctgtgcgggacgaactgaatgtcttgcttaaagagaacgcggtggatctcagtgtggtggtgaacaagcccgtggggagatatcgctcagcccccaaacgtctatccatgactcaagaaaagtttgagatgggttggaaagcatggggaaaaagcattctcttcgcccctgaattggccaactccacattcgtcgtggatggacccgagacaaaggaatgccctgatgagcgcagagcctggaacagcatgcaaatcgaagacttcggcttcggcatcacatcaacccgagtgtggctgaaaattagagaggagaacactgatgagtgtgatggagcaatcatagggacagctgttaaagggcatgtggcagttcatagtgacttgtcatactggattgagagccgtctcaatgacacctggaaacttgagagggctgtcttcggagaggtgaaatcttgcacttggcccgagacacacactctttggggtgacggtgttgaggagagcgagcttatcatcccacacaccatagctggaccgagaagcaagcacaaccggagagaagggtataaaacacaaaaccagggaccctgggatgagaacggcatcgtccttgactttgactattgtccaggaacaaaagtcaccatcacagaggactgtggcaagaggggtccctcaatcagaaccactactgacagtggaaagctgatcaccgattggtgctgccgcagctgttctctaccgcctttacggttccggacagaaaatggttgctggtatgggatggaaatcagacctgttaggcatgatgaaacaacactcgttagatcacaggttgacgctttcaacggcgaaatgattgacccttttcagctgggccttctggtgatgtttctggccacccaggaggtccttcgcaagaggtggacggccagattgacgattcctgcggttttgggggctctacttgtgctgatgcttgggggcatcacttacactgacctggcgagatatgtggtgctagttgctgcggctttcgcggaggccaacagtggaggagatgttctgcacctcgctctgatagccgtcttcaagatccaaccagcttttctggtcatgaacatgcttagcgcgagatggacgaaccaagagaacgtggttctggtcctgggggcggcttttttccaactagcttcagtggatttacagatcggagtccacggaatcctgaatgccgcagccatagcatggatgattgttcgagcgatcacatttcctacgacttctactgttgccatgccagtcttagcgctcctaactccgggaatgagggccttgtatctggacacttacagaatcattcttcttgtcataggaatttgttccctgctgcaagagaggagaaagaccatggcgaagaagaaaggagccgtgctcttgggcttagcgctcacatccaccggatggttttcgcccaccactgtcgcagccggactaatggtctgcaacccaaacaagaagagagggtggccagccaccgagttcctgtcagcggttgggttgatgtttgccattgtgggaggtctagccgagttggacatcgaatctatgtcaatacccttcatgctggcagggctcatggcagtgtcctacgtggtatcaggaaaggcaaccgacatgtggctggaccgggctgccgacatcagctgggagatggaagctgcaatcacaggaagtagccggaggctagatgttaagttggatgacgacggcgactttcacttgattgatgatcccggtgttccatggaaagtctggctcttgcgtatgtcttgtatcggtttagccgctctgacaccctgggctatcgttcccgccgcttttggctattggctcactctgaaaacaacaaaaagagggggcgtgttctgggacacgccatctccaaagccttgcttaaagggggacaccaccacaggagtttaccgaattatggctagggggattctcggcacttaccaggccggcgttggagtcatgtatgagaatgttttccacacattgtggcacacaactagaggagcagccatcatgagtggagaaggaaagctaacgccatactggggtagtgtgaaggaagaccgcataagctatggaggcccgtggaggttcgaccggaagtggaatggaacagatgatgtgcaagtgatcgtggtggaaccagggaaacctgcagtaaacatccagacaaaaccgggagtgtttcgcacccctttcggggaggttggagcagtcagcttggactacccacggggaacatccggctcacccatcctagattccaatggagacatcataggcttgtatggcaatggagttgaactcggcgatggatcgtacgtcagcgccattgtgcagggcgaccgtcaagaggaaccagttccagatgcctacactccaagcatgctgaaaaaaagacagatgactgtgctggacctgcacccaggttcgggaaaaaccaggaagatcctaccccaaataatcaaggacgccatccagcagcgcttgagaacagccgtgctggcacctacacgagtggtagcagcagaaatggcggaagctttgagaggactcccagtacgatatcaaacctcagcagtgcagcgggagcatcagggaaatgaaatagtagacgtaatgtgccatgccactctgacccatagactaatgtcaccaaacagggtgcccaactacaatttattcgtgatggatgaggctcacttcactgacccagctagcatcgccgctcggggttatattgcaactaaggtggaactgggggaggcagcagccatttttatgacggcgaccccgcccgggaccactgatccctttcccgactcaaatgccccaattcatgacctgcaggatgagatcccagacagggcatggagcagtggatacgaatggatcacggactatgcgggaaaaactgtgtggttcgtggcaagtgtgaagatggggaatgagatcgcaatgtgccttcaaagagcggggaaaaaggtcatccagctcaatcgtaagtcttatgacacagaatacccaaaatgcaaaaatggagattgggactttgttatcaccactgacatctctgagatgggggccaattttggtgcgagcagggtcattgactgcagaaagagtgtgaaacccaccatcctagaggagggagaaggtagagtcattcttggaaacccatcccccataaccagtgccagtgcagcccaacggagaggtagagtgggcaggaatcccaaccaagttggagatgaataccattacgggggggccaccagtgaagatgacagcaacttagcccactggacagaggcaaaaattatgctagacaacatacacatgcctaatggattagtggctcagctgtacgggccagagagggaaaaggctttcacaatggatggagagtaccgtctcagaggtgaggagaagaagaacttcttggagctgcttagaacggctgacctcccagtatggctagcctacaaggtggcgtccaatggcattcagtacactgacagaaaatggtgctttgatggaccacgcacaaatgccatactagaagataacactgaggtggagatagtcacccgaatgggtgagagaaagatcctcaagccgagatggctcgatgcgagggtttatgcagaccaccaggccctcaagtggtttaaggattttgcagcgggcaagagatcagccgtcagtttcatagaggtgctcggtcgcatgcctgagcatttcatgggaaagacacgggaagccttagacacaatgtatctggtggcaacagctgagaaaggtggaaaggcacaccgcatggctcttgaagaactgcccgacgcattggagaccatcacactcatcgttgccatcactgtgatgacaggaggattcttcctgctcatgatgcagagaaagggtataggaaaaatgggcctaggggctctagtgctcacgctggccacccttttcctatgggcggcagaggttcctggaaccaaaatagcgggtaccttactggtcgccctgttgctgatggtggtcctcattccggaaccagaaaaacagaggtcacagacagacaaccaattggcagtgtttcttatctgcgtcttgaccgtggtcggagtggtggcagcaaatgagtacggaatgctggaaaaaaccaaagcagaccttaagagcatgtttggcggaaggacgcaagcatcaggactgaccgga---ttgccaagcatggcactggacttgcgcccagccacagcttgggcgctgtatggggggagcacagttgttttaacccctctcctgaagcacctaattacctcagaatacgtcaccacatcgttagcttcaatcagttcacaagcgggctcgctgtttgtcttgccgcgaggcgtgcctttcactgacctggatctaaccgttggccttgtctttcttggctgttggggccaaatcaccctcaccacgttcctaacagctatggtgctagtgacactccactacggatacatgctccctgggtggcaagcagaggcactcagagcagctcagagaagaacagcggctggcataatgaagaatgccgtcgtggacggaatggtcgccactgatgtgcccgaactggaaagaaccactcctttgatgcaaaagaaagtcggccaagtgctcctcataggggtcagcgtggcggcgtttctcgtcaaccccaatgtcaccaccgtgagagaggcaggtgtgttggtgacggcagccacactcaccttgtgggacaatggagccagtgccgtctggaattccaccaccgctacggggctctgccatgtcatgcgaggcagctacctagctggcggctccattgcctggactctcatcaagaacgctgacaagccctccttaaaaagggggaggcctggaggcaggacgctaggggagcagtggaaggaaaagttgaatg-ctatgagcagggatgagttcttcaaatacagaagagaggccataattgaggtggaccgtactgaagcacgcagggctagacgcgagaacaacatagtgggaggacatccagtctcgcgagggtcagcaaagctccgctggctcgtggaaaaaggatttgtctcgccaataggaaaagtcatagatctgggatgcgggcgcggaggctggagctactacgcagcaactctgaaaaaagttcaggaagtcaaagggtacacgaaaggcggggcgggacacgaagaaccgatgctcatgcagagttacggttggaacctggtctcgctaaagagtggggtggacgtattctacaaaccctcggagcctagtgacaccctgttctgtgacataggagaatcttccccaagtccggaggtggaggaacaacgcacgctgcgcgtcttggaaatgacatctgactggttacatcggggacctagagagttctgcataaaagtgctctgcccttacatgcccaaagttatagaaaagatggaagtcctgcaacgtcgtttcggtggcgggctggtgcgccttcccctgtctcgaaactccaaccatgagatgtactgggtgagtggagctgctggcaatgtggtgcatgcggtcaacatgaccagccaagtgctgctagggcgaatggatcgcacagtgtggagagggccaaagtatgaagaggatgtcaacctgggcagcgggacgagagctgtggggaagggagaggtccatagcaaccaggaaaaaattaggaagagaattcagaaactcagagaggaattcgctacaacctggcacaaagaccccgagcatccataccgaacttggacctatcacggaagctacgaagtgaaggccactggctcagcaagctctctcgtcaatggggtggtaaagctcatgagcaaaccctgggacgccatcgccaatgtcaccacaatggccatgaccgacaccaccccctttggccagcagagggtctttaaagagaaggttgacacgaaggctccagagccaccagcaggagtcaaggaagtgctcaacgagactaccaactggctgtgggcccacttgtcacgggagaaacgaccccgcttgtgcactaaggaagaattcataaagaaagtcaacagcaacgcggctctcggagcagtgttcgctgaacagaatcaatggagcacggcgcgggaagccgtgggtgaccctctgttctgggagatggtcaatgaagaaagggaaaaccatttgcgaggggagtgccacacgtgcatttacaacatgatgggaaaaagagagaaaaaacccggagagttcggaaaggctaaagggagtagggctatctggttcatgtggctcggagctcggtacctagagttcgaagccctaggatttctaaatgaagaccattggctgagccgagagaattcaggaggtggggtggaaggttcaggcgtccaaaagctgggatacattctccgtgacatagcagggaaacaaggaggtaaaatgtatgccgatgacaccgccgggtgggataccagaatcactagaaccgacttggaaaatgaagccaaagtgctggagcttttggatggtgaacaccgcatgctcgcccgagccataattgaactaacgtacaggcacaaagtggtcaaggttatgagacctgcagcaggaggaaagacagtgatggacgtgatatcacgagaagaccaaagggggagcgggcaggtggtgacctacgctctcaacacattcacgaacattgccgtccagcttgtccgcttgatggaggctgagggggtcattggaccacaacacttggaacagctgcccagaaaaaacaagatagctgttaggacctggctctttgagaatggagatgagagagtgactaggatggcaatcagtggagacgactgcgtcgtcaagccgctggatgacagattcgccacggccctccatttcctcaacgcaatgtcgaaggtcagaaaagacatccaagaatggaagccttcgcatggttggcacgactggcagcaggttcctttttgctccaatcattttcaggagattgtgatgaaagatggaaggagcatagtcgtcccgtgcagagggcaggatgagctgattggcagggcgcgcatctccccaggagctggatggaatgtgaaggacacagcttgcctggccaaagcgtatgcacagatgtggctgcttctatacttccatcggagggacctgcgcctcatggcaaatgcaatctgctcagcagttccagtggactgggtgcccacaggcagaacatcctggtcaatacactcaaaaggagagtggatgaccactgaagacatgctgcaagtctggaacagggtatggattgaagaaaatgaatggatgatggacaagaccccaatcacaagctggacagacgttccgtacgtgggaaagcgtgaggacatctggtgtggcagtctcatcggaacgcgatccagggcaacatgggctgagaacatctacgcggcaataaaccaagtgagggccatcattggaaaagaaaattatgttgattacat-gacttccctcagaagatatgaggatgtattgattcaggaggacagggtcatctag"/>
                        <sequence id="seq_G1_JF706274.1_China_2008-01-01" spec="Sequence" taxon="G1_JF706274.1_China_2008-01-01" totalcount="4" value="atgactaaaaaaccaggagggcccggaaaaaaccgggccatcaatatgctgaaacgcggattaccccgcgtattcccactagtgggagtgaagagggtagttatgagcttgttggacggcagagggccagtacgatttgtgctggctcttatcacgttcttcaagtttacagcattagccccgaccaaggcgcttttgggccgctggagagcagtggaaaaaagtgtggcaatgaaacatcttaccagtttcaaacgagaacttggaacactcattgacgccgtgaacaagcggggcaaaaaacaaaacaaaagaggagggaatgaaagcttgattatgtggcttgccagcttggcaatcgtaacagcctgtgccggagccatgaagctatcaaactttcaaggaaagcttctgatgaccatcaacaacacggacattgctgacgtcatcgtgatccccacctcaaaaggtgaaaacagatgctgggtacgagcaatcgacgttggttacatgtgtgaagacaccatcacgtatgaatgtccgaagcttgccgtgggcaacgatccggaagacgtggactgctggtgcgacaatcaggaagtctacgtgcagtatggtcgctgcacacggaccaggcattccaaacgaagcagaagatccgtttcggtccaaacgcatggggaaagctcactagtgaacaaaaaagaggcttggctggattcaacgaaggccacgcgatacctcatgaaaacggagaactggatcataaggaaccctggttatgctttcctggcggtggcacttggatggatgcttggcagcaacaatggccaacgtgtggtgttcactattctcttgctattggtcgctccggcttacagttttaactgtctgggaatggggaatcgggatttcatagaaggagccagtggagccacttgggtggatctggtgttggaaggagatagctgtttgacaattatggcaaacgacaaaccaacactagatgtccgcatgatcaacattgaagctagccaacttgctgaagtcaggagttactgctatcacgcttcagtcactgacatttcaacggtggctcgatgccccacgactggagaagcccacaacgaaaaacgtgctgacagcagctacgtgtgcaaacagggctttactgaccgcggatggggaaatggatgtggacttttcgggaaaggaagcattgacacatgcgcaaaattttcttgtaccagtaaggccattggaagaatgatccaaccagagaacatcaagtacgaggttggcatattcgtgcacggaaccactacctcggaaaaccacgggaattactcagcgcaagtaggagcgtctcaagcagcaaagtttactgtaactccaaatgctccttcaataaccctcaagcttggtgattatggagaagtcacactggattgtgaaccaaggagtggactgaacactgaagcgttctatgtcatgaccgtgggttcgaagtcattcttagtccatagggaatggttccatgacctttctcttccctggacgtccccctcaagcacggcatggagaaacagagaactcctcatggaatttgaagaggcacatgccacaaaacaatctgtcgtagctcttgggtcacaggagggaggcctccatcaagcgttggcaggagccatcgtggtggagtactcaagctcagtgaaattgacatcaggtcacctgaaatgcaggctaaaaatggacaaactggctctgaagggcacgacttatggcatgtgtacagaaaaattctcgttcgcgaaaaatccagcggacacgggccatggaacagttgtcattgagctcacatattctggaagtgatggtccctgtaaaattccgattgtctcagtcgctagtttaaacgacatgacccctgtggggaggctggtaacagtaaaccccttcgtcgcaacatctagctccaactcaaaggtgctggttgagatggaacctcccttcggagactcttatatcgtggttggaagaggggacaagcagattaaccatcactggcacaaagctggaagcacgctgggcaaagctttctcaacaactttgaaaggggctcagagactagcagcgctaggtgacacagcctgggacttcggttccattggaggggtattcaactccatagggaaagctgttcaccaagtatttggcggtgcattcagaacgctctttgggggaatgtcttggatcacacaaggactaatgggggccttacttctttggatgggtgtcaacgcacgagaccggtcaatcgccctggcttttctggccacgggaggtgtgctcgtgtttttggcgaccaatgtgcatgccgacactggctgtgccattgacatcacaagaaaagagatgaggtgtggaagtggcatcttcgtgcacaacgacgtagaggcttgggtagataggtacaaatatttgccagagacgcccagatccttagcgaagatcgtccacaaagcacatcaagaaggagtgtgcggggtcagatccgtcactagactggaacaccagatgtgggagtctgtgcgggacgaactgaatgtcttgctcaaagagaacgcggtggatctcagtgtggtggtgaacaagcccgtggggagatatcgctcagcccccaaacgcctatccatgactcaagaaaagtttgagatgggctggaaagcatggggaaaaagcattctcttcgcccccgaattggccaactccacgttcgtcgtggatggacccgagacaaaggaatgccctgatgagcgcagagcctggaacagcatgcaaatcgaagatttcggcttcggcatcacatcaacccgagtgtggctgaaaattagagaggagaacactgatgagtgtgatggagcaatcatagggacagctgttaaagggcatgtggcagttcatagtgacttgtcatactggatcgagagccgtctcaatgacacctggaaacttgagagggctgtcttcggagaggtgaaatcttgcacttggcccgagacacacactctttggggtgacggtgttgaggagagcgagcttatcatcccacacaccatagctggaccgagaagcaagcacaaccggagagaagggtataaaacacaaaaccagggaccctgggatgagaacggcatcgttcttgactttgactattgtccaggaacaaaagtcaccatcacagaggactgtggcaagaggggtccctcaatcagaaccactactgacagtggaaagctgatcaccgattggtgctgccgcagctgttctctaccgcctttgcggttccggacagaaaatggttgctggtatgggatggaaatcagacctgttaggcatgacgaaacaacactcgttaggtcacaggttgacgctttcaacggcgaaatgattgacccttttcagttgggccttctggtgatgtttctggccacccaggaggtccttcgcaagaggtggacggccagattgacgattcctgcggttttgggggctctacttgtgctgatgcttgggggcatcacttacactgacctggcaagatatgtggtgctagttgctgcggctttcgcggaggccaacagtggaggagatgttctgcacctcgctctgatagccgtcttcaagatccaaccagcttttctggtcatgaacatgcttagcgcgagatggacgaaccaagagaacgtggttctggtcctgggggcggcttttttccaactagcttcagtggatttacagatcggagtccacggaatcctgaatgccgcagccatagcatggatgatcgttcgagcgatcacatttcccacaacttctaccgttgccatgccaatcttagcgctcctaactccgggaatgagggctttgtatctggacacttacagaatcattcttcttgtcataggaatttgttccctgctgcaagagaggagaaagaccatggcgaagaagaaaggagccgtgctcttgggcttagcgctcacatccaccggatggttttcgcccaccactatcgcagccggactaatggtctgcaacccaaacaagaagagagggtggccagccaccgagttcctttcagcggttgggttgatgtttgccattgtgggaggtctagccgagttggacatcgaatctatgtcaatacccttcatgctggcagggctcatggcagtgtcctacgtggtatcaggaaaggcaaccgacatgtggctggaccgggctgccgatatcagctgggagatggaggctgcaatcacaggaagtagccggaggctagatgttaagttggatgacgacggcgactttcacttgattgatgatcccggtgttccatggaaagtctggcttttgcgcatgtcttgtatcggtttagccgctctgacaccctgggctatcgttcccgccgcttttggctattggctcactctgaaaacaacaaaaagagggggcgtgttctgggacacgccatctccaaagccttgcttaaagggggacaccaccacaggagtttaccgaattatggccagggggattctaggcacttaccaggccggagttggagtcatgtatgagaatgttttccacacattgtggcacacaactagaggagcagccatcatgagtggagaaggaaagctaacgccatactggggtagtgtgaaggaagaccgcataagctatggaggcccgtggaggtttgaccggaagtggaatggaacagatgatgtgcaagtgattgtggtggaaccagggaaacctgcagtaaacatccagacaaaaccgggagtgtttcgcacccctttcggggaggttggagcagtcagcttggactacccacggggaacatccggctcacccatcctagattccaatggagacatcataggcttgtatggcaatggggttgaactcggcgatggatcgtatgtcagcgccattgtgcagggcgaccgtcaagaggaaccagttccagatgcctacactccaagcatgctgaaaaagagacagatgactgtgctggacctgcacccaggttcgggaaaaaccaggaagatcctaccccaaataattaaggacgccatccagcagcgcttgagaacagccgtgctggcacccacacgagtggtagcagcagaaatggcggaagctttgagaggactcccagtacgatatcaaacctcggcagtgcagagggagcatcagggaaatgaaatagtagacgtaatgtgccatgccactctgacccatagactaatgtcaccaaacagggtgcccaactacaatttattcgtgatggatgaggctcacttcactgacccagctagcatcgccgctcggggttatattgcaaccaaggtggaactgggggaggcagcagccatttttatgacggcgaccccgcccgggaccactgatccctttcccgactcaaatgccccaattcatgacctgcaggatgagatcccagacagggcatggagcagtggatacgaatggatcacggactatgcgggaaaaactgtgtggttcgtggcaagtgtgaaaatggggaatgagatcgcaatgtgcctccaaagagcggggaaaaaggtcatccagctcaatcgtaagtcatatgacacagaatacccaaaatgcaaaaatggagattgggactttgttatcaccactgacatctctgagatgggggccaattttggtgcgagcagggtcattgactgcagaaagagtgtgaaacccaccatcctagaggagggagaaggtagagtcattcttggaaacccatcccccataaccagtgcaagtgcagcccaacggagaggtagagtgggcaggaatcccaaccaagttggagatgaataccattacgggggggccaccagtgaagatgacagcaacctagcccactggacagaggcaaaaattatgctagacaacatacatatgcctaatggattagtggctcagctgtacgggccagagagggaaaaggctttcacaatggatggagagtaccgactcagaggtgaggagaagaagaacttcttggagctgcttagaacggctgacctcccagtatggctagcctacaaggtggcgtccaatggcattcagtacactgacagaaaatggtgctttgatggaccacgcacaaatgccatactagaagataacactgaggtggagatagtcacccgaatgggtgagagaaagatcctcaagccgagatggctcgatgcgagggtttatgcagaccaccaggccctcaagtggtttaaggattttgcagcgggcaagagatcagccgtcagtttcatagaggtgctcggtcgcatgcctgagcatttcatgggaaagacacgggaagccttagacacaatgtatctggtggcaacagctgagaaaggtggaaaggcacaccgcatggctcttgaagaactgcccgacgcattggagaccatcacactcatcgttgccatcactgtgatgacaggaggattcttcctgctcatgatgcagagaaagggtataggaaaaatgggtctaggggctctagtgctcacgctggccacctttttcctatgggcggcagaggttcctggaaccaaaatagcgggcaccctactggtcgccctgttgctaatggtggtcctcatcccggaaccagaaaaacagaggtcacagacagacaaccagttggcagtgtttcttatatgcgtcctgaccgtggtcggagtggtggcagcaaatgagtacggaatgctggaaaaaaccaaagcagaccttaagagcatgtttggcggaaggacgcaagcaccaggactgaccgga---ttgcctagcatggcactggacttgcgcccagccacagcttgggcgctgtatggggggagcacagttgtgttaacccctctcctgaagcatctaatcacctcagaatacgtcaccacatcgttagcttcaatcagttcacaagcgggttcgctgtttgttttgccgcgaggcgtgcctttcactgacttggatctaaccgttggccttgtctttcttggctgttggggccaaatcaccctcaccacgttcctaacagctatggtgctagtgacactccactatgggtacatgctccctgggtggcaagcagaggcactcagagctgctcagagaagaacagcggctggcataatgaagaatgccgtcgtggacggaatggtcgccaccgatgtgcccgaactggaaagaactactcccttgatgcaaaagaaagtcggccaagtgctcctcataggggtcagcgtggcggcgtttctcgtcaaccccaatgtcaccaccgtgagagaggcaggtgtgttggtgacggcagccacactcaccttgtgggacaatggggccagtgccgtctggaattccaccaccgctacggggctttgccatgtcatgcgaggcagctacctagctggcggctccattgcctggactctcatcaagaacgctgacaagccctccttaaaaagggggaggcctggaggcaggacgctaggggagcagtggaaggaaaagttgaatg-ctatgagcagggatgagttcttcaaatacagaagagaggccataattgaggtggaccgcactgaagcacgcagggctaggcgcgagaacaacatagtgggaggacacccagtctcgcgagggtcagcaaagctccgctggctcgtggaaaaaggatttgtctcgccaataggaaaagtcatagacctgggatgcgggcgcggaggctggagctactatgcagcaactctgaaaaaagttcaggaagtcaaagggtacacgagaggtggggcgggacacgaagaaccgatgctcatgcagagttacggttggaacctggtctcgttaaagagtggggtggacgtattctacaaaccctcggagcctagtgacaccctgttctgtgacataggagaatcttccccaagtccagaggtggaggagcaacgcacgctgcgcgtcctagaaatgacatctgactggttacatcggggacctagagagttctgcataaaagtgctctgcccttacatgcctaaagttatagaaaagatggaagtcctgcaacgtcgtttcggtggcgggttggtgcgccttcccctgtctcgaaactccaaccatgagatgtactgggtgagtggagctgctggcaatgtggtgcatgcggtcaacatgaccagccaagtgctgctagggcgaatggatcgcacagtgtggagagggccaaagtatgaagaggatgtcaacctgggcagcgggacgagagctgtggggaagggagaggtccatagcaaccaggaaaaaattaggaagagaatccagaaacttagagaggaattcgctacaacctggcacaaagaccccgagcatccataccgaacttggacctatcatggaagctacgaagtgaaggccactggctcagcaagctctctcgtcaatggggtggtaaagctcatgagcaaaccctgggacgccatcgccaatgtcaccacaatggccatgaccgacaccaccccctttggccaacagagggtcttcaaagagaaggttgacacgaaggctccagagccaccagcaggagtcaaggaagtgctcaacgagaccaccaactggctgtgggcccacttgtcacgggagaaacgaccccgcttgtgcactaaggaagaattcataaagaaagtcaacagcaacgcagctctcggagcagtgtttgctgaacaaaatcaatggagcacggcgcgggaagccgtgggcgaccctctgttctgggagatggtcaatgaagaaagggaaaaccatttgcgaggggagtgccacacgtgcgtttacaacatgatgggaaaaagagagaaaaaacctggagagttcggaaaggctaaagggagtagggctatttggttcatgtggctcggagctcggtacctagagttcgaagccctaggatttctaaatgaagaccattggctgagccgagagaattcaggaggtggggtggaaggttcaggcgtccaaaagctgggatacattctccgtgacatagcagggaagcaaggaggtaaaatgtatgccgatgacaccgccgggtgggacaccagaatcactagaaccgacttggaaaatgaagccaaagtgctggagcttttggatggtgaacatcgcatgctcgcccgagccataattgaactaacgtacaggcacaaagtggtcaaggttatgaggcctgcagcaggaggaaagacagtgatggacgtgatatcacgagaagaccaaagggggagtgggcaggtggtgacctacgctctcaacacattcacgaacattgctgtccagcttgtccgcttgatggaggctgagggggtcattggaccacaacacttggaacagctgcccagaaaaaacaaaatagctgttaggacctggctctttgagaatggagaggagagagtgactaggatggcgatcagtggagacgactgcgttgtcaagccgctggatgacagattcgccacggctctccatttcctcaacgcaatgtcgaaggtcagaaaagatatccaagaatggaagccttcgcatggttggcacgactggcagcaggtccccttttgctccaatcattttcaggagatcgtgatgaaagatggaaggagcatagtcgtcccgtgcagagggcaggatgagctgattggcagggcgcgcatctccccaggagctggatggaatgtgaaggacacagcttgcctggccaaagcgtatgcacagatgtggctgcttctatacttccatcggagggacctacgccttatggcaaatgcaatctgctcagcagttccagtggactgggtgcccacaggcagaacatcctggtcaatacactcaaaaggagagtggatgaccactgaagacatgctgcaagtctggaacagggtatggattgaagaaaatgaatggatgatggacaagaccccaatcacaagctggacagacgttccgtacgtgggaaagcgtgaggacatctggtgtggcagtctcatcggaacgcgatccagggcaacatgggctgagaacatctacgcggcaataaaccaagtgagggccatcattggaaaagaaaattatgttgattacat-gacttccctcagaagatatgaggatgtattgattcaggaggatagggtcatttag"/>
                        <sequence id="seq_G1_JF706277.1_China_2006-01-01" spec="Sequence" taxon="G1_JF706277.1_China_2006-01-01" totalcount="4" value="atgactaaaaaaccaggagggcccggaagaaaccgggccatcaatatgctgaaacgcggattaccccgcgtattcccactagtgggagtgaagagggtagtgatgagcttgttggacggcagagggccagtacgatttgtgctggctcttatcacgttcttcaagtttacagcattagccccgaccaaggcgcttttgggccgctggagagcagtggaaaaaagtgtggcaatgaaacatcttaccagtttcaaacgagaacttggaacactcatcgacgccgtgaataagcggggcaaaaaacaaaacaaaagaggagggaatgaaagcttgattatgtggcttgccagcttgacaatcgtaacagcctgtgccggagccatgaagctatcaaactttcaaggaaagcttctgatgaccatcaacaacacggacattgcggacgtcatcgtgatccccacctcaaaaggtgaaaacagatgttgggtccgagcaatcgacgttggttacatgtgtgaagacaccatcacgtacgaatgtccgaagcttgccgtgggcaacgatccggaagacgtggactgctggtgcgacaatcaggaagtctacgtgcagtatggtcgctgcacacggaccaggcattccaaacgaagcagaagatccgtttcggtccaaacgcatggggaaagctcactagtgaacaaaaaagaggcttggctggattcaacgaaggccacgcgatacctcatgaaaacggagaactggatcataaggaaccctggttatgctttcctggcggcggcacttggatggatgcttggcagcaacagtggccaacgtgtggtgttcactattctcttgctattggtcgctccggcttacagttttaactgtctgggaatggggaatcgagatttcatagaaggagccagtggagccacttgggtggatctggtgttggaaggagatagctgtttgacaatcatggcgaacgacaagccaacactagatgtccgcatgatcaacattgaagctagccaacttgctgaagtcaggagttactgctatcacgcttcagtcactgacatttcaacggtggctcgatgccccacgactggagaagcccacaacgagaaacgtgccgacagcagctacgtgtgcaaacaaggctttactgatcgcggatggggaaatggatgtggacttttcgggaaaggaagcattgacacatgtgcaaaattttcttgtaccaataaggccattggaagaatgatccaaccagagaacatcaagtacgaggttggcatattcgtgcacggaaccaccacctcggaaaaccatggaaattactcagcacaagtaggagcgtctcaagcagcaaagttcactgtaactccaaatgctccttcaataaccctcaagcttggtgattacggagaagtcacactggattgtgaaccaaggagtggactgaacactgaagcgttctatgtcatgaccgtgggttcgaagtcattcttagtccatagggaatggttccatgacctttctcttccctggacgtccccctcaagcacggcatggagaaacagagaactcctcatggaatttgaagaggcacatgccacaaaacaatctgtcgtagctcttgggtcacaggagggaggcctccatcaagcgctggcaggagccatcgtggtggagtactcgagctcagtgaagttgacatcaggtcacttgaaatgcaggctaaaaatggacaaactggctctgaagggcacgacttatggcatgtgtacagagaaattctcgttcgcgaaaaatccagcggacacaggccatggaacagttgtcattgagctcacatattctggaagtgatggtccctgcaaaattccgattgtctcagtcgcgagtttaaacgacatgacccctgtggggaggctggtaacagtaaaccctttcgtcgcaacatctagctctaactcaaaggtgctggttgagatggaacctccctttggagactcttatatcgtggttggaagaggggacaagcagatcaaccatcactggcacaaagctggaagcacgctgggcaaagctttctcaacaactttgaaaggggctcagagactagcagcgctaggtgacacagcctgggacttcggctccattggaggggtattcaactccatagggaaagctgttcaccaagtatttggcggtgcattcagaacgctctttgggggaatgtcttggatcacacaaggactaatgggggccttacttctttggatgggtgtcaacgcacgagaccggtcaatcgccctggcttttctggccacgggaggtgtgctcgtgtttttagcgaccaatgtgcatgccgacactggctgtgccattgacatcacaagaaaggagatgaggtgtggaagtggcatcttcgtgcacaacgacgtagaggcttgggtagataggtacaaatatctgccagagacgcccagatctttagcgaagatcgtccacaaagcacatcaagaaggagtgtgcggggtcagatccgtcactagattggaacaccagatgtgggaatctgtgcgggacgaactgaatgtcttgctcaaagagaacgcggtggacctcagtgtggtggtgaacaagcccgtggggagatatcgctcagccccaaaacgcctatccatgactcaagaaaagtttgagatgggctggaaagcatggggaaaaagcattctcttcgcccccgaattggccaactccacattcgtcgtggatggacccgagacaaaggaatgccctgatgagcgcagagcctggaacagcatgcaaatcgaagatttcggcttcggcatcacatcaacccgagtgtggctgaaaattagagaggagaacactgatgagtgtgatggagcaatcatagggacagctgttaaagggcatgtggcagttcatagtgacttgtcatactggattgagagccgtctcaatgacacctggaaacttgagagggctgtcttcggagaggtgaaatcttgcacttggcccgagacacacactctttggggtgacggtgttgaggagagcgagcttatcatcccacataccatagctggaccgagaagcaagcacaaccggagagaagggtataaaacacaaaaccagggaccctgggatgagaacggcatcgtccttgactttgactattgtccaggaacaaaagtcaccatcacagaggactgtggcaagaggggtccctcaatcagaaccactactgacagtggaaagctgatcaccgattggtgctgccgcagctgttctctaccgcctttacggttccggacagaaaatggttgctggtatgggatggaaatcagacctgttaggcatgacgaaacaacactcgttagatcacaggttgacgctttcaacggcgaaatgattgacccttttcagctgggccttctggtgatgtttctggccacccaggaggtccttcgcaagaggtggacggccagattgacgattcctgcggttttgggggctctacttgtgctgatgcttgggggcatcacttacactgacctggcaagatatgtggtgctagttgctgcggctttcgcggaggccaacagtggaggagatgttctgcacctcgctctgatagccgtctttaagatccagccagcttttctggtcatgaacatgcttagcgcgagatggacgaaccaagagaacgtggttctggtcctgggggcggcttttttccaactagcttcagtggatttacagatcggagtccacggaatcctgaatgccgcagccatagcatggatgatcgttcgagcgatcacatttcccacaacttctaccgttgccatgccaatcttagcgctcctaactccgggaatgagggctttgtatctggacacttacagaatcattcttcttgtcataggaatttgttccctgctgcaagagaggagaaagaccatggcgaagaagaaaggagccgtgctcttgggcttagcgctcacatccaccggatggttttcgcccaccactatcgcagccggactaatggtctgcaacccaaacaagaagagagggtggccagccaccgagttcctttcagcggttgggttgatgtttgccattgtgggaggtctagccgagttggacatcgaatctatgtcaatacccttcatgctggcagggctcatggcagtgtcctacgtggtatcaggaaaggcaaccgacatgtggctggaccgggctgctgatatcagctgggagatggaggctgcaatcacaggaagtagccggaggttagatgttaagttggatgacgacggcgactttcacttgattgatgatcccggtgttccatggaaagtctggctcttgcgcatgtcttgtatcggtttagccgctctgacaccctgggctatcgttcccgccgcttttggctattggctcactctgaaaacaacaaaaagagggggcgtgttctgggacacgccatctccaaagccttgcttaaaaggggacaccaccacaggagtttaccgaattatggccagggggattctcggcacttaccaggccggcgttggagtcatgtacgagaatgttttccacacattgtggcacacaactagaggagcggccatcatgagtggagaaggaaagctaacgccatactggggtagtgtgaaggaagaccgcataagctatggaggcccgtggaggttcgaccggaagtggaatggaacagatgatgtgcaagtgattgtggtggaaccagggaaacctgcagtaaacatccagacaaaaccgggagtgtttcgcacccctttcggggaggttggagcagtcagcttggactacccacggggaacatccggctcacccatcctagattccaatggagacatcataggcttgtatggcaatggggttgaactcggcgatggatcgtacgtcagcgccattgtgcagggcgaccgtcaagaggaaccagttccagatgcctacactccaagcatgctgaaaaagagacagatgactgtgctggacctgcacccaggttcgggaaaaaccaggaagatcctaccccaaataatcaaggacgccatccagcagcgcttgagaacagccgtgctggcacccacacgagtggtagcagcagaaatggcggaagctttgagaggactcccagtacgatatcaaacctcagcagtgcagagggagcatcagggaaatgaaatagtagacgtaatgtgccatgccactctgacccatagactaatgtcaccaaacagggtgcccaactacaacttattcgtgatggatgaggctcacttcactgacccagctagcatcgccgctcggggttatattgcgaccaaggtggaactgggggaggcagcagccatttttatgacggcgaccccgcccgggaccactgatccctttcccgactcaaatgccccaattcatgacctgcaggatgagatcccagacagggcatggagcagtggatacgaatggatcacggactatgcaggaaaaactgtgtggttcgtggcaagtgtgaaaatggggaatgagatcgcaatgtgcctccaaagagcggggaaaaaggtcatccagctcaatcgcaagtcatatgacacagaatatccaaaatgcaaaaatggagattgggactttgttatcaccactgacatctctgagatgggggccaattttggtgcgagcagggtcattgactgcagaaagagtgtgaaacccaccatcctagaggagggagaaggtagagtcattcttggaaacccatcccccataaccagtgcaagtgcagcccaacggagaggtagagtgggcaggaatcccaaccaagttggagatgaataccattacggaggggccaccagtgaagatgacagcaacttagcccactggacagaggcaaaaattatgctggacaacatacacatgcctaatggattagtggctcagctgtacgggccagagagggaaaaggctttcacaatggatggagagtaccgtctcagaggtgaggagaagaagaacttcttggagctgcttagaacggctgacctcccagtatggctagcctacaaggtggcgtccaatggcattcagtacactgacagaaaatggtgctttgatggaccacgcacaaatgccatactagaagataacaccgaggtggagatagtcacccgaatgggtgagagaaagatcctcaagccgagatggctcgatgcgagggtttatgcagaccaccaggctctcaagtggttcaaggattttgcagcgggcaagagatcagccgtcagtttcatagaggtgctcggtcgcatgcctgagcatttcatgggaaagacacgggaagccttagacacaatgtatctggtggcaacagctgagaaaggtggaaaggcacaccgcatggctcttgaagaactgcccgacgcattggagaccatcacactcatcgttgccatcactgtgatgacaggaggattcttcctgctcatgatgcagagaaagggtataggaaaaatgggtctaggggctctagtgctcacgctggccacctttttcctatgggcggcagaggttcctggaaccaaaatagcgggcaccctactggttgccctgttgctgatggtggtcctcatcccggaaccagaaaaacagaggtcacagacagacaaccagttggcagtgtttcttatctgcgtcctgaccgtggtcggagtggtggcagcaaatgagtatggaatgctggaaaaaaccaaagcagaccttaagagcatgtttggtggaaggacgcaagcaccaggactgaccgga---ttgcctagcatggcactggacttgcgcccagccacagcttgggcgctgtatggggggagcacagttgtgttaacccctctcctgaagcacctaatcacctcagaatacgtcaccacatcgttagcttcaatcagttcacaagcgggttcgctgtttgttttgccgcgaggcgtgccttttactgacttggatctaaccgttggccttgtctttcttggctgttggggccaaatcactctcaccacgttcctaacagctatggtgctagtgacactccactacggatacatgctccctgggtggcaagcagaggcactcagagctgctcagagaagaacagcggctggcataatgaagaatgccgtcgtggacggaatggtcgccaccgatgtgcccgaactggaaagaactactcccttgatgcaaaagaaagtcggccaagtgctcctcataggggtcagcgtggcggcgtttctcgtcaatcccaatgtcaccaccgtgagagaggcaggtgtgttggtgacggcagccacacttaccttgtgggacaatggagccagtgccgtctggaattccaccaccgctacggggctctgccatgtcatgcgaggcagctacctagctggcggctccattgcctggactctcatcaagaacgctgacaagccctccttaaaaagggggaggcctggaggcaggacgctaggggagcagtggaaggaaaagttgaatg-ctatgagcagggatgagttcttcaaatacagaagagaggccataattgaggtggaccgcactgaagcacgcagggctaggcgcgagaacaacatagtgggagggcatccagtctcgcgagggtcagcaaagctccgctggctcgtggaaaaaggatttgtctcgccaataggaaaagtcatagatctgggatgcgggcgcggaggctggagctactacgcagcaactctgaaaaaagtccaggaagtcaaagggtacacgaaaggtggggcgggacacgaagaaccgatgctcatgcagagttacggttggaacctggtctcgttgaagagtggggtggacgtattctacaaaccctcggagcctagtgacaccctgttctgtgacataggagaatcttccccaagtccagaggtggaggaacaacgcacgctgcgcgtcctagaaatgacatctgactggttacatcggggacctagagagttctgcataaaagtgctctgcccttacatgcctaaagttatagaaaagatggaagtcctgcaacgtcgtttcggtggcgggctggtgcgccttcccctgtctcgaaactccaaccatgagatgtactgggtgagtggagctgctggcaatgtggtgcatgcggtcaacatgaccagccaagtgctgctagggcgaatggatcgcacagtgtggagagggccaaagtatgaagaggatgtcaacctgggcagcgggacgagagctgtggggaagggagaggtccatagcaaccaggaaaaaattaggaagagaatccagaaacttagagaggaattcgctacaacctggcacaaagaccccgagcatccataccgaacttggacctatcacggaagctacgaagtgaaggccactggctcagcaagctctctcgtcaatggggtggtaaagctcatgagcaaaccctgggacgccatcgccaatgtcaccacaatggccatgaccgacaccaccccctttggccagcagagggtctttaaagaaaaggttgacacgaaggctccagagccaccagcaggagtcaaggaagtgctcaacgagaccaccaactggctgtgggcccacttgtcacgggagaagcgaccccgcttgtgcactaaggaagaattcataaagaaagtcaacagcaacgcagctctcggagcagtgttcgctgaacagaatcaatggagcacggcgcgggaagccgtgggcgaccctctgttctgggagatggtcaatgaagaaagggaaaaccatttgcgaggggagtgccacacgtgcatttacaacatgatgggaaaaagagagaaaaaacccggagagttcggaaaggctaaagggagtagggctatttggttcatgtggctcggagctcggtacctagagttcgaagccctaggatttctaaatgaagaccattggctgagccgagagaactcaggaggtggggtggaaggttcaggcgtccaaaagttgggatacattctccgtgacatagcagggaagcagggaggtaaaatgtatgccgatgacaccgccgggtgggacaccagaatcactagaaccgacttggaaaatgaagccaaagtgctggagcttttggatggtgaacaccgcatgctcgcccgagccataattgaactaacgtacaggcacaaagtggtcaaggttatgagacctgcagcaggaggaaagacagtgatggacgtgatatcacgagaagaccaaagggggagtgggcaggtggtgacctacgctctcaacacattcacgaacattgccgtccagcttgtccgcttgatggaagctgagggggtcattggaccacaacacttggaacagctgcccaggaaaaacaaaatagctgttaggacctggctctttgagaatggagaggagagagtgactaggatggcgatcagtggagacgactgtgtcgtcaagccgttggatgacagattcgccacggctctccatttcctcaacgcaatgtcgaaggtcagaaaagatatccaagaatggaagccttcgcatggctggcacgactggcagcaggttcccttttgctccaatcattttcaggagattgtgatgaaagatggaaggagcatagtcgtcccgtgcagagggcaggatgagctgattggcagggcgcgcatctctccaggagctggatggaatgtgaaggacacagcttgcctggccaaagcgtatgcacagatgtggctgcttctatacttccatcggagggacctacgcctcatggcaaatgcaatctgctcagcagttccagtggactgggtgcccacaggcagaacatcctggtcaatacactcaaaaggagagtggatgaccactgaagacatgctgcaagtttggaacagggtatggattgaagaaaatgaatggatgatggacaagaccccaatcacgagctggacagacgttccgtacgtgggaaagcgtgaggacatctggtgtggcagtctcattggaacgcgatccagggcaacatgggctgagaacatctacgcggcaataaaccaagtgagggccatcattggaaaagaaaattatgttgattacat-gacttccctcagaagatatgaggatgtattgattcaggaggacagggtcatttag"/>
                        <sequence id="seq_G1_JF706278.1_China_2002-01-01" spec="Sequence" taxon="G1_JF706278.1_China_2002-01-01" totalcount="4" value="atgactaaaaaaccaggagggcccggaaaaaaccgggccatcaatatgctgaaacgcggattaccccgcgtattcccactagtgggagtgaagagggtagtaatgagcttgttggacggcagagggccagtacgatttgtgctggctcttatcacgttcttcaagtttacagcattagccccgaccaaggcgcttttgggccgctggagagcagtggaaaaaagtgtggcaatgaaacatcttaccagtttcaaacgagaacttggaacactcatcgacgccgtgaacaagcggggcaaaaaacaaaacaaaagaggagggaatgaaagctcgattatgtggcttgccagcttggcaatcgtaacagcctgtgccggagccatgaagctatcaaactttcaaggaaagcttctgatgaccatcaacaacacggacattgcggacgtcatcgtgatccccacctcaaaaggtgaaaacagatgttgggtccgagcaatcgacgttggttacatgtgtgaagacactatcacgtacgaatgtccgaagcttgccgtgggcaacgatccggaagacgtggactgctggtgcgacaatcaagaagtctacgtgcagtatggtcgctgcacacggaccaggcattccaaacgaagcagaagatccgtttcggtccaaacgcatggggaaagctcactagtgaacaaaaaagaggcttggctggattcaacgaaggccacgcgatacctcatgaaaacggagaactggatcatacggaaccctggttacgctttcctggcggcggcacttggatggatgcttggcagcaacagtggccaacgtgtggtgttcactattctcttgctgttggtcgctccggcttacagttttaactgtctgggaatggggaaccgggatttcatagaaggagccagtggagccacttgggtggatctggtgttggaaggagatagctgtttgacaatcatggcaaacgacaaaccaacactagatgtccgcatgatcaacattgaagctagccaacttgctgaagtcaggagttactgctatcacgcttcagtcactgacatttcaacggtggctcgatgccccacgactggagaagcccacaacgaaaaacgtgctgacagcagctacgtgtgcaaacaaggctttactgaccgcggatggggaaatggatgtggacttttcgggaaaggaagcattgacacatgcgcaaaattttcttgtaccagtaaggccattggaagaatgatccaaccagagaacatcaagtacgaggttggcatatttgtgcacggaaccaccacctcggaaaaccatgggaattactcagcgcaagtaggagcgtctcaagcagcaaagtttactgtaactccaaatgctccctcaataaccctcaagcttggtgattatggggaggtcacactggattgtgaaccaaggagtggactgaacactgaagcgttctatgtcatgaccgtgggttcgaagtcattcttagtccatagggaatggttccatgacctttctcttccctggacgtccccctcaagcacggcatggagaaacagagaactccttatggaatttgaagaggcacatgccacgaaacaatctgtcgtagctcttgggtcacaggagggaggcctccatcaagcgttggcaggagccatcgtggtggagtactcgagctcagtgaagttgacatcaggtcacctgaaatgcaggctaaaaatggacaaactggctctgaagggcacgacttatggcatgtgtacagaaaaattctcgttcgcgaaaaatccagcggacacaggccatggaacagttgtcattgagctcacatactctggaagtgatggtccctgtaaaattccgattgtctcagtcgcgagtttaaacgacatgacccctgtggggaggctggtaacagtaaaccccttcgtcgcgacatctagctctaactcaaaggtgctggttgagatggaacctcccttcggagactcttacatcgtggttggaagaggggacaagcagattaaccatcactggcacaaagctggaagcacgctgggtaaagccttctcaacaactttgaaaggggctcagagactagcagcgctaggtgacacagcctgggacttcggttccattggaggggtattcaactccatagggaaagctgttcaccaagtgtttggcggtgcattcaggacgctctttgggggaatgtcttggatcacacaaggactaatgggggccttacttctttggatgggtgtcaacgcacgagaccggtcaatcgccctggcttttctggccacgggaggtgtgctcgtgtttttagcgaccaatgtgcatgccgacactggctgtgccattgacatcacaagaaaagagatgaggtgtggaagtggcatcttcgtgcacaacgacgtagaggcttgggtagataggtacaaatatctgccagagacgcccagatccttagcgaagatcgtccacaaagcacatcaagaaggagtgtgcggggtcagatccgtcactagactggaacaccagatgtgggaatctgtgcgggacgaactgaatgtcttgctcaaagaaaacgcggtggatctcagtgtggtggtgaacaagcccgtgggtagataccgctcagcccccaaacgcctatccatgactcaagaaaagtttgagatgggctggaaagcatggggaaaaagcattctcttcgcccccgaattggccaactccacgttcgtcgtggatggacccgagacaaaggaatgccctgatgagcgcagagcctggaacagcatgcaaatcgaagacttcggcttcggcatcacatcaacccgagtgtggctgaaaattagagaggagaacactgatgagtgtgatggagcaatcatagggacagctgttaaagggcatgtggcagttcatagtgacttgtcatactggattgagagccgtctcaatgacacctggaaacttgagagggctgtcttcggagaggtgaaatcttgcacttggcccgagacacacactctttggggtgacggtgttgaggagagcgagcttattatcccacacaccatagctggaccgagaagcaagcacaaccggagagaagggtataaaacacaaaaccagggaccctgggatgagaacggcatcgtccttgactttgactattgtccaggaacaaaagtcaccatcacagaggactgtggcaagaggggtccctcaatcagaaccactactgacagtggaaagctgatcaccgattggtgctgccgcagctgttctctaccgcctttacggttccggacagaaaatggttgctggtatgggatggaaatcagacctgttaggcatgatgaaacaacactcgtcagatcacaggttgacgctttcaacggcgaaatgattgacccttttcagctgggccttctggtgatgtttctggccacccaggaggtccttcgcaagaggtggacggccagattgacgattcctgcggttttgggggctctacttgtgctgatgcttgggggcatcacttacactgacctggcaagatatgtggtgctagttgctgcggctttcgcggaggccaacagtggaggagatgttctgcacctcgctctgatagccgtcttcaagatccaaccagcttttctggtcatgaacatgcttagcgcgagatggacgaaccaagagaacgtggttctggtcctgggggcggcttttttccaactagcttcagtggatttacagatcggagtccacggaatcctgaatgccgcagccatagcatggatgatcgttcgagcgatcacatttcccacaacttctaccgttgccatgccagtcttagcgctcctaactccgggaatgagggccttgtatctggacacttacagaatcattcttcttgtcataggaatttgttccctgctgcaagagaggagaaagaccatggcgaagaagaaaggagccgtgctcttgggcttagcgctcacatccaccggatggttttcgcccaccactatcgcagccggactaatggtctgcaacccaaacaagaagagagggtggccagccaccgagttcctttcagcggttgggttgatgtttgccattgtgggaggtctagccgagttggacatcgaatctatgtcaatacccttcatgctggcagggctcatggcagtgtcctacgtggtatcaggaaaggcaaccgacatgtggctggaccgggctgccgatatcagctgggagatggaagctgcaatcacaggaagtagccggaggctagatgttaagttggatgacgacggcgactttcacttgattgatgatcccggtgttccatggaaagtctggctcttgcgtatgtcttgtatcggtttagccgccctgacaccctgggccatcgttcccgccgcttttggctattggctcactctgaaaacaacaaaaagagggggcgtgttctgggacacgccatctccaaagccttgctcaaagggggacaccaccacaggagtttaccgaatcatggctagggggattctcggcacttaccaggccggcgttggagtcatgtacgagaatgttttccacacattgtggcacacaactagaggagcagccatcatgagtggagaagggaagctaacgccatactggggtagtgtgaaggaagaccgcataagctatggaggcccgtggaggttcgaccggaagtggaatggaacagatgatgtgcaagtgatcgtggtggaaccagggaaacctgcagtaaacatccagacaaaaccgggagtgtttcgcacccctttcggggaggttggagcagtcagcttggactacccacggggaacatccggctcacccatcctagattccaatggagacatcataggcttgtatggcaatggagttgaactcggcgatggatcgtacgtcagcgccattgtgcagggcgaccgtcaagaggaaccagttccagatgcctacactccaagcatgctgaaaaagaggcagatgactgtgctggacctgcacccaggttcgggaaaaaccaggaagatcctaccacaaataatcaaggacgccatccagcagcgcttgagaacagccgtgctggcacccacacgagtggtagcagcagaaatggcggaagctttgagaggactcccagtacgatatcaaacctcagcagtgcagagggagcatcagggaaatgaaatagtagacgtaatgtgccatgccactctgacccatagactaatgtcaccaaacagggtgcccaattacaatttattcgtgatggatgaggctcacttcactgacccagctagcatcgccgctcggggttatattgcaaccaaggtggaactgggggaggcagcagccatttttatgacggcgaccccgcccgggaccactgatccctttcccgactcaaatgctccaattcatgacctgcaggatgagatcccagacagggcatggagcagtggatacgaatggatcacggactatgcgggaaaaactgtgtggttcgtggcaagtgtgaaaatggggaatgagatcgcaatgtgccttcaaagagcggggaaaaaggtcatccagctcaatcgtaagtcttatgacacagaatacccaaaatgcaaaaatggagattgggactttgttatcactactgacatctctgagatgggggccaattttggtgcgagcagggtcattgactgcagaaagagtgtgaaacctaccatcctagaggagggagaaggtagagtcattcttggaaacccatcccccataaccagtgcaagtgcagcccaacggagaggtagagtgggcaggaatcccaaccaagttggagatgaataccattacgggggggccaccagtgaagatgacagcaacttagcccactggacagaggcaaaaattatgctagacaacatacacatgcctaatggattagtggctcagctgtacgggcctgagagggaaaaggctttcacaatggatggagagtatcgtctcagaggtgaggagaagaagaacttcttggagctgcttagaacggctgacctcccagtatggctagcctacaaggtggcgtccaatggcattcagtacactgacagaaaatggtgctttgatggaccacgcacaaatgccatactagaagataacactgaggtggagatagtcacccgaatgggtgagagaaagatcctcaagccgagatggctcgacgcgagggtttatgcagaccaccaggccctcaagtggtttaaggattttgcagcgggcaagagatcagccgtcagtttcatagaggtgctcggtcgcatgcctgagcatttcatgggaaagacacgggaagccttagacacaatgtacctggtggcaacagctgaaaaaggtggaaaggcacaccgcatggctcttgaagaactgcccgacgcattggagaccatcacactcatcgttgccatcactgtgatgacaggaggattcttcctgctcatgatgcagagaaagggtataggaaaaatgggtctaggggctctagtgctcacgctggccacctttttcctatgggcggcagaggttcctggaaccaagatagcgggtaccttactggtcgccctgttgctgatggtggtcctcattccggaaccagaaaaacagaggtcacagacagacaaccagttggcagtgtttcttatctgcgtcctgaccgtggtcggagtggtggcagcaaatgagtatggaatgctggaaaaaaccaaagcagaccttaagagcatgtttggcggaaggacgcaagcaccaggactgaccgga---ttgccaagcatggcactggacttgcgcccagccacagcttgggcgctgtatggggggagcacagttgtgttgacccctctcctaaagcacctaatcacctcagaatacgtcaccacatcattagcttcaatcagttcacaagcgggttcgctgtttgtcttgccgcgaggcgtgcctttcactgacttggatctaaccgttggcctcgtctttcttggctgttggggccaaatcaccctcaccacgttcctaacagctatggtgctagtgacactccactatggatacatgctccctgggtggcaagcagaggcactcagagctgcccagagaagaacagcggctggcataatgaagaatgccgtcgtggacggaatggtcgccactgatgtgcccgaactggaaagaaccactcctttgatgcaaaagaaagtcggccaagtgctcctcataggggtcagcgtggcggcgtttctcgtcaaccccaatgtcaccaccgtgagagaggcaggcgtgttggtgacggcagccacactcaccttgtgggacaatggagccagtgccgtctggaattccaccaccgctacggggctctgccatgtcatgcgaggcagctacctagctggcggctccattgcctggactctcatcaagaacgctgacaagccctccttaaaaagggggaggcctggaggcaggacgctaggggagcagtggaaggaaaagttgaatg-ctatgagcagggatgagttcttcaaatacagaagagaggccataattgaggtggaccgcactgaagcacgcagggctaggcgcgagaacaacatagtgggaggacatccagtctcgcgagggtcagcaaagctccgctggctcgtggaaaaaggatttgtctcgccaataggaaaagtcatagatctgggatgcgggcgcggaggctggagctactacgcagcaactctgaaaaaagttcaggaagtcaaagggtacacgaaaggtggggcgggacacgaagaaccgatgctcatgcagagttacggttggaacctggtctcgctaaaaagtggggtggacgtattctacaaaccctcggaacctagtgacaccctgttctgtgacataggagaatcttccccaagtccggaggttgaggaacaacgcacgctgcgcgtcttagaaatgacatctgattggctacatcggggacctagagagttctgcataaaagtgctctgcccctacatgcctaaagttatagaaaagatggaagtcctgcaacgtcgtttcgggggcgggctggtgcgccttcccctgtctcgaaactccaaccatgagatgtactgggtgagtggagctgctggcaatgtggtgcacgcggtcaacatgaccagccaggtgctgctagggcgaatggatcgcacagtgtggagagggccaaagtatgaagaggatgtcaacctgggcagcggaacgagagctgtggggaagggagaggtccatagcaaccaggaaaaaattaggaagagaatccagaaacttagagaggaattcgccacaacctggcataaagaccccgagcatccataccgaacttggacctatcacggaagctatgaagtgaaggccactggctcagcaagctctctcgtcaatggggtggtaaagctcatgagcaaaccttgggacgccatcgccaatgtcaccacaatggccatgaccgacaccaccccctttggccagcagagggtctttaaagagaaggttgacacgaaggctccagagccaccagcaggagtcaaggaagtgctcaacgagactaccaactggctgtgggcccacttgtcacgagagaaacgaccccgcttgtgcactaacgaagaattcataaagaaagtcaacagcaacgcagctctcggagcagtcttctctgaacagaatcaatggagcacggcgcgggaagccgtgggcgaccctctgttctgggagatggtcaatgaagaaagggaaaaccatttgcgaggggagtgccacacgtgcatttacaacatgatggggaaaagagagaaaaaacccggagagttcggaaaggctaaagggagtagggctatctggttcatgtggctcggagctcggtacctagagttcgaagccctaggatttctaaatgaagaccattggctgagccgagagaattcaggaggtggggtggaaggttcaggcgtccaaaagctgggatacattctccgtgacatagcagggaagcaaggaggtaaaatgtatgccgatgacaccgccgggtgggacaccagaatcactagaaccgacttggagaatgaagccaaagtgctggagcttttggatggtgaacaccgcatgctcgcccgagccataattgaactaacgtataggcacaaagtggtcaaggttatgagacctgcagcaggaggaaagacagtgatggacgtgatatcacgagaagaccaaagggggagcgggcaggtggtgacctacgccctcaacacattcacgaacattgccgtccagcttgtccgcttgatggaggctgagggggtcattggaccacaacacttggaacaactgcccaggaaaaacaagatagctgttaggacctggctctttgagaatggagaggagagagtgactaggatggcgatcagtggagacgactgcgtcgtcaagccgctggatgacagattcgccacggctcttcatttcctcaacgcaatgtcgaaggtcagaaaagatatccaagaatggaagccttcgcatggttggcacgactggcagcaggttcccttttgctccaatcattttcaggagattgtgatgaaagatggaaggagcatagtcgtcccgtgcagagggcaggatgagctgattggcagggcgcgcatctccccaggagctggatggaatgtgaaggacacagcttgcctggccaaagcgtatgcacagatgtggctgcttctatacttccatcggagggacctacgcctcatggcaaatgcaatctgctcagcagtcccagtggactgggtgcccacaggcagaacatcctggtcaatacactcaaaaggagagtggatgaccactgaagacatgctgcaagtctggaacagggtatggattgaagaaaatgaatggatgatggacaagaccccaatcacaagctggacagacgttccgtacgtgggaaagcgtgaggacatctggtgtggcagtctcatcggaacgcgatccagggcaacatgggctgagaacatctacgcggcaataaaccaagtgagggccatcattggaaaagaaaattatgttgattacat-gacttccctcagaagatatgaggatgtattgattcaggaggacagggtcatttag"/>
                        <sequence id="seq_G1_JF706279.1_China_1977-01-01" spec="Sequence" taxon="G1_JF706279.1_China_1977-01-01" totalcount="4" value="atgactaaaaaaccaggagggcccgggaaaaaccgggccatcaatatgctgaaacgcggattaccccgcgtattcccactagtgggagtgaagagggtagtgatgagcttgttggacggcagagggccagtacgatttgtgctggctcttatcacgttcttcaagttcacagcattagccccgaccaaggctcttttgggccgatggagagcagtggagaagagtgtggcaatgaaacatcttaccagtttcaaacgagaacttggaacactcatcgacgccgtgaataaacggggcaagaaacaaaacaaaagaggagggaatgagagctcgatcatgtggcttgccagcttggcaatcgtaatagcttgcgccggagctatgaagctatcaaactttcaaggaaagcttctgatgaccatcaacaacacggacattgcggacgtcatcgtgatccccacctcaaaaggtgaaaacagatgttgggtccgagcaatcgacgttggttacatgtgtgaagacaccatcacgtacgaatgtccgaagctggcagtgggcaacgacccagaagacgtggattgctggtgcgacaatcaagaagtctacgtgcagtatggtcgctgcacacgcaccaggcattccaaacgaagcagaagatccgtatcagtccaaacgcatggggaaagctcactagtgaacaaaaaagaggcttggctggattcaacgaaggccacgcgatatctcatgaaaacggagaattggatcataaggaaccctgggtatgctttcctggcggcggcacttggttggatgcttggcagtaatagtggtcaacgtgtggtgtttaccatcctcctgctgttggtcgctccggcttacagttttaactgtctgggaatggggaatcgagatttcatagaaggagccagtggagccacctgggtggatctggtattagaaggagacagttgtttgacaatcatggcaaacgacaaaccaacactagatgtccgcatgatcaacattgaagctagccaacttgctgaagtcaggagctattgctatcacgcttcagttactgacatttcaacggtggctcgatgccccacgactggagaagcacacaacgagaaacgtgctgacagcagctacgtgtgcaagcaaggctttactgaccgcggatggggaaatggatgtggactcttcgggaaaggaagcattgacacttgcgcaaaattttcttgtaccagtaaggccattggaagaacaatccaaccagagaacatcaagtatgaggttggtgtattcgtgcacggaaccaccacctcggaaaaccatgggaattactcagcgcaggtcggagcatctcaagcagcaaagtttactgtaactccaaacgctccttcaataaccctcaagcttggtgattatggagaagtcacactggattgtgaaccaaggagtggactgaatactgaagcgttctatgtcatgactgtgggttcgaagtcattcttagtccatagggaatggttccatgacctttctcttccctggacgtccccctcaagcacggcatggaggaatagagaactcctcatggaatttgaagaggcacatgccacaaaacaatctgtcgtagcccttgggtcacaggagggaggcctccatcaagcgttagcaggagccatcgtggtggagtactcaagctcagtgaagttgacatcaggtcacctgaaatgcaggctgaaaatggacaaactggctctgaagggcacaacttatggcatgtgcacagaaaaattctcgttcgcgaaaaatccagcggacacaggccatggaacagttgtcattgagctcacatactctggaagtgatggtccctgcaaaattccgattgtctcagtcgcgagtttaaacgacatgacccctgtgggaaggctggtaacagtaaaccccttcgtcgcgacatccagctccaactcgaaggtgctggttgagatggaacctcctttcggagactcttacatcgtggttggaagaggggacaagcagattaaccatcactggtacaaagctggaagcacgttgggaaaagccttctcaacaactttgaaaggagctcaaagactggcagcgctaggtgacacagcctgggactttggttccattgggggggtattcaactccatagggaaagctgttcaccaagtatttggcggtgcatttagaacgctctttgggggaatgtcttggatcacgcaaggactaatgggggccttacttctctggatgggtgtcaacgcacgagaccggtcaatcgccctggcttttttggccacgggaggtgtgctcgtgtttttagcgactaatgtgcatgctgacactggctgtgccattgacatcacgagaaaagaaatgaggtgtggaagtggcattttcgtgcacaacgatgtagaggcctgggtagataggtacaaatatctgccagagacgcccagatccctagcgaagatcgtccataaagcacatcaagaaggagtgtgcggggtcagatccgtcactagattggaacaccagatgtgggaatctgtgcgggacgaactgaatgtcttgctcaaagagaacgcggtggatctcagtgtggtggtaaacaagcctgtggggagataccgctcagcccccaaacgcctatccatgactcaagagaagtttgagatgggctggaaagcatggggaaaaagcattcttttcgcccccgaactggccaactccacgttcgtcgtggatggacccgagacaaaggaatgccctgatgagcgcagagcctggaacagtatgcaaatcgaagacttcggcttcggtatcacatcaacccgcgtgtggctgaaaattagagaggagaacactgatgagtgtgatggagcgatcatagggacagctgttaaagggcatgtggcagttcatagtgacttgtcatactggattgagagccgtctcaatgacacctggaaacttgagagggctgtcttcggagaggtgaaatcttgcacttggcccgagacacacactctttggggtgacggagttgaggagagcgagcttatcatcccacataccatagctggaccgagaagcaagcacaatcggagagaagggtacaagacacaaaaccagggaccctgggatgagaacggcattgtccttgattttgactattgtccaggaacaaaagtcaccatcacagaggactgtggcaagaggggtccctcaatcagaaccaccactgacagtggaaagctgatcaccgattggtgctgccgcagctgttctctaccgcccttacggttccggacagaaaatggctgctggtatgggatggaaatcagacctgttaggcatgatgaaacaacactcgttagatcacaggttgacgctttcaacggcgaaatgattgacccttttcagctgggccttctggtgatgtttctggccacccaggaggtccttcgcaagaggtggacggccagattgacgattcctgcggttttgggggccctacttgtgctgatgcttgggggcatcacttacattgatctggcaagatatgtggtgctagttgctgcggctttcgcggaggccaacagtggaggagatgtcctgcacctcgctctgatagccgtcttcaagatccaaccagcttttctggtcatgaacatgcttagcgcgagatggacaaatcaagaaaacatggttctggtcctgggggcggcttttttccaactagcttcggtggatttacagatcggagtccacggaatcctgaacgccgcagccatagcatggatgatcgttcgagcgatcacatttcccacaacttctaccgttgccatgccagtcttagcactcctaactccgggaatgagagccttgtatctggacacttacagaatcatccttctcgtcataggaatttgttccctgctacaagagaggagaaagaccatggcgaagaagaagggggccgtgcttttgggcttagcgctcacatccaccggatggttttcgcccaccaccatcgcagccggactaatggtctgcaacccaaacaagaagagagggtggccagccactgagttcctttcagcagttgggttgatgtttgccattgtgggaggtttagccgagttggacatcgaatccatgtcaatacccttcatgctggcaggcctcatggcagtgtcctacgtgatatcaggaaaggcaaccgacatgtggctggaccgggccgccgacatcagctgggagatggaagctgcaatcacaggaagtagccggaggttagatgttaagctggacgacgatggcgactttcatttgattgatgatcccggtgttccatggaaagtctggctcttgcgtatgtcctgcatcggtttggctgctctaacaccctgggccatcgttcccgccgcttttggctattggctcactctgaaaacaacaaaaagagggggcgtgttctgggacacgccatctccaaagccttgcttaaagggagacaccactacaggagtttaccgaatcatggctaggggaattctcggcacttaccaggccggcgttggagtcatgtacgaaaatgttttccacacactgtggcatacaactagaggagcagccattatgagtggagaaggaaaactaacgccatactggggtagtgtgaaggaagaccgcataagctatggaggcccgtggaggttcgaccggaagtggaatggaacagatgatgtgcaagtgatcgtggtggagccggggaaacctgcagtaaacatccagacaaaaccgggagtgtttcgcaccccttttggggagattggggcagtcagcctggactacccgcgaggaacatccggctcacccattctggattccaatggagacatcataggcttgtatggcaatggagttgaactcggcgatggatcgtacgtcagtgccattgtgcagggtgaccgtcaagaggaaccagttccagatgcctacactccaagcatgctgaaaaagagacagatgactgtgctggacctgcacccaggttcgggaaaaaccaggaagatcctaccccaaataatcaaagacgccatccagcagcgcttgagaacagccgtgctagcgcccacacgagtggtagcagcagaaatggcggaagccttgaggggactcccagtacgatatcaaacctcagcagtgcagagggagcatcagggaaatgaaatagtagatgtaatgtgtcatgctactctgacccatagactaatgtcaccaaacagagtgcccaactacaatttatttgtgatggatgaggctcacttcactgacccagctagcatcgccgctcggggctatattgcaaccaaggtggaactaggggaggcagcagccatttttatgacggcgactccgcccgggactactgatccttttcctgactcaaatgccccaattcatgacctgcaggatgagatcccagacagggcatggagcagtggatacgaatggatcacggaatatgcggggaaaactgtgtggttcgtggcaagtgtgaaaatggggaatgagatcgcaatgtgcctccagagagcggggaaaaaggtcatccagctcaatcgtaaatcttatgacacagaatacccaaaatgcaagaatggagattgggactttgtcatcaccactgacatctctgagatgggggccaattttggagcgagcagggttattgactgtagaaagagtgtgaaacccaccatcctagaggagggagaaggtagagtcattcttggaaacccatcccccataaccagtgcaagtgcagcccaacggagaggtagagtgggcaggaatcccaaccaagttggagatgaataccattacgggggtgccactagtgaagatgacagcaacctggcccactggacagaggcaaaaattatgctagacaacatacacatgcccaatggactagtggcccagttgtacgggccagagagggaaaaggctttcacaatggatggagagtaccgtcttagaggtgaggagaaaaagaacttcttggagctgcttagaacggctgacctcccagtgtggctagcctacaaagtggcgtccaatggcattcagtacactgacagaaaatggtgctttgatggaccacgtacaaatgctatactggaagataacactgaggtggagatagttacccgaatgggtgagagaaagatcctcaagccaaggtggctcgacgcaagggtttatgcagaccaccaggccctcaagtggtttaaggactttgcagcgggcaagagatcagccgtcagtttcatagaggtgctcggtcgcatgcctgagcatttcatgggaaagacacgggaagccttagacacaatgtacctggtggcaacagccgagaaaggaggaaaagcacaccgcatggctcttgaagaactgcccgatgcattggagaccatcacactcatcgttgccatcactgtgatgacaggaggattcttcctgctcatgatgcagagaaagggcataggaaagatgggtctaggggctctagtgctcacgctggctacctttttcctatgggcggcagaggttcctggaaccaaaatagcgggtaccttactggtcgcgctgttgctgatggtagtcctcattccggaaccagagaaacagaggtcacagacagacaatcaattggcagtgtttcttatctgcgtcctgactgtggtcggagtggtggcagcaaatgagtacggaatgctggaaaaaaccaaagcagacctcaagagcatgtttggcggaaggacgcaagcaccaggactgaccgga---ttgccaagcatggcactggatttgcgcccagccacagcttgggcgctgtatggggggagcacagttgtgttaacccctctcctaaagcacctaattacctcagaatacgttaccacatcgttagcttcaatcagttcacaagcgggctcgctgtttgtcttgccgcgaggcgtgcctttcactgacttggatctaaccgttggccttgtctttcttggctgttggggccaaatcaccctcacgacgtttctaacagctatggtgctagtgacactccactacggatacatgctccctgggtggcaagcagaggcgctcagagccgcccagagaagaacagcggctggcataatgaagaatgccgtcgtggacggaatggtcgccactgatgtgcccgaactggaaagaaccactcccttgatgcaaaagaaagtcggtcaagtgctcctcataggggtcagcgtggctgcgttcctcgtcaaccccaatgtcaccaccgtgagagaggcaggggtgttggtgacggcagctacactcaccttgtgggacaatggagccagcgccgtctggaattccaccaccgccacggggctctgccatgtcatgcgaggcagctacctagctggcggctccattgcctggactctcatcaagaacgctgacaagccctccttaaaaaggggaaggcctgggggcaggacgctaggggagcagtggaaggaaaagctgaatg-ctatgagcagggatgagttcttcaaatataggagagaagccataattgaggtggaccgcactgaagcacgcagggctaggcgcgagaacaacatagtgggaggacacccagtttcgcgagggtcagcaaagctccgctggctcgtggaaaaaggatttgtctcgccaataggaaaagtcatagatctgggatgtgggcgcggaggctggagctactacgcagcaactctgaaaaaagttcaggaagtcaaagggtacacgaaaggtggggcgggacacgaagagccgatgctcatgcagagttacggttggaacctggtctcgctaaagagtggggtggacgtgttctacaaaccctcggagcctagtgacaccctgttctgtgacataggagaatcttccccaagtccagaagtggaggaacaacgcacgctgcgcgtcttagaaatgacatctgactggttacatcggggacctagagagttctgcataaaagtgctttgcccttacatgcctaaagttatagaaaagatggaagtcctgcaacgtcgcttcgggggagggctggtgcgcctccccttgtcccgaaactccaaccatgagatgtactgggtgagtggggctgccggcaatgtggtgcatgcagttaacatgaccagccaagtgctgctagggcgaatggatcgcacagtgtggagagggccaaagtatgaagaggatgtcaacctgggcagcgggacaagagctgtggggaagggagaggtccatagcaaccaggaaaaaattaggaagagaatccagaagcttagagaggaatttgccacaacctggcaccaagaccccgagcatccataccgaacttggacctatcacggaagctacgaagtgaaggccactggctccgcgagctctctcgtcaatggggtggtaaagctcatgagcaaaccctgggatgccatcgccaatgtcaccacaatggctatgaccgacactaccccttttggccagcaaagggtctttaaagagaaggtcgacacgaaggctccagagccaccagcaggagtcaaggaagtgctcaacgagactaccaactggctgtgggcccacttgtcacgggagaaacgaccccgcttgtgtaccaaggaagaattcataaagaaagtcaacagcaacgcagctctcggagcagtgttcgctgaacagaatcaatggagcacagcgcgggaggccgtgggtgaccctctgttctgggagatggtcgatgaagaaagggaaaaccatttgcgaggggagtgccacacgtgcatttataacatgatgggaaaaagagagaaaaaacctggagagttcggcaaggctaaaggaagcagggctatctggttcatgtggctcggagcacggtacctagagttcgaagccctaggattcctaaatgaagaccattggctgagccgagagaactcaggaggtggggtggaaggttcaggcgtccaaaagctgggatacatcctccgtgacatagcagggaagcaaggaggaaaaatgtatgccgatgacaccgccgggtgggacaccagaattactagaactgacttggaaaatgaagccaaagtgctggagcttttggacggtgaacaccgcatgctcgcccgagccataattgaactaacgtacaggcacaaagtggtcaaggtcatgagacctgcagcaggagggaagacagtgatggacgtgatatcacgagaagaccaaagggggagtgggcaggtagtgacctacgctctcaacacattcacgaacattgccgtccagcttgtccgcttgatggaggctgagggggtcattggaccacaacatttggagcagctgcctaggaaaaacaagatagctgttaggacctggctctttgagaatggagaggagagagtgactaggatggcgatcagtggagacgactgtgtcgtcaagccgctggatgacagattcgccacggctctccatttcctcaacgcaatgtcgaaggtcagaaaagacatccaggaatggaagccttcgcatggttggcacgactggcagcaggttcccttttgttccaatcattttcaggagattgtgatgaaagacggaaggagcatagtcgtcccgtgcagagggcaggatgagctgattggcagggcgcgcatctccccaggagctggatggaatgtgaaggacacagcttgcctggccaaagcgtatgcacagatgtggctgctcctatacttccatcgtagggacctacgcctcatggcgaatgcaatctgctcagcagttccagtggactgggtgcccacaggcagaacatcctggtcaatacactcgaaaggagagtggatgaccactgaagacatgctgcaagtctggaacagggtatggattgaagaaaatgaatggatgatggacaagaccccaatcacaagctggacagacgttccgtacgtgggaaagcgtgaggacatctggtgtggcagtctcatcggaacgcgatccagggcaacttgggctgagaacatctacgcggcaataaaccaagtgagggccgtcattggaaaagaaaattatgttgattatat-gtcttccctcagaagatatgaggatgttttgattcaggaggacagggtcatttag"/>
                        <sequence id="seq_G1_JF706281.1_China_2005-01-01" spec="Sequence" taxon="G1_JF706281.1_China_2005-01-01" totalcount="4" value="atgactaaaaaaccaggagggcccggaaaaaaccgggccatcaatatgctgaaacgcggattaccccgcgtattcccactagtgggagtgaagagggtagtgatgagcttgttggacggcagagggccagtacgatttgtgctggctcttatcacgttcttcaagtttacagcattagccccgaccaaggcgcttttgggccgctggagagcagtggaaaaaagtgtggcaatgaaacatcttaccagtttcaaacgagaacttggaacactcatcgacgccgtgaacaagcggggcaaaaaacaaaacaaaagaggagggaatgaaagctcgattatgtggcttgccagcttggcaatcgtaacagcctgtgccggagccatgaagctatcaaactttcaaggaaagcttctgatgaccatcaacaacacggacattgcggacgtcattgtgatccccacctcaaaaggtgaaaacagatgttgggtccgagcaatcgacgttggttacatgtgtgaagataccatcacgtacgaatgtccgaagcttgccgtgggtaacgatccggaagacgtggactgctggtgcgacaatcaagaagtctacgtgcagtatggtcgctgcacacggaccaggcattccaaacgaagcagaagatccgtttcggtccaaacgcatggggaaagctcactagtgaacaaaaaagaggcttggctggattcaacgaaggccacgcgatacctcatgaaaacggagaactggatcataaggaaccctggttatgctttcctggcggcggcacttggatggatgcttggcagcaacagtggccaacgtgtggtgttcactattctcttgctgttggtcgctccggcttacagttttacttgtctgggaatggggaatcgggacttcatagaaggagccagtggagccacttgggtggacctggtgttagaaggagatagctgtttgacaatcatggcaaacgacaaaccaacactagatgtccgcatgatcaacattgaagctagccaacttgctgaagtcaggagttactgctatcacgcttcagtcactgacatttcaacggtggctcgatgccccacgactggagaagctcacaacgaaaaacgtgctgacagcagctacgtgtgcaaacaaggctttactgaccgcggatggggaaagggatgtggacttttcgggaaaggaagcattgacacatgcgcaaaattttcttgtaccagtaaggccattggaagaatgatccaaccagagaacatcaagtacgaggttggcatattcgtgcatggaaccaccacctcggaaaaccatgggaattactcagcgcaagtaggagcgtctcaagcagcaaagttcactgtaactccaaacgctccctccataaccctcaagcttggtgattttggagaagtcacactggattgtgaaccaaagagtggactgaacactgaagcgttctatgtcatgaccgtgggttctaagtcattcttagtccatagggaatggttccatgacctttctcttccctggacgtccccctcaagcacggcatggagaaacagagaactcctcatggaatttgaagaggcacacgccacaaaacaatctgtcgtggctcttgggtcacaggagggaggcctccatcaagcgttggcaggagccatcgtggtggagtactcgagctcagtgaagttgacatcaggtcacctgaaatgcaggctaaaaatggacaaactggctctgaagggcacgacttatggcatgtgtacagaaaaattcttgttcgcgaaaaatccagcggacacaggccatggaacagttgtcattgagctcacatactctggaagtgatggtccctgtaaaattccgattgtctcagtcgcgagtttaaacgacatgacccctgtggggaggctggtaacagtaaaccccttcgtcgcgacatctagctccaactcaaaggtgctggttgagatggaacctcccttcggagactcttatatcgtggttggaagaggggacaagcagattaaccatcactggcacaaagctggaagcacgctgggtaaagccttttcaacaactttgaaaggggctcagagactagcagcgctaggcgacactgcctgggacttcggctccattggaggggtattcaactccatagggaaagctgttcaccaagtatttggcggcgcattcagaacgctctttgggggaatgtcttggatcacacaaggactaatgggggccttacttctttggatgggtgtcaacgcacgagaccggtcaatcgccctggcttttctggccacgggaggtgtactcgtgtttttagcgaccaatgtgcatgccgacactggctgtgccattgacatcacaagaaaagagatgaggtgtggaagtggcatcttcgtgcacaacgacgtagaggcttgggtagataggtacaaatatctgccagagacgcccagatccttagcgaagatcgtccataaagcacatcaagaaggagtgtgcggggtcagatccgtcactagactggaacaccagatgtgggaatctgtgcgggacgaactgaatgtcttgctcaaagagaacgcggtggatctcagtgtggtggtgaacaagcccgtggggagatatcgctcagcccccaaacgcctatccatgactcaagaaaagtttgagatgggctggaaagcatggggaaaaagcattctcttcgcccccgaattggccaactccacgttcgtcgtggatggacccgagacaaaggaatgccctgatgagcgcagagcctggaacagcatgcaaatcgaagacttcggctttggcatcacatcaacccgagtgtggctgaaaattagagaggagaacactgatgagtgtgatggagcaatcatagggacagctgttaaagggcatgtggcagttcatagtgacttgtcatactggattgagagccgtctcaatgacacctggaaacttgagaggcttgttttcggagaggtgaaatcttgcacttggcccgagacacacactctttggggtgacggtgttgaggagagcgagcttatcattccacataccatagctggaccgagaagcaagcataaccggagagaagggtataaaacacaaaaccagggaccctgggatgagaacggcatcgtccttgactttgactattgtccaggaacaaaagtcaccatcacagaagactgtggcaagagaggtccctcaatcagaactactactgacagtggaaagctgatcaccgattggtgctgccgcagctgttctctaccgcctttgcggttccggacagaaaatggttgctggtatgggatggaaatcagacctgttaggcatgatgaaacaacactcgttagatcacaggttgacgctttcaacggcgaaatgattgacccttttcagctgggccttctggtgatgtttctggccacccaggaggtccttcgcaagaggtggacggccagattgacgattcctgcggttttgggggctctacttgtgctgatgcttgggggcatcacttacactgacctggcaagatatgtggtgctagttgctgcggctttcgcggaggccaatagtggaggagatgttctgcacctcgctttgatagccgtcttcaagatccaaccagcttttctggtcatgaacatgcttagcgcgagatggacgaaccaagagaacgtggttctggtcctgggggcggcttttttccaactagcttcagtggatttacagatcggagtccacggaatcttgaatgccgcggccatagcatggatgatcgttcgagcgatcacatttcccacaacttccaccgttgccatgccagtcttagcgctcctaactccgggaatgagggccttgtatctggacacttacagaatcattcttcttgtcataggaatttgttccctgctgcaagagaggagaaagaccatggcgaagaagaaaggagccgtgctcttgggcttagcgctcacatccaccggatggttttcgcccaccactatcgcagccggactaatggtctgcaacccaaacaagaagagagggtggccagctaccgagttcctttcagcggttgggttgatgtttgccattgtgggaggtctagccgagttggacatcgaatctatgtcaatacccttcatgctggcagggctcatggcagtgtcctacgtggtatcaggaaaggcaaccgacatgtggctggaccgggctgccgatatcagctgggagatggaagctgcaatcacaggaagtagccggaggctagatgttaagttggatgacgacggcgactttcacttgattgatgatcccggtgttccatggaaagtctggctcttgcgtatgtcttgcatcggtttagccgctctgacaccctgggctatcgttcccgccgcttttggctattggctcactctgaaaacaacaaaaagagggggcgtgttctgggacacgccatctccaaagccttgcttaaagggggacaccaccacaggagtttaccgaatcatggctaggggaattctcggcacttaccaggccggcgttggagtcatgtacgagaatgttttccacacattgtggcacacaactagaggagcagccatcatgagtggagaaggaaagctaacgccatactggggtagtgtgaaggaagaccgcataagctatggaggcccgtggaggttcgaccggaagtggaatggaacagatgatgtgcaagtgatcgtggtggaaccagggaaacctgcagtaaacatccagacaaaaccgggagtgtttcgcacccctttcggggaggttggagcagtcagcttggactacccacggggaacatccggctcacccatcctagattccaatggagacatcataggcttgtatggcaatggagttgaactcggcgatggatcgtacgtcagcgccattgtgcagggcgaccgtcaagaggaaccagttccagatgcctacactccaagcatgctgaaaaagagacagatgactgtgctggacctgcacccaggttcgggaaaaaccaggaagatcctaccccaaataatcaaggacgccatccagcagcgcttgagaacagccgtgctggcacccacacgagtggtggcagcagaaatggcggaagctttgagaggactcccagtacgatatcaaacctcagcagtgcagagggagcatcagggaaatgaaatagtagacgtaatgtgccatgccactctgacccatagactaatgtcaccaaacagagtgcccaactacaatttattcgtgatggatgaggctcacttcactgacccagctagcatcgccgctcggggttatatcgcaaccaaggtggaactgggggaggcagcagccatttttatgacggcgaccccgcccgggaccactgatccctttcccgactcaaatgccccaattcatgacctgcaggatgagatcccagacagggcatggagcagtggatacgaatggatcacggactatgcgggaaaaaccgtgtggttcgtggcaagtgtgaaaatggggaatgagatcgcaatgtgccttcaaagagcggggaaaaaggtcatccagctcaatcgtaagtcttatgacacagaatacccaaaatgcaaaaatggagattgggactttgtcatcaccactgacatctctgagatgggggccaattttggtgcgagcagggtcattgactgcagaaagagcgtgaaacccaccatcctagaggagggagaaggtagagtcattcttggaaacccatcccccataaccagtgcaagtgcagcccaacggagaggcagagtgggcaggaatcccaaccaagttggagatgaatatcattacgggggggccaccagtgaagatgacagcaacttagcccactggacagaggcaaaaattatgctagacaacatacacatgcctaatggattagtggctcagctgtacgggccagagagggaaaaggctttcacaatggatggagagtaccgcctcagaggtgaggagaagaagaacttcttggagctgcttagaacggctgacctcccagtatggctagcctacaaggtggcgtccaatggcattcagtacactgacagaaaatggtgctttgatggaccacgcacaaacgctatactagaagataacactgaggtggagatagtcacccgaatgggtgagagaaagatcctcaagccgagatggctcgatgcgagggtttatgcagaccaccaggccctcaagtggtttaaggattttgcagcgggcaagagatcagccgttagtttcatagaggtgctcggccgcatgcctgagcatttcatgggaaagacacgggaagccttagacacaatgtatctggtggcaacagctgagaaaggtggaaaggcacaccgcatggctcttgaagaactgcccgacgcattggagaccatcacactcatcgttgccatcaccgtgatgacaggaggattcttcctgctcatgatgcagagaaagggtataggaaaaatgggtctaggggctctagtgctcacgctggccacctttttcctatgggcggcagaggttcctggaaccaaaatagcgggtaccttactggtcgccctgttgctgatggtggtcctcattccggaaccagaaaaacagaggtcacagacagacaaccagttggcagtgtttcttatctgtgtcctgaccgtggtcggagtggtggcagcaaatgagtacggaatgctggaaaaaaccaaagcagaccttaagagcatgtttggtggaaggacgcaagcatcaggactgaccgga---ttgccaagcatggcactggacttgcgcccagccacggcttgggcgctgtatggggggagcacagttgtgttaacccctctcctgaagcacctaatcacctcagaatacgtcaccacatcgttagcttcaatcagttcacaagcgggttcgctgtttgtcttgccgcgaggcgtgcctttcactgacttggatctaaccgttggtcttgtctttcttggctgttggggccaaatcaccctcaccacgttcctaacagctatggtgctagtgacactccactatggatacatgctccctgggtggcaagcagaggcactcagagctgctcagagaagaacagcggctggcataatgaagaatgccgtcgtggacggaatggtcgccactgatgtgcccgaactggaaagaaccactcctttgatgcaaaagaaagtcggccaagtgctcctcataggggtcagcgtggcggcgtttctcgtcaaccccaatgtcaccaccgtgagagaggcaggtgtgttggtgacggcagccacactcaccttgtgggacaatggagccagtgcagtctggaattctaccaccgctacggggctctgccatgtcatgcgaggcagctacctagctggcggctccattgcctggactctcatcaagaacgctgacaagccgtcctttaaaagggggagacctggaggcaggacgctaggggagcagtggaaggaaaagttgaatg-ctatgggcagggatgagttcttcaaatacagaagagaggccataattgaggtggaccgcactgaagcacgcagggctaggcgcgagaacaacatagtgggaggacatccagtctcgcgagggtcagcaaagctccgctggctcgtggaaaaaggatttgtctcgccaataggaaaagtcatagatctgggatgcgggcgcggaggctggagctactacgcagcaactctgaaaaaagttcaggaagtcaaagggtacacgaaaggtggggcgggacatgaagaaccgatgctcatgcagagttacggttggaacctggtctcgctaaagagtggggtggacgtattctacaaaccctcggagcctagtgacaccctgttctgtgacataggagaatcctccccaagtccagaggtggaggaacaacgcacgctgcgcgtcttagaaatgacatctgattggttacatcggggacctagagagttctgcataaaagtgctctgcccttacatgcctaaagttatagaaaagatggaagtcctgcaacgtcgtttcggtggcgggctggtgcgccttcccctgtcgcgaaactccaaccatgagatgtactgggtgagcggagctgctggcaatgtggtgcatgcggtcaacatgaccagccaagtgctgctagggcgaatggatcgcacagtgtggagagggccaaagtatgaagaggatgtcaacctgggcagcgggacgagagctgtggggaagggagaggtccatagcaaccaggaaaaaattaggaagagaatccagaagcttagagaggaattcgctacaacctggcacaaagaccccgagcatccataccgaacctggacctaccacggaagctacgaagtgaaggccactggctcagcaagctctctcgtcaatggggtggtaaagctcatgagcaaaccctgggacgccatcgccaatgtcaccacaatggccatgaccgacaccaccccctttggccagcagagggtctttaaagagaaggttgacacgaaggctccagagccaccagcaggagtcaaggaagtgctcaacgagaccaccaactggctgtgggcccacttgtcacgggagaaacgaccccgcttgtgcaccaaggaagaattcataaagaaagtcaacagcaacgcagctctcggagcagtgttcgctgaacagaatcaatggagcacggcgcgggaagccgtgagtgaccctctgttctgggagatggtcaatgaagaaagggaaaaccatttgcgaggggagtgccacacgtgcatttacaacatgatgggaaaaagagagaaaaaacccggagagttcggaaaggctaaagggagtagggctatctggttcatgtggctcggagctcggtacctagagttcgaagccctaggattcctaaatgaagaccactggctgagccgagagaattcaggaggtggggtggaaggttcaggcgtccaaaagctgggatacattctccgtgacatagcagggaagcaaggaggtaaaatgtatgccgatgacaccgccgggtgggacaccagaatcactagaaccgacttggaaaatgaagccaaggtgctggagcttttggatggtgaacaccgcatgctcgcccgggccataattgaactaacgtacaggcacaaagtggtcaaggtcatgagacctgcagcaggaggaaagacagtgatggacgtgatatcacgagaagatcaaagggggagcgggcaggtggtgacctacgctctcaacacattcacgaacattgctgtccagcttgtccgcttgatggaggctgagggggtcattggaccacaacacttggaacagctgcccaggaaaaacaagatagctgttaggacctggctctttgagaatggagaggagagagtgactaggatggcgatcagtggagacgactgcgtcgtcaagccgctggatgacagattcgccacggctctccatttcctcaacgcaatgtcgaaggtcagaaaagatatccaagaatggaagccttcgcatggttggcacgactggcagcaggttcccttttgctccaatcattttcaggagattgtgatgaaagatggaaggagcatagtcgtcccgtgcagagggcaggatgagctgattggcagggcgcgcatctccccaggagctggatggaatgtgaaggacacagcttgcctggccaaagcgtatgcacagatgtggctgcttctatacttccatcggagggacctacgcctcatggcaaatgcaatctgctcagcagttccagtggactgggtgcccacaggcagaacatcctggtcaatacactcaaaaggagagtggatgaccactgaagacatgctgcaagtctggaacagggtatggattgaagaaaatgaatggatgatggacaagaccccaatcacaagctggacagacgttccgtacgtgggaaagcgtgaggacatctggtgtggcagtctcatcggaacgcgatccagggcaacatgggctgagaacatctacgcggcaataaaccaagtgagggccatcattggaaaagaaaattatgttgattacat-gacttccctcagaagatatgaggatgtattgattcaggaggacagggtcatttag"/>
                        <sequence id="seq_G1_JF706286.1_China_2009-01-01" spec="Sequence" taxon="G1_JF706286.1_China_2009-01-01" totalcount="4" value="atgactaaaaaaccaggagggcccgggaaaaaccgggccatcaatatgctgaaacgcggattaccccgcgtattcccactagtgggagtgaagagggtagtaatgagcttgttggacggcagagggccagtacgatttgtgctggctcttatcacgttcttcaagtttacagcattagccccgaccaaggcgcttttgggccgctggagagcagtggaaaaaagtgtggcaatgaaacatcttaccagtttcaaacgagaacttggaacactcatcgacgccgtgaacaagcggggcaaaaaacaaaacaaaagaggagggaatgaaagctcgattatgtggcttgccagcttggcaatcgtaacagcctgtgccggagccatgaagctttcaaactttcaaggaaagcttctgatgaccatcaacaacacggacattgcggacgtcattgtgatccccacctcaaaaggtgaaaacagatgttgggtccgagcaatcgacgttggttacatgtgtgaagacaccatcacgtacgaatgtccgaagcttgccgtgggcaacgatccggaagacgtggactgctggtgcgacaatcaagaagtctacgtgcagtatggtcgctgcacacggaccaggcattccaaacgaagcagaagatccgtttcggtccaaacgcatggggaaagctcactagtgaacaaaaaagaggcttggctggattcaacgaaggccacgcgatacctcatgaaaacggagaactggatcataaggaaccctggttatgctttcctggcggcggcacttggatggatgcttggcagcaacagtggccaacgtgtggtgttcactattctcttgctgttggtcgctccggcttacagttttaactgtttgggaatggggaatcgggacttcatagaaggagccagtggagccacttgggtggatctggtgttagaaggagatagctgtttgacaatcatggcaaatgacaaaccaacactagatgtccgcatgatcaacattgaagctagccaacttgctgaagtcaggagttactgctatcacgcttcagtcactgacatttcaacggtggctcgctgccccacgacaggagaagctcacaacgaaaaacgtgctgacagcagctacgtgtgcaaacaaggctttactgatcgcggatggggaaatggatgtggacttttcgggaaaggaagcattgacacatgcgcaaaattttcttgtaccagtaaggccattggaagaatgatccaaccagagaacatcaagtacgaggttggcatattcgtgcacggaaccaccacctcggaaaaccatgggaattactcagcgcaagtaggagcgtctcaagcagcaaagttcactgtaactccaaatgctccctcaataaccctcaagcttggtgactatggagaagtcacactggattgtgaaccaaggagtggactgaacactgaagcgttctacgtcatgaccgtgggttcgaagtcattcttagtccatagggaatggttccatgacctttctcttccctggacgtccccctcaagcacggcatggagaaacagagaactcctcatggaatttgaagaggcacatgccacaaaacaatctgtcgtagctcttgggtcacaggagggaggcctccatcaagcgttggcaggagccatcgtggtggagtactcgagctcagtgaagttgacatcaggtcacctgaaatgcaggctaaaaatggacaaactggctctgaagggcacgacttatggcatgtgtacagagaaattctcgttcgcgaaaaatccagcggacacaggccatggaacagttgtcattgagctcacatactctggaagtgatggtccctgtaaaattccgattgtctcagtcgcgagtttaaacgacatgacccctgtggggaggctggtaacagtaaaccccttcgtcgcgacatctagctccaactcaaaggtgctggttgagatggaacctcccttcggagactcttatatcgtggttggaagaggggacaagcagattaaccatcactggcacaaagctggaagcacgctgggtaaagccttctcaacaactttgaaaggggctcagagactagcagcgctaggcgacacagcctgggacttcggctccattggaggggtattcaactccatagggaaagctgttcaccaagtatttggcggtgcattcagaacgctctttgggggaatgtcttggatcacacaaggactaatgggggccttacttctttggatgggtgtcaacgcacgagaccggtcaatcgccctggcttttttggccacgggaggtgtgctcgtgtttttagcgaccaatgtgcatgccgacactggctgtgccattgacatcacaagaaaagagatgaggtgtggaagtggcatcttcgtgcataacgacgtagaggcttgggtagataggtacaaatatctgccagagacgcccagatctttagcgaagatcgtccataaagcacatcaagaaggagtgtgcggggtcagatccgtcactagactggaacaccagatgtgggaatctgtgcgggacgaactgaatgtcttgctcaaagagaacgcggtggatctcagtgtggtggtgaacaagcccgtggggagatatcgctcagcccccaaacgcctatccatgactcaagaaaagtttgagatgggctggaaagcatggggaaaaagcattctcttcgcccccgaattggccaactccacgttcgtcgtggatggacccgagacaaaggaatgccctgatgagcgcagagcctggaacagcatgcaaatcgaagacttcggcttcggcatcacatcaacccgagtgtggctgaaaattagagaggagaacactgatgagtgtgatggagcaatcatcgggacagctgttaaagggcatgtggcagttcatagtgacttgtcatactggatcgagagccgtctcaatgacacctggaaacttgagagggctgtcttcggagaagtgaaatcttgcacttggcccgagacacacactctttggggtgacggtgttgaggagagcgagcttatcatcccacacaccatagctggaccgagaagcaagcacaaccggagagaagggtataaaacacaaaaccagggaccctgggatgagaacggcatcgtccttgactttgactattgtccaggaacaaaagtcaccatcacagaggactgtggcaagaggggtccctcaatcagaactactactgacagtggaaagctgatcaccgattggtgctgccgcagctgttctctaccgcctttacggttccggacagaaaatggttgctggtatgggatggaaatcagacctgttaggcatgatgaaacaacactcgttagatcacaggttgacgctttcaacggcgaaatgattgacccttttcagctgggccttctggtgatgtttctggccacccaggaggtccttcgcaagaggtggacggccagattgacgattcctgcggttttgggggctctacttgtgctgatgcttgggggcatcacttacactgacctggcaagatatgtggtgctagttgctgcggccttcgcggaggccaatagtggaggagatgtcctgcacctcgctttgatagccgtcttcaagatccaaccagcttttctggtcatgaacatgcttagcgcgagatggacgaaccaagagaacgtggttctggtcctgggggcggcttttttccaactagcttcagtggatttacagatcggagtccacggaatcctgaatgccgcagccatagcatggatgatcgttcgagcgatcacatttcccacaacttctaccgttgccatgccagtcttagcgctcctaactccgggaatgagggccttgtatctggacacttccagaatcattcttcttgtcataggaatttgttccctgctgcaagagaggagaaagaccatggcgaagaagaaaggagccgtgctcttgggcttagcgctcacatccaccggatggttttcgcccaccactatcgcagccggactaatggtatgtaacccaaacaagaagagagggtggccagctaccgagttcctttcagcggttgggttgatgtttgccattgtgggaggtctagccgagttggacatcgaatctatgtcaatacccttcatgctggcagggcttatggcagtgtcctacgtggtatcaggaaaggcaaccgacatgtggctggaccgggctgccgatatcagctgggagatggaagctgcaatcacaggaagtagccggaggctagatgttaagttggacgacgacggcgactttcacttgattgatgatcccggtgttccatggaaagtctggctcttgcgtatgtcttgtatcggtttagccgctctgacaccctgggctatcgtccccgccgcttttggctattggctcactctgaaaacaacgaaaagagggggcgtgttctgggacacgccatctccaaagccttgcttaaagggggacaccaccacaggagtttaccgaatcatggccagggggatcctcggcacttaccaggccggcgttggagtcatgtacgagaatgttttccacacattgtggcacacaactagaggagcagccatcatgagtggagaaggaaagctaacgccatactggggtagtgtgaaggaagaccgcataagctatggaggcccgtggaggttcgaccggaagtggaacggaacagatgatgtgcaagtgatcgtggtggaaccagggaaacctgcagtaaacatccagacaaaaccgggagtgtttcgcacccctttcggggagattggagcagtcagcttggactacccacggggaacatccggctcacccatcctagattccaatggagacatcataggcttgtatggcaatggagttgaactcggcgatggatcgtacgtcagcgccattgtgcagggcgaccgtcaagaggaaccagttccagatgcctacactccaagcatgctgaaaaagagacagatgactgttctggacctgcacccaggttcgggaaaaacgagaaagattctaccccaaataatcaaggacgccatccagcagcgcttgagaacagccgtgctggcacccacacgagtggtagcagcagaaatggcggaagctttgaaaggactcccagtacgatatcaaacctcagcagtgcagagggagcatcagggaaatgaaatagtagacgtaatgtgccatgccactctgacccatagactaatgtcaccaaacagagtgcccaattacaacttattcgtgatggatgaggctcacttcactgacccagctagcatcgccgctcggggttatatcgcaaccaaggtggaactgggggaggcagcagccatttttatgacggcgaccccgcccgggaccactgatccctttcccgactcaaatgccccaattcatgacctgcaggatgagatcccagacagggcatggagcagtggatacgaatggatcacggactatgcgggaaaaactgtgtggttcgtggcaagtgtgaaaatggggaatgagatcgcaatgtgccttcaaagagcggggaaaaaggtcatccagctcaatcgtaagtcttatgacacagaatatccaaaatgcaaaaatggagattgggactttgtcatcaccactgacatctctgagatgggggccaattttggtgcgagcagggtcattgattgcagaaagagtgtgaaacccaccatcctagaggagggagaaggtagagtcattcttggaaacccatcccccataaccagtgcaagtgcagcccaacggagaggtagagtgggcaggaatcccaaccaagttggagatgaataccattacgggggggccactagtgaagatgacagcaacttagcccactggacagaggcaaaaattatgctagacaacatacacatgcctaatggattagtggctcagctgtacgggccagagagggaaaaggctttcacaatggatggagagtaccgtctcagaggtgaggagaagaagaacttcttggagctgcttagaacggctgacctcccagtatggctagcctacaaggtggcgtccaatggcattcagtacactgacagaaaatggtgctttgacggaccacgcacaaatgccatactagaagataacactgaggtggagatagtcacccgaatgggcgagagaaagatcctcaagccgagatggctcgatgcgagggtttatgcagaccaccaggccctcaagtggtttaaggattttgcagcgggcaagagatcagccgtcagtttcatagaggtgctcggtcgcatgcctgagcatttcatgggaaagacacgggaagccttagacacaatgtatctggtggcaacagctgagaaaggtggaaaggcacaccgcatggctcttgaagaactgcccgacgcattggagaccatcacactcatcgttgccatcactgtgatgacaggaggattcttcctgctcatgatgcagagaaagggcatagggaaaatgggtctaggggctctagtgctcacgctggccaccttcttcctatgggcggcagaggttcctggaaccaaaatagcgggtaccttactggtcgccctgttgctgatggtggtcctcattccggaaccagagaaacagaggtcacagacagacaaccagttggcagtgtttcttatctgcgtcctgaccgtggtcggagtggtggcagcaaatgagtacggaatgctggaaaaaaccaaagcagaccttaagagcatgtttggcggaaggacgcaagcatcaggactgaccgga---ttgccaagcatggcactggacttgcgcccagccacggcttgggcgctgtatggggggagcacagttgtgttaacccctctcctgaagcacctaatcacctcagaatacgtcaccacatcgttagcttcaatcagttcacaagcgggttcgctgtttgtcttgccgcgaggcgtgcctttcacagacttggatctaaccgttggtcttgtctttcttggctgttggggccaaatcaccctcaccacgttcctaacagctatggtgctagtgacactccactatggatacatgctccctgggtggcaagcagaggcactcagagctgctcagagaagaacagcggctggcataatgaagaatgccgtcgtggacggaatggtcgccactgatgtgcccgaactggaaagaaccactcctttgatgcaaaagaaagtcggccaagtgctcctcataggggtcagcgtggcagcgtttctcgtcaaccccaatgtcaccaccgtgagagaggcaggtgtgttggtgacggcagccacactcaccttgtgggacaatggagccagtgcagtctggaattctaccaccgctacggggctctgccatgtcatgcgaggcagctacctagctggcggctccattgcctggactctcatcaagaacgctgacaagccctccttaaaaagggggaggcctggaggcaggacgctaggggagcagtggaaggaaaagctgaatg-ctatgagcagggatgagttcttcaaatacagaagagaggccataattgaggtggaccgcactgaagcacgcagggctaggcgcgagaacaacatagtgggaggacatccagtctcgcgagggtcagcaaagctccgctggctcgtggaaaaaggatttgtctcgccaataggaaaagtcatagatctgggatgcgggcgcggaggctggagctactacgcagcaactctgaaaaaagttcaggaagtcaaagggtacacgaaaggtggggcgggacacgaagaaccgatgctcatgcagagttacggttggaacctggtctcgctaaaaagtggggtggacgtattctacaaaccctcggagcctagtgacaccctgttctgtgacataggagaatcttccccaagtccggaggtggaggaacaacgtacgctgcgcgtcttagaaatgacatctgactggttacatcggggacctagagagttctgcataaaagtgctttgcccttacatgcctaaagttatagaaaagatggaagtcctgcaacgtcgtttcggtggcgggctggtgcgccttcccctgtctcgaaactccaaccatgagatgtactgggtgagcggagctgctggcaacgtggtgcatgcggtcaacatgaccagtcaagtgctgctagggcgaatggatcgcacagtgtggagagggccaaagtatgaagaggatgtcaacctgggcagcgggacgagagctgtggggaagggagaggtccatagcaaccaggaaaaaattaggaagagaatccagaagcttaaagaggaattcgccacaacctggcacaaagaccccgagcatccataccgaacttggacctatcacggaagctacgaagtgaaggccactggctcagcaagttctctcgtcaatggggtggtaaagctcatgagcaaaccctgggacgccatcgccaatgtcaccacaatggccatgaccgacaccaccccctttggccagcagagggtctttaaagagaaggttgacacgaaggctccagaaccaccagcaggagtcaaggaagtgctcaacgagactaccaactggctgtgggcccacttgtcacgggagaaacgaccccgcttgtgcactaaggaagaattcataaagaaagtcaacagcaacgcagctctcggagcagtgttcgctgaacagaatcaatggagcacggcgcgggaagccgtgggtgaccctctgttctgggagatggtcaacgaagaaagggaaaaccatttacgaggggagtgccacacgtgcatttacaacatgatggggaaaagagagaaaaaacccggagagttcggaaaggctaaagggagtagggctatctggttcatgtggctcggagctcggtacctagagttcgaagccctaggatttctaaatgaagaccactggctgagccgagagaattcaggaggtggggtggaaggttcaggcgtccaaaagctgggatacattctccgtgacatagcagggaagcaaggaggtaaaatgtatgccgatgacaccgccgggtgggacaccagaatcactagaaccgacttggaaaatgaagccaaagtgctggagcttttggatggtgaacaccgcatgctcgcccgagccataattgaactaacgtacaggcacaaagtggtcaaggtcatgagacctgcagcaggaggaaagacagtgatggacgtgatatcacgagaagaccaaagggggagcgggcaggtggtgacctacgctctcaacacattcacgaacattgccgtccagcttgtccgcttgatggaggctgagggggtcattggaccacaacacttggaacagctgcccaggaaaaacaagatagctgttaggacctggctctttgagaatggagaggagagagtgactaggatggcgatcagtggagacgactgcgtcgtcaagccgctggatgacagattcgccacggctctccatttcctcaacgcaatgtcgaaggtcagaaaagatatccaagaatggaagccttcgcatggttggcacgactggcagcaggttcccttttgttccaatcattttcaggagattgtgatgaaagatggaaggagcatagtcgtcccgtgcagagggcaggatgagctgattggcagggcgcgcatctccccaggagctggatggaatgtgaaggacacagcttgcctggccaaagcgtatgcacagatgtggctacttctatacttccatcggagggacctacgcctcatggcaaatgcaatctgctcagcagttccagtggactgggtgcccacaggcagaacatcctggtcaatacactcaaaaggagagtggatgaccactgaagacatgctgcaagtctggaacagggtatggattgaagaaaatgaatggatgatggacaagaccccaatcacaagctggacagacgttccgtacgtgggaaagcgtgaggacatctggtgtggcagtctcatcggaacgcggtccagggcaacatgggctgagaacatctacgcggcaataaaccaagtgagggccatcattggaaaagaaaattatgtagattacat-gacttccctcagaagatatgaggatgtattgattcaggaggacagggtcatttag"/>
                        <sequence id="seq_G1_JN381830.1_China_2006-01-01" spec="Sequence" taxon="G1_JN381830.1_China_2006-01-01" totalcount="4" value="atgactaaaaaaccaggagggcccggaagaaaccgggccatcaatatgctgaaacgcggattaccccgcgtattcccactagtgggagtgaagagggtagtgatgagcttgttggacggcagagggccagtacgatttgtgctggctcttatcacgttcttcaagtttacagcattagccccgaccaaggcgcttttgggccgctggagagcagtggaaaaaagtgtggcaatgaaacatcttgccagtttcaaacgagaacttggaacactcattgacgccgtgaacaaacggggcaaaaaacaaaacaaaagaggagggaatgaaagctcgattatgtggcttggcagcttggcaatcgtaacagcctgggccggagccatgaagctatcaaactttcaaggaaagcttctgatgaccatcaacaacacggacattgcggacgtcatcgtgatccccacctcaaaaggtgaaaacagatgttgggtccgagcaatcgacgttggttacatgtgtgaagacaccatcacgtatgaatgtccgaagcttgccgtgggcaacgatccggaagacgtggactgctggtgcgacaatcaggaagtctacgtgcagtatggtcgctgcacacggaccaggcattccaaacgaagcagaagatccgtttcggtccaaacgcatggggaaagctcactagtgaacaaaaaagaggcttggctggattcaacgaaggccacgcgatacctcatgaaaacggagaactggatcataaggaaccctggttatgctttcctggcggcggcacttggatggatgcttggcagtaacagtggccaacgtgtggtgttcactattctcttgctattggtcgctccggcttacagttttaactgtctgggaatggggaatcgggatttcatagaaggagccagtggagccacttgggtggatctggtgttggaaggagatagctgtttgacaatcatggcaaacgacaaaccaacactagatgtccgcatgatcaacattgaagctagccaacttgctgaagtcaggagttactgctatcacgcttcagtcactgacatctcaacggtggctcgatgccccacgactggagaagcccacaacgagaaacgtgccgacagcagctacgtgtgcaaacaaggctttactgatcgcggatggggaaatggatgtggacttttcgggaaaggaagcattgacacatgcgcaaaattttcttgtaccagtaaggccattggaagaatgatccaaccagagaacatcaagtacgaggttggcatattcgtgcacggaaccaccacctcggaaaaccatgggaattactcagcgcaagtaggagcgtctcaagcagcaaagtttactgtaactccaaatgctccctcaataaccctcaagcttggtgattatggagaagtcacactggattgtgaaccaaggagtggactgaacactgaagcgttctatgtcatgaccgtgggttcgaagtcattcttagtccatagggaatggttccatgacctttctcttccctggacgtccccctcaagcacggcatggagaaacagagaactcctcatggaatttgaagaggcacatgccacaaaacaatctgtcgtagctcttgggtcacaggagggaggcctccatcaagcgttggcaggagccatcgtggtggagtactcgagctcagtgaaattgacatcaggtcacttgaaatgcaggctaaaaatggacaaactggctctgaagggcacgacttatggcatgtgtacagaaaaattctcgttcgcgaaaaatccagcggacacaggccatggaacagttgtcattgagctcacatattctggaagtgatggtccctgcaaaattccgattgtctcagtcgcgagtttaaacgacatgacccctgtggggaggctggtaacagtaaaccccttcgtcgcaacatctagctccaactcaaaggtgctggttgagatggaacctcccttcggagactcttatatcgtggttggaagaggggacaagcagattaaccatcattggcacaaagctggaagcacgctgggcaaagctttctcaacaactttgaaaggggctcagagactagcagcgctaggtgacacagcctgggacttcggctccattgggggggtattcaactccatagggaaagctgttcaccaagtatttggcggtgcattcagaacgctctttgggggaatgtcttggatcacacaaggactaatgggggccttacttctttggatgggtgtcaacgcacgagaccggtcaatcgccctggcttttttggccacgggaggtgtgctcgtgtttttagcgaccaatgtgcatgccgacactggctgtgccattgacatcacaagaaaggagatgaggtgtggaagtggcatcttcgtgcacaacgacgtagaggcttgggtagataggtacaaatatctgccagagacgcccagatccttagcgaagatcgtccacaaagcacatcaagaaggagtgtgcggggttagatccgtcactagattggaacaccagatgtgggaatctgtgcgggacgaactgaatgtcttgctcaaagagaacgcggtggatctcagtgtggtggtgaacaagcccgtggggagatatcgctcagcccccaaacgcctatccatgactcaagaaaagtttgagatgggctggaaagcatggggaaaaagcattctcttcgcccccgaattggccaattccacattcgtcgtggatggacccgagacaaaggaatgccctgatgagcgcagagcctggaacagcatgcaaatcgaagatttcggcttcggcatcacatcaacccgagtgtggctaaaaattagagaggagaacactgatgagtgtgatggagcaatcatagggacagctgttaaagggcatgtggcagttcatagtgacttgtcatactggattgagagccgtctcaatgacacctggaaacttgagagggctgtcttcggagaggtgaaatcttgcacttggcccgagacacacactctttggggtgacggtgttgaggagagcgagcttatcatcccacataccatagctggaccgagaagcaagcacaaccggagagaagggtataaaacacaaaaccagggaccctgggatgagaacggcatcgtccttgactttgactattgtccaggaacaaaagtcaccatcacagaggactgtggcaagaggggtccctcaatcagaaccactactgacagtggaaagctgatcaccgattggtgctgccgcagctgttctctaccgcctttacggttccggacagaaaatggttgctggtatgggatggaaatcagacctgttaggcatgacgaaacaacactcgttagatcacaggttgacgctttcaacggcgaaatgattgacccttttcagctgggccttctggtgatgtttctggccacccaggaggtccttcgcaagaggtggacggccagattgacgattcctgcggttttgggggctctacttgtgctgatgcttgggggcatcacttacactgacttggcaagatatgtggtgctagttgctgcggcttttgcggaggccaacagtggaggagatgttctgcacctcgctctgatagccgtcttcaagatccaaccagcttttctggtcatgaacatgcttagcgcgagatggacgaaccaagagaacgtggttctagtcctgggggcggcttttttccaactagcttcagtggatttacagatcggagtccacggaatcctgaatgccgcagccatagcatggatgatcgttcgagcgatcacattgcccacaacctctaccgttgccatgccaatcttagcgctcctaactccgggaatgagggctttgtatctggacacttacagaatcattcttcttgtcataggaatttgttccctgctgcaagagaggagaaagaccatggcgaagaagaaaggagccgtgctcttgggtttagcgctcacatccaccggatggttttcgcccaccactatcgcagccggactaatggtctgcaacccaaacaaaaagagagggtggccagccaccgagttcctttcagcggttgggttgatgtttgccattgtgggaggtctagccgagttggacatcgaatctatgtcaatacccttcatgctggcagggctcatggcagtgtcctacgtggtatcaggaaaggcaaccgacatgtggctggaccgggctgctgatatcagctgggagatggaggctgcaatcacaggaagtagccggaggctagatgttaagttggatgacgacggcgactttcacttgattgatgatcccggtgttccatggaaagtctggctcttgcgcatgtcttgtatcggtttagccgctctgacaccctgggctatcgttcccgccgcttttggctattggctcactctgaaaacaacaaaaagagggggcgtattctgggacacgccatctccaaagccttgcttaaaaggggacaccaccacaggagtttaccgaattatggccagggggattctcggcacttaccaggccggcgttggagtcatgtacgagaatgttttccacacattgtggcacacaactagaggagcagccatcatgagtggagaaggaaagctaacgccatactggggtagtgtgaaggaagaccgcataagctatggaggcccgtggaggttcgaccggaagtggaatggaacagatgatgtgcaagtgattgtggtggaaccagggaaacctgcagtaaacatccagacaaaaccgggagtgtttcgcacccctttcggggaggttggagcagtcagcttggactacccacggggaacatccgggtcacccatcctagattccaatggagacatcataggcttgtatggcaatggagttgaactcggcgatggatcgtacgtcagcgccattgtgcagggcgaccgtcaagaggaaccagttccagatgcctacactccaagcatgctgaaaaagagacagatgactgtgctggacctgcacccaggttcgggaaaaaccaggaagatcctaccccaaataatcaaggacgccatccagcagcgcttaagaacagccgtgctggcacccacacgagtggtagcagcagaaatggcggaagctttgagaggactcccagtacgatatcaaacctcagcagtgcagagggagcatcagggaaatgaaatagtagacgtaatgtgccatgccactctgacccatagactaatgtcaccaaacagggtgcccaactacaatttattcgtgatggatgaggctcacttcactgacccagctagcatcgccgctcggggttatattgcgaccaaggtggaactgggggaggcagcagccatttttatgacggcgaccccgcccgggaccactgatccctttcccgactcaaatgccccaattcatgacctgcaggatgagatcccagacagggcatggagcagtggatacgaatggatcacggactatgcggggaaaactgtgtggtttgtggcaagtgtgaaaatggggaatgagatcgcaatgtgcctccaaagagcggggaaaaaggtcatccagctcaatcgtaagtcatatgacacagaatacccaaaatgcaaaaatggagattgggactttgttatcaccactgacatctctgagatgggggccaattttggtgcgagcagggtcattgactgcagaaagagtgtgaaacccaccatcctagaggagggagaaggtagagtcattcttggaaacccatcccccataaccagtgcaagtgcagcccaacggagaggtagagtgggcaggaatcccaaccaagttggagatgaataccattacggaggggccaccagtgaagatgacagcaacttagcccactggacagaggcaaaaattatgctagacaacatacacatgcctaatggattggtggctcagctgtacgggccagagagggaaaaggctttcacaatggatggagagtaccgtctcagaggtgaggagaagaagaacttcttggagctgcttagaacggctgacctcccagtatggctagcctacaaggtggcgtccaatggcattcagtacactgacagaaaatggtgctttgatggaccacgcacaaatgccatactagaagataacactgaggtggagatagtcacccgaatgggtgagagaaagatcctcaagccgagatggctcgatgcgagggtttatgcagaccaccaggccctcaagtggtttaaggattttgcagcgggcaagagatcagccgtcagtttcatagaggtgctcggtcgcatgcctgagcatttcatgggaaagacacgggaagccttagacacaatgtatctggtggcaacagctgagaaaggtggaaaggcacaccgcatggctcttgaagaactgcccgacgcactggagaccatcacactcatcgttgccatcactgtgatgacaggaggattcttcctgctcatgatgcagagaaagggtataggaaaaatgggtctaggggctctagtgctcacgctggccacctttttcctatgggcggcagaggttcctggaaccaaaatagcgggcaccctactggtcgccctgttgctgatggtggtcctcatcccggaaccagaaaaacagaggtcacagacagacaaccagttggcagtgtttcttatctgcgtcctgaccgtggtcggagtggtggcagcaaatgagtacggaatgctggaaaaaaccaaagcagaccttaagagcatgtttggcggaaggacgcaagcaccaggactgaccgga---ttgcctagcatggcactggacttgcgcccagccacagcttgggcgctgtatggggggagcacagttgtgttaacccctctcctgaagcacctaatcacctcagaatacgtcaccacatcgttagcttcaatcagttcacaagcgggttcgctgtttgttttgccgcgaggcgtgccttttactgacttggatctaaccgttggccttgtctttcttggctgttggggccaaatcaccctcaccacgttcctaacagctatggtgctagtgacgctccactacggatacatgctccctgggtggcaagcagaggcactcagagctgctcagagaagaacagcggctggcataatgaagaatgccgtcgtggacggaatggtcgccaccgatgtgcccgaactggaaagaactactcccttgatgcaaaagaaagtcggccaagtgctcctcataggggtcagcgtggcggcttttctcgtcaaccccaatgtcaccaccgtgagagaggcaggtgtgttggtgacggcagccacactcaccttgtgggacaatggagccagtgccgtctggaattccaccaccgccacggggctctgccatgtcatgcgaggcagctacctagctggcggctccattgcctggaccctcatcaagaacgctgacaagccctccttaaaaagggggaggcctggaggcaggacgctaggggagcagtggaaggaaaaattgaatg-ctatgagcagggatgagttcttcaaatacagaagagaggccataattgaggtggaccgcactgaagcacgcagggctaggcgcgagaacaatatagtgggaggacatccagtctcgcgagggtcagcaaagctccgctggctcgtggaaaaaggatttgtctcgccaataggaaaagtcatagatctgggatgcgggcgcggaggctggagctactacgcagcaactctgaaaaaagttcaggaagtcaaagggtacacgaaaggtggggcgggacacgaagaaccgatgctcatgcagagttacggttggaacctggtctcgttaaagagtggggtggacgtattctacaaaccttcggagcctagtgacaccctgttctgtgacataggagaatcttccccaagtccagaggtggaggaacaacgcacgctgcgcgtcctagaaatgacatctgactggttacatcggggacctagagagttctgcataaaagtgctctgcccttacatgcctaaggttatagaaaagatggaagtcctgcagcgtcgtttcggtggcgggctggtgcgccttcccctgtctcgaaactccaaccatgagatgtactgggtgagtggagctgctggcaatgtggtgcatgcggtcaacatgaccagccaagtgctgctagggcgaatggatcgcacagtgtggagagggccaaagtatgaagaggatgtcaacctgggcagcgggacgagagctgtggggaagggagaggtccatagcaaccaagaaaaaattaggaagagaatccagaaacttagagaggaattcgctacaacctggcacaaagaccccgagcatccataccgaacttggacctaccacggaagctacgaagtgaaggccactggctcagcaagctctctcgtcaatggggtggtaaagctcatgagcaaaccctgggacgccatcgccaatgtcaccacaatggccatgaccgacaccaccccctttggccagcagagggtctttaaagagaaggttgacacgaaggctccagagccaccagcaggagtcaaggaagtgctcaacgagaccaccaactggctgtgggcccacttgtcacgggagaaacgaccccgcttgtgcactaaggaagaattcataaagaaagtcaacagcaacgcagctctcggagcagtgttcgctgaacaaaatcaatggagcacggcgcgggaagccgtgggcgaccctctgttctgggagatggtcaatgaagaaagggaaaaccatttgcgaggggagtgccacacgtgcatttacaacatgatgggaaaaagagagaaaaaacccggagagttcggaaaggctaaagggagtagggctatttggttcatgtggctcggagctcggtacctagagttcgaagccctaggatttctaaatgaagaccattggctgagccgagagaattcaggaagtggggtggaaggttcaggcgtccaaaagttgggatacattctccgtgacatagcagggaagcaaggaggtaaaatgtatgccgatgacaccgccgggtgggacaccagaatcactagaaccgacttggaaaatgaagccaaagtgctggagcttttggatggtgaacaccgcatgctcgcccgagccataattgaactaacgtacaggcacaaagtggtcaaggttatgagacctgcagcaggaggaaagacagtgatggacgtgatatcacgagaagaccaaagggggagtgggcaggtggtgacctacgctctcaacacattcacgaacattgccgtccagcttgtccgcttgatggaggctgagggggtcattggaccacaacacttggaacagctgcccaggaaaaacaaaatagctgttaggacctggctctttgagaatggagaggagagagtgactaggatggcgatcagtggagacgactgcgtcgtcaagccgctggatgacagattcgccacggctctccattttctcaacgcaatgtcgaaggtcagaaaagatatccaagaatggaagccttcgcatggttggcacgactggcagcaggttcccttttgctccaatcactttcaggagattgtgatgaaagatggaaggagcatagtcgtcccgtgcagagggcaggatgagctgattggcagagcgcgcatctccccaggagctggatggaatgtgaaggacacagcttgcctggccaaagcgtatgcacagatgtggctgcttctatacttccatcggagggacctacgcctcatggcaaatgcaatctgctcagcagttccagtggactgggtgcccacaggcagaacatcctggtcaatacactcaaaaggagagtggatgaccactgaagacatgctgcaagtctggaacagggtatggattgaagaaaatgaatggatgatggacaagaccccaatcacaagctggacagacgttccgtacgtgggaaagcgtgaggacatctggtgtggcagtctcatcggaacgcgatccagggcaacatgggctgagaacatctacgcggcaataaaccaagtgagggccatcattggaaaagaaaattatgttgattacat-gacttccctcagaagatatgaggatgtattgattcaggaggacagggtcatttag"/>
                        <sequence id="seq_G1_JN381831.1_China_2004-01-01" spec="Sequence" taxon="G1_JN381831.1_China_2004-01-01" totalcount="4" value="atgactaaaaaaccaggagggcccggaagaaaccgggccatcaatatgctgaaacgcggattaccccgcgtattcccactagtgggagtgaagagggtagtgatgagcttgttggacggcagagggccagtacgatttgtgctggctcttatcacgttcttcaagtttacagcattagccccgaccaaggcgcttttgggccgctggagagcagtggaaaaaagtgtggcaatgaaacatcttaccagtttcaaacgagaacttggaacactcattgacgccgtgaacaagcggggcaaaaaacaaaacaaaagaggagggaatgaaagctcgattatgtggcttgccagcttggcaatcgtaacagcctgtgccggagccatgaagctatcaaactttcaaggaaaacttctgatgaccatcaacaacacggacattgcggacgtcatcgtgatccccacctcaaaaggtgaaaacagatgttgggtccgagcaatcgacgttggttacatgtgtgaagacaccatcacgtatgaatgtccgaagcttgccgtgggcaacgacccggaagacgtggactgctggtgcgacaatcaggaagtctacgtgcagtatggtcgctgcacacggaccaggcattccaaacgaagcagaagatccgtttcggtccaaacgcatggggaaagctcactagtgaacaaaaaagaggcttggctggattcaacgaaggccacgcgatacctcatgaaaacggagaactggatcataaggaaccctggttatgctttcctggcggcggcacttggatggatgcttggcagcaacagtggccaacgtgtggtgttcactattctcttgctattggtcgctccggcttatagctttaactgtctgggaatggggaatcgggatttcatagaaggagccagtggagccacttgggtggatctggtgttggaaggagatagctgtttgacaatcatggcaaacgacaaaccaacactagatgtccgcatgatcaacattgaagctagccaacttgctgaagtcaggagttactgctatcacgcttcagtcactgacatttcaacggtggctcgatgccccacgactggagaagcccacaacgagaaacgtgccgacagcagctacgtgtgcaagcaaggctttactgatcgcggatggggaaatggatgtggacttttcgggaaaggaagcattgacacatgcgcaaaattttcttgtaccaataaggccattggaagaatgatccaaccggagaacatcaagtacgaggttggcatattcgtgcacggaaccaccacctcggaaaaccatgggaattactcagcgcaagtaggagcgtctcaagcagcaaagtttactgtaactccaaatgctccttcaataaccctcaagcttggtgattatggagaagtcacactggattgtgaaccaaggagtggactgaacactgaagcgttctatgtcatgaccgtgggttcgaagtcattcttagtccatagggaatggttccatgacctttctcttccctggacgtccccctcaagcacggcatggagaaacagagaactcctcatggaatttgaagaggcacatgccacaaaacaatctgtcgtagctcttgggtcacaggagggaggcctccatcaagcgttggcaggagccatcgtggtggagtactcgagctcagtgaagttgacatcaggtcacttgaaatgcaggctaaaaatggacaaactggctctgaagggcacgacttatggcatgtgtacagaaaaattctcgttcgcgaaaaatccagcggacacaggccatggaacggttgtcattgagctcacatattctggaagtgatggtccctgcaaaattccgattgtctcagtcgcgagtttaaacgacatgacccctgtggggaggctggtaacagtaaaccccttcgtcgcaacatctagctccaactcaaaggtgctggttgagatggaacctcccttcggagactcttatattgtggttggaagaggggacaagcagattaaccatcactggcacaaagctggaagcacgctgggcaaagctttctcaacaactttgaaaggggctcagagactagcagcgttaggtgacacagcctgggacttcggctccattggaggggtattcaactccatagggaaagctgttcaccaagtatttggcggtgcattcagaacgctctttgggggaatgtcttggatcacacaaggactaatgggggccttacttctttggatgggtgtcaacgcacgagaccggtcaatcgccctggcttttctggccacgggaggtgtgctcgtgtttttagcgaccaatgtgcatgccgacactggctgtgccattgacatcacaagaaaagagatgaggtgtggaagtggcatcttcgtgcacaacgacgtagaggcttgggtagataggtacaaatatctgccagagacgcccagatccttagcgaagatcgtccacaaagcacatcaagaaggagtgtgcggggtcagatccgtcactagattggaacaccagatgtgggaatctgtgcgggacgaactgaatgtcttgctcaaagagaacgcggtggatctcagtgtggtggtgaacaagcccgtggggagatatcgctcagcccccaaacgcctatccatgactcaagaaaagtttgagatgggctggaaagcatggggaaaaagcattctcttcgcccccgaattggccaactccacattcgtcgtggatggacccgagacaaaggaatgccctgatgagcgcagagcctggaacagcatgcaaatcgaagatttcggcttcggcatcacatcaacccgagtgtggctgaaaattagagaggagaacactgatgagtgtgatggagcaatcatagggacagctgttaaagggcatgtggcagttcatagtgacttgtcatactggattgagagccgtctcaatgacacctggaaacttgagagggctgtcttcggagaggtgaaatcttgcacttggcccgagacacacactctttggggtgacggtgttgaggagagcgagcttatcatcccacataccatagctggaccgagaagcaagcacaaccggagagaagggtacaaaacacaaaaccagggaccctgggatgagagcggcatcgtccttgactttgactattgtccaggaacaaaagtcaccatcacagaggactgtggcaagaggggtccctcaatcagaaccactactgacagtggaaagctgatcaccgattggtgctgccgcagctgttctctaccgcctttacggttccggacagaaaatggttgctggtatgggatggaaatcagacctgttaggcatgacgaaacaacactcgttagatcacaggttgacgctttcaacggcgaaatgattgacccttttcagctgggccttctggtgatgtttctggccacccaggaggtccttcgcaagaggtggacggccagattgacgattcctgcggttttgggggctctacttgtgctgatgcttgggggcatcacttacactgacctggcaagatatgtggtgctagttgctgcggctttcgcggaggccaacagtggaggagatgttctgcacctcgctctgatagccgtcttcaagatccaaccagcttttctggtcatgaacatgcttagcgcgagatggacgaaccaagagaacgtggtcctggtcctgggggcggcttttttccaactagcttcaatggatttacagatcggagtccacggaatcctgaatgccgcagccatagcatggatgatcgttcgagcgatcacatttcctacaacttctaccgttgccatgccaatcttagcgctcctaactccgggaatgagggctttgtatctggacacttacagaatcattcttcttgtcataggaatttgttccctgctgcaagagaggagaaagaccatggcgaagaagaaaggagccgtgctcttgggcttagcgctcacatccaccggatggttttcgcccaccactatcgcagccggactaatggtctgcaacccaaacaagaagagagggtggccagccaccgagttcctttcagcggttgggttgatgtttgccattgtgggaggtctagccgagttggacatcgaatctatgtcaatacccttcatgttggcagggctcatggcagtgtcctacgtggtatcaggaaaggcaaccgacatgtggctggaccgggctgctgatatcagctgggagatggaggctgcaatcacaggaagtagccggaggctagatgttaagttggatgacgacggcgactttcacttgattgatgatcccggtgttccatggaaagtctggctcttgcgtatgtcttgtatcggtttagccgctctgacaccctgggctatcgttcccgccgcttttggctattggctcactctgaaaacaacaaaaagagggggcgtgttctgggacacgccatctccaaagccttgcttgaaaggggacaccaccacaggagtttaccgaattatggccagggggattctcggcacttaccaggccggcgttggagtcatgtacgagaatgttttccacacattgtggcacacaactagaggagcagccatcatgagtggagaaggaaagctaacgccatactggggtagtgtgaaggaagaccgcataagctatggaggcccgtggaggttcgaccggaagtggaatggaacagatgatgtgcaagtgattgtggtggaaccagggaaacctgcagtaaacatccagacaaaaccgggagtgtttcgcacccctttcggggaggttggagcagtcagcttggactacccacggggaacatccggctcacccatcctagattccaatggagacatcataggcttgtatggcaatggggttgaactcggcgatggatcgtacgtcagcgccattgtgcagggcgaccgtcaagaggaaccagttccagatgcctacactccaagcatgctgaaaaagagacagatgactgtgctggacctgcacccaggttcgggaaaaaccaggaagatcctaccccaaataatcaaggacgccatccagcagcgcttgagaacagccgtgctggcacccacacgagtggtagcagcagaaatggcggaagctttgagaggactcccagtacgatatcaaacctcagcagtgcagagggagcatcagggaaatgaaatagtagacgtaatgtgccatgccactctgacccatagactaatgtcaccaaacagggtgcccaactacaatttattcgtgatggatgaggctcacttcactgacccagctagcatcgccgctcggggttatattgcgaccaaggtggaactgggggaggcagcagccatttttatgacggcgaccccgcccgggaccactgatccctttcccgactcaaatgccccaattcatgacctgcaggatgagatcccagacagggcatggagcagtggatacgaatggatcacggactatgcgggaaaaactgtgtggttcgtggcaagtgtgaaaatggggaatgagatcgcaatgtgcctccaaagagcggggaaaaaggtcatccagctcaatcgtaagtcatatgacacagaatacccaaaatgcaaaaatggagattgggactttgttatcaccactgacatctctgagatgggggccaattttggtgcgagcagggtcattgactgcagaaagagtgtgaaacccaccatcctagaggagggagaaggtagagtcattcttggaaacccatcccccataaccagtgcaagtgcagcccaacggagaggtagagtgggcaggaatcccaaccaagttggagatgaatatcattacggaggggccaccagtgaagatgacagcaacttagcccactggacagaagcaaaaattatgctagacaacatacacatgcctaatggattagtggctcagctgtacgggccagagagggaaaaggctttcacaatggatggagagtaccgtctcagaggtgaggagaagaagaacttcttggagctgcttagaacggctgacctcccagtatggctagcctacaaggtggcgtccaatggcattcagtacactgacagaaaatggtgctttgatggaccacgcacaaatgccatactagaagataacactgaggtggagatagtcacccgaatgggtgagagaaagatcctcaagccgagatggctcgatgcgagggtctatgcagaccaccaggctctcaagtggtttaaggattttgcagcgggcaagagatcagccgtcagtttcatagaggtgctcggtcgcatgcctgagcattttatgggaaagacacgggaagccttagacacaatgtatctggtggcaacagctgagaaaggtggaaaggcacaccgcatggctcttgaagaactgcccgacgcattggagaccatcacactcattgttgccatcactgtgatgacaggaggattcttcctgctcatgatgcagagaaagggtataggaaaaatgggtctaggggctctagtgctcacgctggccacctttttcctatgggcggcagaggttcctggaaccaaaatagcgggcaccctactggtcgccctgttgctgatggtggtcctcatcccggaaccagaaaaacagaggtcacagacagacaaccagttggcagtgtttcttatctgcgtcctgaccgtggtcggagtggtggcagcaaatgagtacggaatgctggaaaaaaccaaagcagaccttaagagcatgtttggcggaaggacgcaagcaccaggactgaccgga---ttgcctagcatggcactggacttgcgcccagccacagcttgggcgctgtatggggggagcacagttgtgttaacccctctcctgaagcacctaatcacctcagaatacgtcaccacatcgttagcttcaatcagttcacaagcgggttcgctgtttgttttgccgcgaggcgtgccttttactgacttggatctaaccgttggccttgtctttcttggctgttggggccaaatcaccctcaccacgttcctaacagctatggtgctagtgacactccactacggatacatgctccctgggtggcaagcagaggcactcagagccgctcagagaagaacagcggctggcataatgaagaatgccgtcgtggacggaatggtcgccaccgatgtgcccgaactggaaagaactactcccttgatgcaaaagaaagtcggccaagtgctcctcataggggtcagcgtggcggcgtttctcgtcaaccccaatgtcactaccgtgagagaggcaggtgtgttggtgacggcagccacactcaccttgtgggacaatggagccagtgccgtctggaattccaccaccgctacggggctttgccatgtcatgcgaggcagctacctagctggcggctccattgcctggactctcatcaagaacgctgacaagccctccttaaaaagggggaggcctggaggcaggacgctaggggagcagtggaaggaaaagttgaatg-ctatgagcagggatgagttcttcaaatacagaagagaggccataattgaggtggaccgcactgaagcacgcagggctaggcgcgagaacaacatagtgggaggacatccagtctcgcgagggtcagcaaagctccgctggctcgtggaaaaaggatttgtctcgccaataggaaaagtcatagatctgggatgcgggcgcggaggctggagctactacgcagcaactctgaaaaaagttcaggaagtcaaagggtacacgaaaggtggggcggggcacgaagaaccgatgctcatgcagagttacggttggaacctggtctcgttaaagagtggggtggacgtattctacaaaccctcggagcctagtgacaccctgttctgtgacataggagaatcttccccaagtccagaggtggaggaacaacgcacgctgcgcgtcctagaaatgacatctgactggttacatcggggacctagagagttctgcataaaagtgctctgcccttacatgcctaaagttatagaaaagatggaagtcctgcaacgtcgtttcggtggcgggctggtgcgccttcccctgtctcgaaactccaaccatgagatgtactgggtgagtggagctgctggcaatgtggtgcatgcggtcaacatgaccagccaagtgctgctagggcgaatggatcgcacagtgtggagagggccaaagtatgaagaggatgtcaacctgggcagcgggacgagagctgtggggaagggagaggtccatagcaaccaggaaaaaattaggaagagaatccagaaacttagagaggaattcgctacaacctggcacaaagaccccgagcatccataccgaacttggacctatcacggaagctacgaagtgaaggccactggctcagcaagctccctcgtcaatggggtggtaaagctcatgaacaaaccctgggacgccatcgccaatgtcaccacaatggccatgaccgacaccaccccctttggccagcagagggtctttaaggagaaggttgacacgaaggctccagagccaccatcaggagtcaaggaagtgctcaacgagaccaccaactggctgtgggcccacttgtcacgggagaaacgaccccgcttgtgcactaaggaagaattcataaagaaagtcaacagcaacgcagctctcggagcagtgttcgctgaacagaatcaatggagcacggcgcgggaagccgtgagtgaccctctgttctgggagatggtcaatgaagaaagggaaaaccatttgcgaggggagtgccacacgtgcatttacaacatgatgggaaaaagagagaaaaaacccggagagttcggaaaggctaaagggagtagggctatttggttcatgtggctcggagctcggtacctagagttcgaagccctaggatttctaaatgaagaccattggctgagccgagagaattcaggaggtggggtggaaggttcaggcgtccaaaagttgggatacattctccgtgacatagcagggaagcaaggaggtaaaatgtttgccgatgacaccgccgggtgggacaccagaatcactagaaccgacttggaaaatgaagccaaagtgctggagcttttggatggtgaacaccgcatgctcgcccgagccataattgaactaacgtacaggcacaaagtggtcaaggttatgagacctgcagcaggaggaaagacagtgatggacgtgatatcacgagaagaccaaagggggagtgggcaggtggtgacctacgctctcaacacattcacgaacattgccgtccagcttgtccgcttgatggaggctgagggggtcattggaccacaacacttggaacagctgcccaggaaaaacaaaatagctgttaggacctggctctttgagaatggagaggagagagtgactaggatggcgatcagtggagatgactgcgtcgtcaagccgctggatgacagattcgccacggctctccatttcctcaacgcaatgtcgaaggtcagaaaagatatccaagaatggaagccttcgcatggttggcacgactggcagcaggttcccttttgctccaatcattttcaggagattgtgatgaaagatggaaggagcatagtcgtcccgtgcagagggcaggatgagctgattggcagggcgcgcatttccccaggagctggatggaatgtgaaggacacagcttgcttggccaaagcgtatgcacagatgtggctgcttctatacttccatcggagggacctacgcctcatggcaaatgcaatctgctcagcagttccagtggactgggtgcccacaggcagaacatcctggtcaatacactcaaaaggagagtggatgaccactgaagacatgctgcaagtctggaacagggtatggattgaagaaaatgaatggatgatggacaagaccccaatcacaagctggacagacgttccgtacgtgggaaagcgtgaggacatctggtgtggcagtctcatcggaacgcgatccagggcaacatgggctgagaacatctacgcggcaataaaccaagtgagggccatcattggaaaagaaaattatgttgattacat-gacttccctcagaagatatgaggatgtattgattcaggaggacagggtcatttag"/>
                        <sequence id="seq_G1_JN381832.1_China_2005-01-01" spec="Sequence" taxon="G1_JN381832.1_China_2005-01-01" totalcount="4" value="atgactaaaaaaccaggagggcccggaagaaaccgggccatcaatatgctgaaacgcggattaccccgcgtattcccactagtgggagtgaagagggtagtgatgagcttgttggacggcagagggccagtacgatttgtgctggctcttatcacgttcttcaagtttacagcattagccccgaccaaggcgcttttgggccgctggagagcagtggaaaaaagtgtggcaatgaaacatcttaccagtttcaaacgagaacttggaacactcatcgacgccgtgaacaagcggggcaaaaaacaaaacaaaagaggagggaatgaaagctcgattatgtggcttgccagcttggcaatcgtaacagcctgtgccggagccatgaagctatcaaactttcaagggaagcttctgatgaccatcaacaacacggacattgcggacgtcatcgtgatccccacctcaaaaggtgaaaacagatgttgggtccgagcaatcgacgttggttacatgtgtgaagacaccatcacgtatgaatgtccgaagcttgccgtgggcaacgatccggaagacgtggactgctggtgcgacaatcaggaagtctacgtgcagtatggtcgctgcacacggaccaggcattccaaacgaagcagaagatccgtttcggtccaaacgcatggggaaagctcactagtgaacaaaaaagaggcttggctggattcaacgaaggccacgcgatacctcatgaaaacggagaactggatcataaggaaccctggttatgctttcctggcggcggcacttggatggatgcttggcagcaacagtggccaacgtgtggtgttcactattctcttgctattggtcgctccggcttacagttttaactgtctgggaatggggaatcgggatttcatagaaggagccagtggagccacttgggtggatctggtgttggaaggagatagctgtttgacaatcatggcaaacgacaagccaacactagatgtccgcatgatcaacattgaagctagccaacttgctgaagtcaggagttactgctatcacgcttcagtcactgacatttcaacggtggctcgatgccccacgactggagaagcccacaacgagaaacgtgccgacagcagctacgtgtgcaaacaaggctttactgatcgcggatggggaaatggatgtggacttttcgggaaaggaagcattgacacatgcgcaaaattttcttgtaccaataaggccattggaagaatgatccaaccagagaacatcaagtacgaggttggcatattcgtgcacggaaccaccacctcggaaaaccatggaaattactcagcgcaagtaggagcgtctcaagcagcaaagtttactgtaactccaaatgctccttcaataaccctcaagcttggtgattatggagaagtcacactggattgtgaaccaaggagtggactgaatactgaagcgttctatgtcatgaccgtgggttcgaagtcattcttagtccacagggaatggttccatgacctttctcttccctggacgtccccctcaagcacggcatggagaaacagagaactcctcatggaatttgaagaggcacatgccacaaaacaatctgtcgtagctcttgggtcacaggagggaggcctccatcaagcgctggcaggagccatcgtggtggagtactcgagctcagtgaagttgacatcaggtcacttgaaatgcaggctaaaaatggacaaactggctctgaagggcatgacttatggcatgtgtacagaaaaattctcgttcgcgaaaaatccagcggacacaggccatggaacagttgtcattgagctcacatattctggaagtgatggcccctgcaaaattccgattgtctcagtcgcgagtttaaacgacatgacccctgtggggaggctggtaacagtaaaccccttcgtcgcaacatctagctccaactcaaaggtgctggttgagatggaacctcccttcggagactcttatatcgtggttggaagaggggacaagcagattaaccatcactggcacaaagctggaagcacgctgggcaaagctttctcaacaactttgaaaggggctcagagactagcagcgctaggtgacacagcctgggacttcggctccattggaggggtattcaactccatagggaaagctgttcaccaagtatttggcggtgcattcagaacgctctttgggggaatgtcttggatcacacaaggactaatgggggccttacttctttggatgggtgtcaacgcccgagaccggtcaatcgccctggcttttctggctacgggaggtgtgctcgtgtttttagcgaccaacgtgcatgccgacactggctgtgccattgacatcacaagaaaagagatgaggtgtggaagtggcatcttcgtgcacaacgacgtagaggcttgggtagataggtacaaatatctgccagagacgcccagatctttagcgaagatcgtccacaaagcacatcaagaaggagtgtgcggggtcagatccgtcactagattggaacaccagatgtgggaatccgtgcgggacgaactgaatgtcttgctcaaagagaacgcggtggatctcagtgtggtggtaaacaagcccgtggggagatatcgctcagcccccaaacgcctatccatgactcaagaaaagtttgagatgggctggaaagcatggggaaaaagcattctcttcgcccccgaattggccaactccacattcgtcgtggatggacccgagacaaaggaatgccctgatgagcgcagagcctggaacagcatgcaaatcgaagatttcggcttcggcattacatcaacccgagtgtggctgaaaattagagaggagaacactgatgagtgtgatggagcaatcatagggacagctgttaaagggcatgtggcagttcatagtgacttgtcatactggattgagagccgtctcaatgacacctggaaacttgagagggctgtcttcggagaggtgaaatcttgcacttggcccgagacacacactctctggggtgacggtgttgaggagagcgagcttatcatcccacataccatagctggaccgagaagcaagcacaaccggagagaagggtataaaacacaaaaccagggaccctgggatgagaacggcatcgtccttgactttgactattgtccaggaacaaaagtcaccatcacagaggactgtggtaagaggggtccctcaatcagaaccactactgacagtggaaagcttatcaccgattggtgctgccgcagctgttccctcccgcctttacggttccggacagaaaatggttgctggtatgggatggaaatcagacctgttaggcatgacgaaacaacactcgttagatcacaggttgatgctttcaacggcgaaatgattgacccttttcagctgggccttctggtgatgtttctggccacccaggaggtccttcgcaagaggtggacggccagattgacgattcctgcggttttgggggctctacttgtgctgatgcttgggggcatcacttacactgacctggcaagatatgtggtgctagttgctgcggctttcgcggaggccaacagtggaggagatgttctgcacctcgctctgatagctgtcttcaagatccagccagcttttctggtcatgaacatgcttagcgcgagatggacgaaccaagagaacgtggtcctggtcctgggggcggcttttttccaactagcttcagtggatctacagattggagtccacggaatcctgaatgccgcagccatagcatggatgatcgttcgagcgatcacatttcccacaacttctaccgttgccatgccaatcttagcgctcctaactccgggaatgagggctttgtatctggacacttacagaatcattcttcttgtcataggaatttgttccctgctgcaagagaggagaaagaccatggcgaagaagaaaggagccgtgctcttgggcttagcgctcacatccaccggatggttttcgcccaccactatcgcagccggactaatggtctgcaacccaaacaagaagagagggtggccagccaccgagttcctttcagcggttgggttgatgtttgccattgtgggaggtctagccgagttggacatcgaatctatgtcaatacccttcatgctggcagggctcatggcagtatcctacgtggtatcaggaaaggcaaccgacatgtggctggaccgggctgctgacatcagctgggagatggaggctgcaatcacaggaagtagccggaggctagatgttaagttggatgacgacggcgactttcacttgattgatgatcccggtgttccatggaaagtctggctcttgcgcatgtcttgtatcggtttagccgctctgacaccctgggctatcgttcccgccgcttttggctattggctcactctgaaaacaacaaaaagagggggcgtgttctgggacacgccatctccaaagccttgcttaaaaggggacaccaccacaggagtttaccgaattatggccagggggattctcggcacttaccaggccggcgttggagtcatgtacgagaacgttttccacacattgtggcacacaactagaggagcagccattatgagtggagaaggaaagctaacgccatactggggtagtgtgaaggaagaccgcataagctatggaggcccgtggaggttcgaccggaagtggaatggaacagatgatgtgcaagtgattgtggtggaaccagggaaacctgcagtaaacatccagacaaaaccgggagtgtttcgcacccctttcggggaggttggagcagtcagcttggactacccacggggaacatccggctcacccatcctagattccaatggagacatcataggcttgtatggcaatggggttgaactcggcgatggatcgtacgtcagcgccattgtgcagggcgaccgtcaagaggaaccagttccagatgcctacactccaagcatgctgaaaaagagacagatgactgtgctggacctgcacccaggttcgggaaaaaccaggaagatcctaccccaaataatcaaggacgccatccagcagcgcttgagaacagccgtgctggcacccacacgagtggtagcggcagaaatggcggaagctttgagaggactcccagtacgatatcaaacctcagcagtgcagagggagcatcagggaaatgaaatagtagacgtaatgtgtcatgccactctgacccatagactaatgtcgccaaacagggtgcccaactacaatttattcgtgatggatgaggctcacttcactgacccagctagcatcgccgctcggggttatattgcgaccaaggtggaactgggggaggcagcagccatttttatgacggcgaccccgcccgggaccactgatccctttcccgactcaaatgccccaattcatgacctgcaggatgagatcccagacagggcatggagcagtggatacgaatggatcacggactatgcgggaaaaactgtgtggttcgtggcaagtgtgaaaatggggaatgagatcgcaatgtgcctccaaagagcggggaaaaaggtcatccagctcaatcgtaagtcatatgacacagaatatccaaaatgcaaaaatggagattgggactttgttatcaccactgacatctctgagatgggggccaattttggtgcgagcagggtcattgattgcagaaagagtgtgaaacccaccatcctagaggagggagaaggtagagtcattcttggaaacccatcccccataaccagtgcaagtgcagcccaacggagaggtagagtgggcaggaatcccaaccaagttggagatgaataccattacggaggggccaccagtgaagatgacagcaacttagcccactggacagaggcaaaaatcatgctagacaacatacacatgcctaatggattagtggctcagctgtacgggccagagagggaaaaggctttcacaatggatggagagtaccgtctcagaggtgaggagaagaagaacttcttggagctgcttagaacggctgacctcccagtatggctagcctacaaggtggcgtccaatggcattcagtacactgacagaaaatggtgctttgatggaccacgcacaaatgctatactagaagataacactgaggtggagatagtcacccgaatgggtgagagaaagatcctcaagccgagatggctcgatgcgagggtttatgcagaccaccaggctctcaagtggtttaaggattttgcagcgggcaagagatcagccgtcagtttcatagaggtgctcggtcgcatgcctgagcatttcatgggaaagacacgggaagccttagacacaatgtatctggtggcaacagctgagaaaggtggaaaggcacaccgcatggctcttgaagaactgcccgacgcattggagaccatcacactcatcgttgccatcactgtgatgacaggaggattcttcctgctcatgatgcagagaaagggcataggaaaaatgggtctaggggctctagtgctcacgctggccacctttttcctatgggcggcagaggttcctggaaccaaaatagcgggcaccctactggtcgccctgttgctgatggtggtcctcatcccggaaccagaaaaacagaggtcacagacagacaaccagttggcagtgtttcttatctgcgtcctgaccgtggtcggagtggtggcagcaaatgagtacggaatgctggaaaaaaccaaagcagaccttaagagcatgtttggtggaaggacgcaagcaccaggactgaccgga---ttgcctagcatggcactggacttgcgcccagccacagcttgggcgctgtatggggggagcacagttgtgttaacccctctcctgaagcacctaatcacctcagaatacgtcaccacatcgttagcttcaatcagttcacaagcgggttcgctgtttgttttaccgcgaggcgtgccttttactgacttggatctaaccgttggccttgtctttcttggctgttggggccaaatcaccctcaccacgttcctaacagctatggtgctagtgacaatccactacggatacatgctccctgggtggcaagcagaggcactcagagctgctcagagaagaacagcggctggcataatgaagaatgccgtcgtggacggaatggtcgccaccgatgtgcccgaactggagagaactactcccttgatgcaaaagaaagtcggccaagtgctcctcataggggtcagcgtggcggcgtttctcgtcaaccccaatgtcaccaccgtgagagaggcaggtgtgttggtgacggcagccacactcaccttgtgggacaatggagccagtgccgtctggaattccaccaccgctacggggctctgccatgtcatgcgaggcagctacctagctggcggctccattgcctggactctcatcaagaacgctgacaagccctccttaaaaagggggaggcctggaggcaggacgctaggggagcagtggaaggaaaagttgaatg-ctatgagcagggatgagttcttcaaatacagaagagaggccataattgaagtggaccgcactgaagcacgcagggctaggcgcgagaacaacatagtgggaggacatccagtctcgcgagggtcagcaaagctccgctggctcgtggaaaaaggatttgtctcgccaataggaaaagtcatagatctgggatgcgggcgcggaggctggagctactacgcagcaactctgaaaaaagttcaggaagtcaaagggtacacgaaaggtggggcgggacacgaagaaccgatgctcatgcagagttacggttggaacctggtctcgttaaagagtggggtggacgtattctacaaaccctcggagcctagtgacaccctgttctgtgacataggagaatcttccccaagtccagaggtggaggaacaacgcacgctgcgcgtcctagaaatgacatctgactggttacatcggggacctagagagttctgcataaaagtgctctgcccttacatgcctaaagttatagaaaagatggaagtcctgcaacgtcgtttcggtggcgggctggtgcgccttcccctgtctcgaaactccaaccatgagatgtactgggtgagtggagctgctggcaatgtggtgcatgcggtcaacatgaccagccaagtgctgctagggcgaatggatcgcacagtgtggagagggccaaagtatgaagaggatgtcaacctgggcagcgggacgagagctgtggggaagggagaggtccatagcaaccaggaaaaaattaggaagagaatccagaaacttagagaggaattcgctacaacttggcacaaagaccccgagcatccataccgaacttggacctatcacggaagctacgaagtgaaggccactggctcagcaagctctctcgtcaatggggtggtaaagctcatgagcaaaccctgggacgccatcgccaatgtcaccacaatggccatgaccgacaccaccccctttggccagcagagggtctttaaagagaaggttgacacgaaggctccagagccaccagcaggagtcaaggaagtgctcaacgagaccaccaactggctgtgggcccatttgtcacgggagaaacgaccccgcttgtgcactaaggaagaattcataaagaaagtcaacagcaacgcagctctcggagcagtgttcgctgaacagaatcaatggagcacggcgcgggaagccgtgggcgaccctctgttctgggagatggtcaatgaagaaagggaaaaccatttgcgaggggagtgccacacttgcatttacaacatgatgggaaaaagagagaaaaaacccggagagttcggaaaggctaaagggagtagggctatttggttcatgtggctcggagctcggtacctagagttcgaagccctaggatttctaaatgaagaccattggctgagccgagagaattcaggaggtggggtggaaggttcaggcgtccaaaagttgggatacattctccgtgacatagcagggaagcaaggaggtaaaatgtatgccgatgacaccgccgggtgggacaccagaatcactagaaccgacttggaaaatgaagccaaagtgctggagcttttggatggtgaacaccgcatgctcgcccgagccataattgaactaacgtacaggcacaaagtggtcaaggttatgagacctgcagcaggaggaaagacagtgatggacgtgatatcacgagaagaccaaagggggagtgggcaggtggtgacctacgctctcaacacattcacgaacattgccgtccagcttgtccgcttgatggaggctgagggggtcattggaccacaacacttggaacagctgcccaggaaaaacaaaatagctgttaggacctggctctttgagaatggagaggagagagtgactaggatggcgatcagtggagacgactgcgtcgtcaagccgctggatgacagattcgccacggctctccatttcctcaacgcaatgtcgaaggtcagaaaagatatccaagaatggaagccttcgcatggttggcacgactggcagcaggttcccttttgctccaatcattttcaggagattgtgatgaaagatggaaggagcatagtcgtcccgtgcagagggcaggatgagctgattggcagggcgcgcatctccccaggagctggatggaatgtgaaggacacagcttgcctggccaaagcgtatgcacagatgtggctgcttctatacttccatcggagggacctacgcctcatggcaaatgcaatctgctcagcagttccagtggactgggtgcccacaggcagaacatcctggtcaatacactcgaaaggagagtggatgaccactgaagacatgctgcaagtctggaacagggtatggattgaagaaaatgagtggatgatggacaagaccccaatcacaagctggacagacgttccgtacgtgggaaagcgtgaggacatctggtgtggcagtctcatcggaacgcgatccagggcaacatgggctgagaacatctacgcggcaataaaccaagtgagggccatcattggaaaagaaaattatgttgattacat-gacttccctcagaagatatgaggatgtattgattcaggaggacagggtcatttag"/>
                        <sequence id="seq_G1_JN381833.1_China_2008-01-01" spec="Sequence" taxon="G1_JN381833.1_China_2008-01-01" totalcount="4" value="atgactaaaaaaccaggagggcccggaagaaaccgggccatcaatatgctgaaacgcggattaccccgcgtattcccactagtgggagtgaagagggtagtgatgagcttgttggacggcagagggccagtacgatttgtgctggctcttatcacgttcttcaagtttacagcattagccccgaccaaggcgcttttgggccgctggagagcagtggaaaaaagtgtggcaatgaaacatcttaccagtttcaaacgagaacttggaacactcattgacgccgtgaacaagcggggcaaaaaacaaaacaaaagaggagggaatgaaagctcgattatgtggcttgccagcttggcaatcgtaacagcctgtgccggagccatgaagctatcaaactttcaaggaaagcttctgatgaccatcaacaatacggacattgcggacgtcatcgtgatccccacctcaaaaggtgaaaacagatgttgggtccgagcaatcgacgttggttacatgtgtgaagacaccatcacgtatgaatgtccgaagcttgccgtgggcaacgatccggaagacgtggactgctggtgcgacaatcaggaagtctacgtgcagtatggtcgctgcacacggaccaggcattccaaacgaagcagaagatccgtttcggtccaaacgcatggggaaagctcactagtgaacaaaaaagaggcttggctggattcaacgaaggccacgcgatacctcatgaaaacggagaactggatcataaggaaccctggttatgctttcctggcggcggcacttggatggatgcttggcagcaacagtggccaacgtgtggtgttcactattctcttgctattggtcgctccggcttacagttttaactgtctgggaatggggaatcgggatttcatagaaggagccagtggagccacttgggtggatctggtgttggaaggagacagctgtttgacaatcatggcaaacgacaagccaacactagatgtccgcatgatcaacattgaagctagccaacttgctgaagtcaggagttactgctatcacgcttcagtcactgacatttcaacggtagctcgatgccccacgactggagaagcccataacgagaaacgtgccgacagcagctacgtgtgcaaacaaggctttactgatcgcggatggggaaatggatgtggacttttcgggaaagggagcattgacacatgcgcaaaattttcttgtaccaataaggccattggaagaatgatccaaccagagaacatcaagtacgaggttggcatattcgtgcacggaaccaccacctcggaaaaccatggaaattactcagcgcaagtaggagcgtctcaagcagcaaagtttactgtaactccaaatgctccttcaataaccctcaagcttggtgattatggagaagtcacactggattgtgaaccaaggagtggactgaacactgaagcattctatgtcatgaccgtgggttcgaagtcattcttagtccatagggaatggttccatgacctttctcttccctggacgtccccctcaagcacggcatggagaaacagagaactcctcatggaatttgaagaggcacacgccacaaaacaatctgtcgtagctcttgggtcacaggagggaggcctccatcaagcgctggcaggagccatcgtggtggagtactctagctcagtgaagttgacatcaggtcacttgaaatgcaggctgaaaatggacaaactggctctgaagggcacgacttatggcatgtgtacagaaaaattctcgttcgcgaaaaatccagcggacacaggccatggaacagttgtcattgagctcacatattctggaagtgatggtccctgcaaaattccgattgtctcagtcgcgagtttaaacgacatgacccctgtggggaggctggtaacagtaaaccccttcgtcgcaacatctagctccaactcaaaggtgctggttgagatggaacctcccttcggagactcttatatcgtggttggaagaggggacaagcagattaaccatcactggcacaaagctggaagcacgctgggcaaagctttctcaacaactttgaaaggggctcagagactagcagcgctaggtgacacagcctgggacttcggctccattggaggggtatttaactccatagggaaagctgttcaccaagtatttggcggtgcattcagaacgctctttgggggaatgtcttggatcacacaaggactaatgggggccttacttctttggatgggtgtcaacgcacgagaccggtcaatcgccctggcttttctggtcacgggaggtgtgctcgtgtttttagcgaccaatgtgcatgccgacactggctgtgccattgacatcacaagaaaagagatgaggtgtggaagtggcatcttcgtgcacaacgacgtagaggcttgggtagataggtacaaatatctgccagagacgcccagatccttagcgaagatcgtccacaaagcacatcaagaaggagtgtgcggggtcagatccgtcactagattggaacaccagatgtgggaatctgtgcgggacgaactgaatgtcttgctcaaagagaacgcggtggatctcagtgtggtggtgaacaagcccgtggggagatatcgctcagcccccaaacgcctatccatgactcaagaaaagtttgagatgggctggaaagcatggggaaaaagcattctcttcgcccccgaattggccaactccacattcgtcgtggatggacccgagacaaaagaatgccctgatgagcgcagagcctggaacagcatgcaaatcgaagatttcggcttcggcatcacatcaacccgagtgtggctgaaaattagagaggagaacactgatgagtgtgatggagcaatcatagggacagctgttaaagggcatgtggcagttcatagtgacttgtcatactggattgagagccgtctcaatgacacctggaaacttgagagggctgtcttcggagaggtgaaatcttgcacttggcccgagacacacactctttggggtgacggtgttgaggagagcgagcttatcatcccacataccatagctggaccgagaagcaagcacaaccggagagaagggtataaaacacaaaaccagggaccctgggatgagaacggcatcgtccttgactttgactattgtccaggaacaaaagtcaccatcacagaggactgtggcaagaggggtccctcaatcagaaccactactgacagtggaaagctgatcaccgattggtgctgccgcagctgttctctaccgcctttacggttccggacagaaaatggttgctggtatgggatggaaatcagacctgttaggcatgacgaaacaacactcgttagatcacaggttgacgctttcaacggcgaaatgattgacccttttcagctgggccttctggtgatgtttctggccacccaggaggtccttcgcaagaggtggacggccagattgacgattcctgcggttttgggggctctacttgtgctgatgcttgggggcatcacttacactgacctggcaagatatgtggtgctagttgctgcggctttcgcggaggccaacagtggaggagatgttctgcacctcgctctgatagccgtcttcaagatccagccagcttttctggtcatgaacatgcttagcgcgagatggacgaaccaagagaacgtggttctggtcctgggggcggcttttttccaactagcttcagtggatttacagatcggagtccacggaatcctgaatgccgcagccatagcatggatgatcgttcgagcgatcacatttcccacaacttctaccgttgccatgccaatcttagcgctcctaactccgggaatgagggctttgtatctggacacttacagaatcattcttcttgtcataggaatttgttccctgctgcaagagaggagaaagaccatggcgaagaagaaaggagccgtgctcttgggcttggcgctcacatccaccggatggttttcgcccaccactatcgcagccggactaatggtctgcaacccaaacaagaagagagggtggccagccaccgagttcctttcagcggttgggttgatgtttgccattgtgggaggtctagccgagttggacatcgaatctatgtcaatacccttcatgctggcagggctcatggcagtgtcctacgtggtatcaggaaaggcaaccgacatgtggctggaccgggctgctgatatcagctgggagatggaggctgcaatcacaggaagtagccggaggctagatgttaagttggatgacgacggcgactttcacttgattgatgatcccggtgttccatggaaagtctggctcttgcgcatgtcttgtatcggtttagccgctctgacaccctgggctatcgttcccgccgcttttggctattggctcactctgaaaacaacaaaaagagggggcgtgttctgggacacgccatctccaaagccttgcttaaaaggggacaccaccacaggagtttaccgaattatggccagggggattctcggcacttaccaggccggcgttggagtcatgtacgagaatgttttccacacattgtggcacacaactagaggagcagccatcatgagtggagaaggaaagctaacgccatactggggtagtgtgaaggaagaccgcataagctatggaggcccatggaggttcgaccggaagtggaatggaacagatgatgtgcaagtgattgtggtggaaccagggaaacctgcagtaaacatccagacaaaaccgggagtgttccgcacccctttcggggaggttggagcagtcagcttggactacccacggggaacatccggctcacccatcctagattccaatggagacatcataggcttgtatggcaatggggttgaactcggcgatggatcgtacgtcagcgccattgtgcagggcgaccgtcaagaggaaccagttccagatgcctacactccaagcatgctgaaaaagagacagatgactgtgctggacctgcacccaggttcgggaaaaaccaggaagatcctaccccaaataatcaaggacgccatccagcagcgcttgagaacagccgtgctggcacccacacgagtggtagcagcagaaatggcggaagctttgagaggactcccagtacgatatcaaacctcagcagtgcagagggaacatcagggaaatgaaatagtagacgtaatgtgccatgccactctgacccatagactaatgtcaccaaacagggtgcccaactacaatttatttgtgatggatgaggctcacttcactgacccagctagcatcgccgctcggggttacattgcgaccaaggtggaactgggggaggcagcagccatttttatgacggcgaccccgcccgggaccactgatccctttcccgactcaaatgccccaattcatgacctgcaggatgagatcccagacagggcatggagcagtggatacgaatggatcacggactatgcgggaaaaactgtgtggttcgtggcaagtgtgaaaatggggaatgagatcgcaatgtgcctccaaagagcggggaaaaaggtcatccagctcaatcgtaagtcatatgacacagaatatccaaaatgcaaaaatggagattgggattttgttatcactactgacatctctgagatgggggccaattttggtgcgagcagggtcattgactgcagaaagagtgtgaaacccaccatcctagaggagggagaaggtagagtcattcttggaaacccatcccccataaccagtgcaagtgcagcccaacggagaggtagagtgggcaggaatcccaaccaagttggagatgaataccattacggaggggccaccagtgaagatgacagcaacttagcccactggacagaggcaaaaattatgctagacaacatacacatgcctaatggattagtggctcagctgtacgggccagagagggaaaaggctttcacaatggatggagagtaccgtctcagaggtgaggagaagaagaacttcttggagctgcttagaacggctgacctcccagtatggctagcctacaaggtggcgtccaatggcattcagtacactgacagaaaatggtgctttgatggaccacgcacaaatgccatactagaagataacactgaggtggagatagtcacccgaatgggtgagagaaagatcctcaagccgagatggctcgatgcgagggtttatgcagaccaccaggctctcaagtggtttaaggattttgcagcgggcaagagatcagccgtcagtttcatagaggtgcttggtcgcatgcctgagcatttcatgggaaagacacgagaagccttagacacaatgtatctggtggcaacagctgagaaaggtggaaaggcacaccgcatggctcttgaagaactgcccgacgcattggagaccatcacactcatcgttgccatcactgtgatgacaggcggattcttcctgctcatgatgcagagaaagggtataggaaaaatgggtctaggggctctagtgctcacgctggccacctttttcctatgggcggcagaggttcctggaaccaaaatagcgggcaccctactggtcgccctgttgctgatggtggtcctcatcccggaaccagaaaaacagaggtcacagacagacaaccagttggcagtgtttcttatctgcgtcctgaccgtggtcggagtggtggcagcaaatgagtatggaatgctggaaaaaaccaaagcagaccttaagagcatgtttggtggaaggacgcaagcaccaggactgaccgga---ttgcctagcatggcactggacttgcgcccagccacagcttgggcgctgtatggggggagcacagttgtgttaacccctctcctgaagcacctaatcacctcagaatacgtcaccacatcgttagcttcaatcagttcacaagcgggttcgctgtttgttttgccgcgaggcgtgccttttactgacttggatctaaccgttggccttgtctttcttggctgttggggccaaatcaccctcaccacgttcttaacagctatggtgctagtgacactccactacggatacatgctccctgggtggcaagcagaggcactcagagctgctcagagaagaacagcagctggcataatgaagaatgccgtcgtggacggaatggtcgccaccgatgtgcccgaactggaaagaactactcccttgatgcaaaagaaagtcggccaagtgctcctcataggggtcagcgtggcggcgtttctcgtcaaccccaatgtcaccaccgtgagagaggcaggtgtgttggtgacggcagccacactcaccttgtgggacaatggagccagtgccgtctggaattccaccaccgccacggggctctgccatgtcatgcgaggcagctacctagctggcggctccattgcctggactctcatcaagaacgctgacaagccctccttaaaaagggggaggcctggaggcaggacgctaggggagcagtggaaggaaaaattgaacg-ctatgagcagggatgagttcttcaaatacagaagagaggccataattgaggtggaccgcactgaagcacgcagggctaggcgcgagaacaatatagtgggaggacatccagtctcgcgagggtcagcaaagctccgctggctcgttgaaaaaggatttgtctcgccaataggaaaagtcatagatctgggatgcgggcgcggaggctggagctactacgcagcaactctgaaaaaagttcaggaagtcaaagggtacacgaaaggtggggcgggacacgaagaaccgatgctcatgcagagttacggttggaacctggtctcgttaaagagtggggtggacgtattctacaaaccctcggagcctagtgacaccctgttctgtgacataggagaatcttccccaagtccagaggtggaggaacaacgcacgctgcgcgtcctagaaatgacatctgactggttacaccggggacctagagagttctgcataaaagtgctctgcccctacatgcctaaagttatagaaaagatggaagtcctgcaacgtcgtttcggtggcgggctggtgcgccttcccctgtctcgaaactctaaccatgagatgtactgggtgagtggagctgctggcaatgtggtgcatgcggtcaacatgaccagccaagtgctgctagggcgaatggatcgaacagtgtggagagggccaaagtatgaagaggatgttaacctgggcagcgggacgagagctgtggggaagggagaggtccatagcaaccaggaaaaaattaggaagagaatccagaaacttagagaggaattcgctacaacctggcacaaagaccccgagcatccataccgaacttggacctatcacggaagctacgaagtgaaggccactggctcagcaagctctctcgtcaatggggtggtaaagctcatgagcaaaccctgggacgccattgccaatgtcaccacaatggccatgaccgacaccaccccctttggccagcagagggtctttaaagagaaggttgacacgaaggctccagagccaccagcaggagtcaaggaagtgctcaacgagaccaccaactggctgtgggcccacttgtcacgggagaaacgaccccgcttgtgcactaaggaagaattcataaagaaagtcaacagcaacgcagctctcggagcagtgttcgctgaacagaatcaatggagcacggcgcgggaagccgtgggcgaccctctgttctgggagatggtcaatgaagaaagggaaaaccatttgcgaggggagtgccacacgtgcatttacaacatgatgggaaaaagagagaaaaaacccggagagttcggaaaggctaaagggagtagggctatttggttcatgtggctcggagcccggtacctagagttcgaagccctaggatttctaaatgaggaccattggctgagccgggagaattcaggaggtggggtggaaggttcaggcgtccaaaagttgggatacattctccgtgacatagcagggaagcaaggaggtaaaatgtatgccgatgacaccgccgggtgggacaccagaatcactagaaccgacttggagaatgaagccaaagtgctggagcttttggatggtgaacaccgcatgctcgcccgagccataattgaactaacgtacaggcacaaagtggtcaaggttatgagacctgcagcaggaggaaagacagtgatggacgtgatatcacgagaagaccaaagggggagtgggcaggtggtgacctacgctctcaacacattcacgaacattgccgtccagcttgtccgcttgatggaggctgagggggtcattggaccacaacacttggaacagctgcccaggaaaaacaaaatagctgttaggacctggctctttgagaatggagaggagagagtgactaggatggcgatcagtggagacgactgtgtcgtcaagccgctggatgacagattcgccacggctctccacttcctcaacgcaatgtcgaaggtcagaaaagatatccaagaatggaagccttcgcatggttggcacgactggcagcaggttcccttttgctccaatcattttcaggagattgtgatgaaagatggaaggagcatagtcgtcccgtgcagagggcaggatgagctgattggcagggcgcgcatctccccaggagctggatggaatgtgaaggacacagcttgcctggccaaagcgtatgcacagatgtggctgcttctatacttccatcggagggacctacgcctcatggcaaatgcaatctgctcagcagttccagtggactgggtgcccacaggcagaacatcctggtcaatacactcaaaaggagagtggatgaccactgaagacatgctgcaagtctggaacagggtatggattgaagaaaatgaatggatgatggacaagaccccaatcacaagctggacagacgttccgtacgtgggaaagcgtgaggacatctggtgtggcagtctcatcggaacgcgatccagggcaacatgggctgagaacatctacgcggcaataaaccaagtgagggctatcattggaaaagaaaattatgttgattacat-gacttccctcagaagatatgaggatgtactgattcaggaggacagggtcatttag"/>
                        <sequence id="seq_G1_JN381835.1_China_2005-01-01" spec="Sequence" taxon="G1_JN381835.1_China_2005-01-01" totalcount="4" value="atgactaaaaaaccaggagggcccggaaaaaaccgggccatcaatatgctgaaacgcggattaccccgcgtattcccactagtgggagtgaagagggtagtgatgagcttgttggacggcagagggccagtacgatttgtgctggctcttatcacgttcttcaagtttacagcattagccccgaccaaggcgcttttgggccgctggagagcagtggaaaaaagtgtggcaatgaaacatcttaccagtttcaaacgagaacttggaacactcattgacgccgtgaacaagcggggcaaaaaacaaaacaaaagaggagggaatgaaagctcgattatgtggcttgccagcttggcaatcgtaatagcctgtgccggagccatgaagctatcaaactttcaaggaaagcttctgatgaccatcaacaacacggacattgcggacgtcatcgtgatccccacctcaaaaggtgaaaacagatgttgggtccgagcaatcgacgttggttacatgtgtgaagacaccatcacgtatgaatgtccgaagcttgccgtgggcaacgatccggaagacgtggactgctggtgcgacaatcaggaagtctacgtgcagtatggccgctgcacacggaccaggcattccaaacgaagcagaagatccgtttcggtccaaacgcatggggaaagctcactagtgaacaaaaaagaggcttggctggattcaacgaaggccacgcgatacctcatgaaaacggagaactggatcataaggaaccctggttatgctttcctggcggcggcacttggatggatgcttggcagcaacagtggccaacgtgtggtgttcactattctcttgctattggtcgctccggcttacagttttaactgtctgggaatggggaatcgggatttcatagaaggagccagtggagccacttgggtggatctggtgttggaaggagatagctgtttgacaatcatggcaaacgacaaaccaacactagatgtccgcatgatcaacattgaagctagccaacttgctgaagtcaggagttactgctatcacgcttcagtcactgacatttcaacggtggctcgatgccccacgactggagaagcccacaatgaaaaacgtgccgacagcagctacgtgtgcaaacgaggctttactgatcgcggatggggaaatggatgtggacttttcgggaaaggaagcattgacacatgcgcaaaattttcttgcaccaataaggccattggaagaatgatccaaccagagaacatcaagtacgaggttggcatattcgtgcacggaactaccacctcggaaaaccatgggaattactcagcgcaagtaggagcgtctcaagcagcaaagtttactgtaactccaaatgctccttcaataaccctcaagcttggtgattatggagaagtcacactggattgtgaaccaaggagtggactgaacactgaagcgttctatgtcatgaccgtgggttcgaagtcattcttagtccatagggaatggttccatgacctttctcttccctggacgtccccctcaagcacggcatggagaaatagagaactcctcatggaatttgaagaggcacatgccacaaaacaatctgtcgtagctcttgggtcacaggagggaggcctccatcaagcgctggcaggagccatcgtggtggagtactcgagctcagtgaagttgacatcaggtcacctgaaatgcaggctaaaaatggacaaactggctctgaagggcacgacttatggcatgtgtacagagaaattctcgttcgcgaaaaatccagcggacacaggccatggaacagttgtcattgagctcacatattctggaagtgatggtccctgcaaaattccgatcgtctcagtcgcgagcttaaacgacatgacccctgtggggaggttggtaacagtaaaccccttcgtcgcaacatccagctccaactcaaaggtgctggttgagatggaacctcccttcggagactcttatatcgtggttggaagaggggacaagcagattaaccatcactggcacaaagctggaagcacgctgggcaaagctttctcaacaactttgaaaggggctcagagactagcagcgctaggtgacacagcctgggacttcggctccattggaggggtattcaactccatagggaaagctgttcaccaagtatttggtggtgcattcagaacgctctttgggggaatgtcttggatcacacaaggactaatgggagccttacttctttggatgggtgtcaacgcacgagaccggtcaatcgccctggcttttctggccacgggaggtgtgctcgtgtttttagcgaccaatgtgcatgccgacactggctgtgccattgacatcacaagaaaagagatgaggtgtggaagtggcatcttcgtgcacaacgacgtagaggcttgggtagataggtacaaatatctgccagagacgcccagatccttagcgaagatcgtccacaaagcacatcaagaaggagtgtgcggggtcagatccgtcactagactggaacaccagatgtgggaatctgtgcgggacgaactgaatgtcttgctcaaagagaacgcggtggatctcagtgtggtggtgaacaagcccgtggggagatatcgctcagcccccaaacgcctatccatgactcaagaaaagtttgagatgggctggaaagcatggggaaaaagcattctcttcgcccccgaactggccaactccacgttcgtcgtggatggacccgagacaaaggaatgccctgatgagcgcagagcctggaacagcatgcaaatcgaagatttcggcttcggcatcacatcaacccgagtgtggctgaaaattagagaggaggacactgatgagtgtgatggagcaatcatagggacagctgttaaagggcatgtggcagttcatagtgacttgtcatactggattgagagccgtctcaatgacacctggaaacttgagagggctgtcttcggagaggtgaaatcttgcacttggcccgagacacacactctttggggtgacggtgttgaggagagcgagcttatcatcccacataccatagctggaccgagaagcaagcacaaccggagagaagggtataaaacacaaaaccagggaccctgggatgagaacggcatcgtccttgactttgactattgtccaggaacaaaagtcaccatcacagaggactgtggcaagaggggtccctcaatcagaaccactactgacagtggaaagctgatcaccgattggtgctgccgcagctgttctctaccgcctttacggttccggacagaaaatggttgctggtatgggatggaaatcagacctgttaggcatgacgaaacaacactcgttagatcacaggttgacgctttcaacggcgaaatgattgacccttttcagctgggccttctggtgatgtttctggccacccaggaggtccttcgcaagaggtggacggccagattgacgattcctgcggttttgggggctctacttgtgctgatgcttgggggcatcacttacactgacctggcaagatatgtggtgctagttgctgcggctttcgcggaggccaacagtggaggagatgttctgcacctcgctctgatagccgtcttcaaaatccaaccagcttttctggtcatgaacatgcttagcgcgagatggacgaaccaagagaacgtggttctggtcctgggggcggcttttttccaactagcttcagtggatttacagatcggagtccacggaatcctgaatgccgcagccatagcatggatgatcgtccgagcgatcacatttcccacaacttctaccgttgccatgccaatcttagcgctcctaactccgggaatgagggctttgtatctggacacttacagaatcattcttcttgtcataggaatttgttccctgctgcaagagaggagaaagaccatggcgaagaagaaaggagccgtgctcttgggcttagcgctcacatccaccggatggttttcgcccaccactatcgcagccggactaatggtctgcaacccaaacaagaagagagggtggccagccaccgagttcctctcagcggttgggttgatgtttgccattgtgggaggtctagccgagttggacatcgaatctatgtcaatacccttcatgctggcagggctcatggcagtgtcctacgtggtatcaggaaaggcaaccgacatgtggctggaccgggctgccgatatcagctgggagatggaggctgcaatcacaggaagtagccggaggctagatgttaagttggatgacgacggcgactttcacttgattgatgatcccggtgttccatggaaagtctggctcttgcgcatgtcttgtatcggtttagccgccctgacaccctgggctatcgttcccgccgcttttggctattggctcactctgaaaacaacaaaaagagggggcgtgttctgggacacgccatctccaaagccttgcttaaagggggacaccaccacaggagtttaccgaattatggccagggggattctcggcacttaccaggccggcgttggagtcatgtacgagaatgttttccacacattgtggcacacaactagaggagcagccatcatgagtggagaaggaaagctaacgccatactggggcagtgtgaaggaagaccgcataagctatggaggcccgtggaggttcgaccggaagtggaatggaacagatgatgtgcaagtgattgtggtggaaccagggaaacctgcagtaaacatccagacaaaaccgggagtgtttcgcacccctttcggggaggttggagcagtcagcttggactacccacggggaacatccggctcacctatcctagattccaatggagacatcataggcttgtatggcaatggggttgaactcggcgatggatcgtacgtcagcgccattgtgcagggcgaccgtcaagaggaaccagttccagatgcctacactccaagcatgctgaagaagagacagatgactgtgctggacctgcacccaggttcgggaaaaaccaggaagattctaccccaaataatcaaggacgccatccagcagcgcttgagaacagccgtgctggcacccacacgagtggtggcagcagaaatggcggaagctttgagaggactcccagtacgatatcaaacctcagcagtgcagagggagcatcagggaaatgaaatagtagacgtaatgtgccatgccactctgacccatagactaatgtcaccaaacagggtgcccaattacaatttattcgtgatggatgaggctcacttcactgacccagctagcatcgccgctcggggttatattgcaaccaaggtggaactgggggaggcagcagccatttttatgacggcgaccccgcccgggaccactgatccctttcccgactcaaatgccccaatccatgacctgcaggatgagatcccagacagggcatggagcagtggatacgaatggatcacggactatgcgggaaaaactgtgtggttcgtggcaagtgtgaaaatggggaatgagatcgcaatgtgcctccaaagagcggggaaaaaggtcatccagctcaatcgtaagtcatatgacacagaatacccaaaatgcaaaaatggagattgggactttgttatcaccactgacatctctgagatgggggccaattttggtgcgagcagggtcattgactgcagaaagagtgtgaaacccaccatcctagaggagggagaaggtagagtcattcttggaaatccatcccccataaccagtgcaagtgcagcccaacggagaggcagagtgggcaggaatcccaaccaagttggagatgaataccattatggaggggccaccagtgaagatgacagcaacttagcccactggacagaggcaaaaattatgctagacaacatacacatgcccaatggattagtggctcagctgtacgggccagagagggaaaaggctttcacaatggatggagagtaccgtctcagaggtgaggagaagaagaacttcttggagctgcttagaacggctgacctcccagtatggctagcctacaaggtggcgtccaatggcattcagtacactgacaggaaatggtgctttgatggaccacgcacaaatgccatactagaagataacactgaggtggagatagtcacccgaatgggtgagagaaagatcctcaagccgagatggctcgatgcgagggtttatgcagaccaccaggccctcaagtggtttaaggattttgcagcgggcaagagatcagccgtcagtttcatagaggtgctcggtcgcatgcctgagcatttcatgggaaagacacgggaagccttagacacaatgtatctggtggcaacagctgagaaaggtggaaaggcacaccgcatggcccttgaagaactgcccgacgcattggagaccatcacactcattgttgccatcactgtgatgacaggaggattcttcctgctcatgatgcagagaaagggtataggaaaaatgggtctaggggctctagtgctcacgttggccacctttttcctatgggcggcagaggttcctggaaccaaaatagcgggcaccctattggtcgccctgctgctgatggtggtcctcatcccggaaccagaaaaacagaggtcacagacagacaaccagttggcagtgtttcttatctgcgtcctgaccgtggtcggagtggtggcagcaaatgagtacggaatgctggaaaaaaccaaagcagacctcaagagcatgtttggcggaaggacgcaagcaccaggactgaccgga---ttgcctagcatggcactggacttgcgcccagccacagcttgggcgctgtatggggggagcacagttgtgttaacccctctcctgaagcacctaatcacctcagaatacgtcaccacatcgttagcttcaatcagttcacaagcgggttcgctgtttgttttgccgcgaggcgtgccttttactgacttggatctaaccgttggccttgtctttcttggctgttggggccaaatcaccctaaccacgttcctaacagctatggtgctagtgacactccactacggctacatgctccctgggtggcaagcagaggcactcagagctgctcagagaagaacagcggctggcataatgaagaatgccgtcgtggacggaatggtcgccaccgatgtgcccgaactggaaagaactactcccttgatgcaaaagaaagtcggccaagtgctcctcataggggtcagcgtggcggcgtttctcgtcaaccccaatgtcaccaccgtgagagaggcaggtgtgttggtgacggcagcaacactcaccttgtgggacaatggagccagtgccgtctggaattccaccaccgctacggggctctgccatgtcatgcgaggcagctacctagctggcggctccattgcctggactctcatcaagaatgctgacaagccctccttaaaaagggggaggcctggaggcaggacgctaggggagcagtggaaggaaaagttgaatg-ctatgagcagggatgagttcttcaaatacagaagagaggccataattgaggtggaccgcactgaagcacgcagggctaggcgcgagaacaacatagtgggaggacatccagtctcgcgagggtcagcaaagctccgctggctcgtggaaaaaggatttgtctcgccaataggaaaagtcatagatctgggatgcgggcgcggaggctggagctactacgcagcaactctgaaaaaagttcaggaagtcaaagggtacacgaaaggtggggcgggacacgaagaaccgatgctcatgcagagttacggttggaacctggtctcgttaaagagtggggtggacgtattctacaaaccctcggagcctagtgacactctgttctgtgacataggagaatcttccccaagtccagaggtggaggaacaacgcacgctgcgcgtcctagaaatgacatctgactggttacatcggggacctagagagttctgcataaaagtgctctgcccttacatgcctaaagttatagaaaagatggaagtcctgcaacgtcgtttcggtggcgggctggtgcgccttcccctgtctcgaaactccaaccatgagatgtactgggtgagtggagctgctggcaatgtggtgcatgcggtcaacatgaccagccaagtgctgctagggcgaatggatcgcacagtgtggagagggccaaagtatgaagaggatgtcaacctgggcagcgggacgagagctgtggggaagggagaggtccatagcaaccaggaaaaaattaggaagagaatccagaaacttagagaggaattcgctacaacctggcacaaagaccccgagcatccataccgaacttggacctatcacggaagttacgaagtgaaggccactggctcagcaagctctctcgtcaatggggtggtaaagctcatgagcaaaccctgggacgccattgccaatgtcaccacaatggccatgaccgacaccaccccctttggccagcagagggtctttaaagagaaggttgacacgaaggctccagagccaccagcaggagtcaaggaagtgctcaacgagaccaccaactggctgtgggcccacttgtcacgggagaaacgaccccgcttgtgcactaaggaagaattcataaagaaagtcaacagtaacgcagctctcggagcagtgttcgctgaacagaatcaatggagcacggcgcgggaagccgtgggcgaccctctgttctgggagatggtcaatgaagaaagggaaaaccatttgcgaggggagtgccacacgtgcatttacaacatgatggggaaaagagagaaaaaacccggagagttcggaaaggctaaagggagtagggctatttggttcatgtggctcggagctcggtacctagagttcgaagccctaggatttctaaatgaagaccattggctgagccgagagaattcaggaggtggggtggaaggttcaggcgtccaaaagctgggatacattctccgtgacatagcagggaagcaaggaggtaaaatgtatgccgatgacaccgccgggtgggacaccagaatcactagaaccgacttggaaaatgaagccaaagtgctggagcttttggatggtgaacaccgcatgctcgcccgagccataattgaactaacgtacaggcacaaagtggtcaaggttatgagacctgcagcgggaggaaagacagtgatggacgtgatatcacgagaagaccaaagggggagtgggcaggtggtgacctacgctctcaacacattcacgaacattgccgtccagcttgtccgcttgatggaggctgagggggtcattggaccacaacacttggaacagctgcccaggaaaaacaaaatagctgttaggacctggctctttgagaatggagaggagagagtgactaggatggcgatcagtggagacgactgcgtcgtcaagccgctggatgacagattcgccacggctctccatttcctcaacgcaatgtcgaaggtcagaaaagatatccaagaatggaagccttcgcatggttggcacgactggcaacaggttcccttttgctccaatcattttcaggagattgtgatgaaagatggaaggagcatagtcgtcccgtgcagagggcaggatgagctgattggcagggcgcgcatctccccaggagctggatggaatgtgagggacacagcttgcctggccaaagcgtatgcacagatgtggctgcttctatacttccatcggagggacctacgcctcatggcaaatgcaatctgctcagcagttccagtggactgggtgcccacaggcagaacatcctggtcaatacactcaaaaggagagtggatgaccactgaagacatgctgcaggtctggaacagggtatggattgaagaaaatgaatggatgatggacaagaccccaatcacaagctggacagacgttccgtacgtgggaaagcgtgaggacatctggtgtggcagtctcatcggaacgcgatccagggcaacatgggctgagaacatctacgcggcaataaaccaagtgagggccatcattggaaaagaaaattatgttgattacat-gacttccctcagaagatatgaggatgtattgattcaggaggacagggtcatttag"/>
                        <sequence id="seq_G1_JN381836.1_China_2006-01-01" spec="Sequence" taxon="G1_JN381836.1_China_2006-01-01" totalcount="4" value="atgactaaaaaaccaggagggcccggaaaaaaccgggccatcaatatgctgaaacgcggattaccccgcgtattcccactagtgggagtgaagagggtagtgatgagcttgttggacggcagagggccagtacgatttgtgctggctcttatcacgttcttcaagtttacagcattagccccgaccaaggcgcttttgggccgctggagagcagtggaaaaaagtgtggcaatgaaacatcttaccagtttcaaacgagaacttggaacactcattgacgccgtgaacaaacggggcaaaaaacaaaacaaaagaggagggaatgaaagctcgattatgtggcttgccagcttggcaatcgtaacagcctgtgccggagccatgaagctatcaaactttcaaggaaagcttctgatgaccatcaacaacacggacattgcggacgtcatcgtgatccccacctcaaaaggtgaaaacagatgttgggtccgagcaatcgacgttggttacatgtgtgaagacaccatcacgtatgaatgtccgaagcttgccgtgggcaacgatccggaagacgtggactgctggtgcgacaatcaggaagtctacgtgcagtatggtcgctgcacacggaccaggcattccaaacgaagcagaagatccgtttcggtccaaacgcatggggaaagctcactagtgaacaaaaaagaggcttggctggattcaacgaaggccacgcgatacctcatgaaaacggagaactggatcataaggaaccctggttatgctttcctggcggcggcacttggatggatgcttggcagtaacagtggccaacgtgtggtgttcactattctcttgctattggtcgctccggcttacagttttaactgtctgggaatggggaatcgggatttcatagaaggagccagtggagccacttgggtggatctggtgttggaaggagatagctgtttgacaatcatggcaaacgacaaaccaacactagatgtccgcatgatcaacattgaagctagccaacttgctgaagtcaggagttactgctatcacgcttcagtcactgacatctcaacggtggctcgatgccccacgactggagaagcccacaacgagaaacgtgccgacagcagctacgtgtgcaaacaaggctttactgatcgcggatggggaaatggatgtggacttttcgggaaaggaagcattgacacatgcgcaaaattttcttgtaccaataaggccattggaagaatgatccaaccagagaacatcaagtacgaggttggcatattcgtgcacggaactaccacctcggaaaaccatgggaattactcagcgcaagtaggagcgtctcaagcagcaaagttcactgtaactccaaatgctccttcaataaccctcaagcttggtgattatggagaagtcacactggattgtgaaccaaggagtggactgaacactgaagcgttctatgtcatgaccgtgggttcgaagtcattcttagtccatagggaatggttccatgacctttctcttccctggacgtccccctcaagcacggcatggagaaacagagaactcctcatggaatttgaagaggcacatgccacaaaacaatctgtcgtagctcttgggtcacaggagggaggcctccatcaagcgctggcaggggccatcgtggtggagtactcgagctcagtgaagttgacatcaggtcacctgaaatgcaggctaaaaatggacaaactggctctgaagggcacgacttatggcatgtgtacagaaaaattctcgttcgcgaaaaatccagcggacacaggccatggaacagttgtcattgagctcacatattctggaagtgatggtccctgcaaaattccgattgtctcagtcgcgagcttaaacgacatgacccctgtggggaggttggtaacagtaaaccccttcgtcgcaacatctagctccaactcaaaggtgctggttgagatggaacctcccttcggagactcttatatcgtggttggaagaggggacaagcagattaatcatcactggcacaaagctggaagcacgctgggcaaagctttctcaacaactttgaaaggggctcagagactagcagcgctaggtgacacagcctgggacttcggctccattggaggggtattcaactccatagggaaagctgttcaccaagtatttggcggtgcattcagaacgctctttgggggaatgtcttggatcacacaaggactaatgggagccttacttctttggatgggtgtcaacgcacgagaccggtcaatcgccctggcttttctggccacgggaggtgtgctcgtgtttttagcgaccaatgtgcatgccgacactggctgtgccattgacatcacaagaaaagagatgaggtgtggaagtggcatcttcgtgcacaacgacgtagaggcttgggtagataggtacaaatatctgccagagacgcccagatccttagcgaagatcgtccacaaagcacatcaagaaggagtgtgcggggtcagatccgttactagactggaacaccagatgtgggaatctgtgcgggacgaactgaatgtcttgctcaaagagaacgcggtggatctcagtgtggtggtgaacatgcccgtgggcagatatcgctcaacccccaaacgcctatccatgactcaagaaaagtttgagatgggctggaaagcatggggaaaaagcattctcttcgcccccgaattggccaactccacgttcgtcgtggatggacccgagacaaaggaatgccctgatgagcgcagagcctggaacagcatgcaaatcgaagatttcggcttcggcatcacatcaccccgggtgtggctgaaaattagagaggagaacactgatgagtgtgatggagcaatcatagggacagctgttaaagggcatgtggcagttcatagtgacttgtcatactggattgagagccgtctcaatgacacctggaaacttgagagggctgtcttcggagaggtgaaatcttgcacttggcccgagacacacactctttggggtgacggtgttgaggagagcgagcttatcatcccacataccatagctggaccgagaagcaagcacaaccggagagaagggtataaaacacaaaaccagggaccctgggatgagaacggcatcgtccttgactttgactattgtccaggaacaaaagtcaccatcacagaggactgtggcaagaggggtccctcaatcagaaccactactgacagtggaaagctgatcaccgattggtgctgccgcagctgttctctaccgcctttacggttccggacagaaaatggttgctggtatgggatggaaatcagacctgttaggcatgacgaaacaacactcgttagatcacaggttgacgctttcaacggcgaaatgattgacccttttcagctgggccttctggtgatgtttctggccacccaggaggtccttcgcaagaggtggacggccagattgacgattcctgcggttttgggggctctacttgtgctgatgcttgggggcatcacttacactgacctggcaagatatgtggtgctagttgctgcggctttcgcggaggccaacagtggaggagatgttctgcacctcgctctgatagccgttttcaaaatccaaccagcttttctggtcatgaacatgcttagtgcgagatggacgaaccaagagaacgtggttctggtcctgggggcggcttttttccaactagcttcagtggatttacagatcggagtccacggaatcctgaatgccgcagccatagcatggatgatcgttcgagcgatcacatttcccacaacttctaccgttgccatgccaatcttagcgctcctaactccgggaatgagggctttgtatctggacacttacagaatcattcttcttgtcataggaatttgttccctgctgcaagagaggagaaagaccatggcgaagaagaaaggagccgtgctcttgggcttagcgctcacatccaccggatggttttcgcccaccactatcgcagccggactaatggtctgcaacccaaacaagaaaagagggtggccagccaccgagttcctctcagcggttgggttgatgtttgccattgtgggaggtctagccgagttggacatcgaatctatgtcaatacccttcatgctggcagggctcatggcagtgtcctacgtggtatcaggaaaggcaaccgacatgtggctggaccgggctgccgatatcagctgggagatggaggctgcaatcacaggaagtagccggaggctagatgttaagttggatgacgacggcgactttcacttgattgatgatcccggtgttccatggaaagtctggctcttgcgcatgtcttgtatcggtttagccgctctgacaccctgggctatcgttcccgccgcttttggctattggctcactctgaaaacaacaaaaagagggggcgtgttctgggacacgccatctccaaagccttgctcaaagggggacaccaccacaggagtttaccgaattatggccagggggattctcggcacttaccaggccggcgttggagtcatgtacgagaatgttttccacacattgtggcacacaactagaggagcagccatcatgagtggagaaggaaagctaacgccatactggggcagtgtgaaggaagaccgcataagctatggaggcccgtggaggttcgaccggaagtggaatggaacagatgatgtgcaagtgattgtggtggaaccagggaaacctgcagtaaacatccagacaaaaccgggagtgtttcgcacccctttcggggaggttggagcagtcagcttggactacccacggggaacatccggctcacctatcctagattccaatggagacatcataggcttgtatggcaatggggttgaactcggcgatggatcgtacgtcagcgccattgtgcagggcgaccgtcaagaggaaccagttccagatgcctacactccaagcatgctgaaaaagagacagatgactgtgctggacctgcacccaggttcgggaaaaaccaggaagattctaccccaaataatcaaagacgccatccagcagcgcttgagaacagccgtgctggcacccacacgagtggtagcagcagaaatggcggaagctttgagaggactcccagtacgatatcaaacctcagcagtgcagagggagcatcagggaaatgaaatagtagacgtaatgtgccatgccactctgacccatagactaatgtcaccaaacagggtgcccaactacaatttattcgtgatggatgaggctcacttcactgacccagctagcatcgccgctcggggctatattgcaaccaaggtggaactgggggaggcagcagccatttttatgacggcgaccccgcccgggaccactgatccctttcccgactcaaatgccccaattcatgacctgcaggatgagatcccagacagggcatggagcagtgggtacgaatggatcacggactatgcgggaaaaaccgtgtggttcgtggcaagtgtgaaaatggggaatgagatcgcaatgtgcctccagagagcggggaaaaaggttatccagctcaatcgtaagtcatatgacacagaatacccaaaatgcaaaaatggagattgggactttgttatcaccactgacatctctgagatgggggccaattttggtgcgagcagggtcattgactgcagaaagagtgtgaaacccaccattctagaggagggagaaggtagagtcattcttggaaacccatcccccataaccagtgcaagtgcagcccaacggagaggcagagtgggtaggaatcccaaccaagttggagatgaataccattacggaggggccaccagtgaagatgatagcaacttagcccactggacagaggcaaaaatcatgctagacaatatacacatgcctaatggattagtggctcagctgtacgggccagagagggaaaaggctttcacaatggatggagagtaccgtctcagaggtgaggagaagaagaacttcttggagctgcttagaacggctgacctcccagtatggctagcctacaaggtggcgtccaatggcattcagtacactgacagaaaatggtgctttgatggaccacgcacaaatgccatactagaagataacactgaggtggagatagtcacccgaatgggtgagagaaagatcctcaagccgagatggctcgatgcgagggtttatgcagaccaccaggccctcaagtggtttaaggattttgcagcgggcaagagatcagccgtcagtttcatagaggtgctcggtcgcatgcctgagcatttcatgggaaagacacgggaagccttagacacaatgtatctggtggcaacagctgagaaaggtggaaaggcacaccgcatggcccttgaagaactgcccgatgcattggagaccatcacactcatcgttgccatcactgtgatgacaggaggattcttcttgctcatgatgcagagaaagggtataggaaaaatgggtctaggggctctagtgctcacgctggccacctttttcctatgggcggcagaggttcctggaaccaaaatagcgggcaccctactggtcgccctgttgctgatggtggtcctcatcccggaaccagaaaaacagaggtcacagacagacaaccagttggcagtgtttcttatctgcgtcctgaccgtggtcggagtggtggcagcaaatgagtacggaatgctggaaaaaaccaaagcagacctcaagagcatgtttggcggaaggacgcaagcaccaggactgaccgga---ttgcctagcatggcactggacttgcgcccagccacagcttgggcgctgtatggggggagcacagttgtgttaacccctctcctgaagcacctaatcacctcagaatacgtcaccacatcgttagcttcaatcagttcacaagcgggttcgctgtttgttttgccgcgaggcgtgccttttactgacttggatctaaccgttggccttgtctttcttggctgttggggccaaatcaccctaaccacgttcctaacagctatggtgctagtgacactccactacggctacatgcttcctgggtggcaagcagaggcactcagagctgctcagagaagaacagcggctggcataatgaagaatgccgtcgtggacggaatggtcgccaccgatgtgcccgaactggaaagaactactcccttgatgcaaaagaaagtcggccaagtgctcctcataggggtcagcgtggctgcgtttctcgtcaaccccaatgtcaccaccgtgagagaggcaggtgtgttggtgacggcagccacactcaccttgtgggacaatggagccagtgccgtctggaattccaccaccgctacggggctctgccatgtcatgcgaggcagctacctagctggcggctccattgcctggactctcatcaagaacgctgacaagccctccttaaaaagggggaggcctggaggcaggacgctaggggagcagtggaaggaaaagttgaatg-caatgagcagggatgagtttttcaaatacagaagagaggccataattgaggtggaccgcactgaagcacgcagggctaggcgcgagaacaacatagtgggaggacatccagtctcgcgagggtcagcaaagctccgctggctcgtggaaaaaggatttgtctcgccaataggaaaagtcatagatctgggatgcgggcgcggaggctggagctactacgcagcaactctgaaaaaagttcaggaagtcaaagggtacacgaaaggtggggcgggacacgaagaaccgatgctcatgcagagttacggttggaacctggtctcgttaaagagtggggtggacgtattctacaaaccctcggagcctagtgacactctgttctgtgacataggagaatcttccccaagtccagaggtggaggaacaacgcacgctgcgcgtcctagaaatgacatctgactggttacatcggggacctagagagttctgcataaaagtgctctgcccttacatgcctaaagtcatagaaaagttggaagtcctgcaacgtcgtttcggtggcgggctggtgcgccttcccctgtcccgaaactccaaccatgagatgtactgggtgagtggagctgctggcaatgtggtgcatgcggtcaacatgaccagccaagtgctgctagggcgaatggatcgcacagtgtggagagggccaaagtatgaagaggatgtcaacctgggcagcgggacgagagctgtggggaagggagaggtccatagcaaccaggaaaaaattaggaagagaatccagaaacttagagaggaattcgctacaacctggcacaaagaccccgagcatccataccgaacttggacctatcacggaagctacgaagtgaaggccactggctcagcaagctctctcgtcaatggggtggtaaagctcatgagcaaaccctgggacgccatcgccaatgtcaccacaatggccatgaccgacaccaccccctttggccagcagagggtctttaaagagaaggttgacacgaaagctccagagccaccagcaggagtcaaggaagtgctcaacgagaccaccaactggctgtgggcccacttgtcacgggagaaacgaccccgcttgtgcactaaggaagaattcataaagaaagtcaacagtaacgcagctctcggagcagtgttcgctgaacagaatcaatggagcacggcgcgggaagccgtgggcgaccctctgttctgggagatggtcaatgaagaaagggaaaaccatttgcgaggggagtgccacacgtgcatttacaacatgatgggaaaaagagagaaaaaacccggagagttcggaaaggctaaagggagtagggctatttggttcatgtggctcggagctcggtacctagagttcgaagccctaggatttctaaatgaagaccattggctgagccgagagaattcaggaggtggggtggaaggttcaggcgtccaaaagctgggatacattctccgtgacatagcagggaagcaaggaggtaaaatgtatgccgatgacaccgccgggtgggacaccagaatcactagaaccgacttggaaaatgaagccaaagtgctggagcttttggatggtgaacaccgcatgctcgcccgagccataattgaactaacgtacaggcacaaagtggtcaaggttatgagacctgcagcaggaggaaagacagtgatggacgtgatatcacgagaagaccaaagggggagtgggcaggtggtgacctacgctctcaacacattcacgaacattgcagtccagcttgtccgcctgatggaggctgagggggtcattggaccacaacacttggaacagctgcccaggaaaaacaaaatagctgttaggacctggctctttgagaatggagaggagagagtgactaggatggcgatcagtggagacgactgcgtcgtcaagccgctggatgacagattcgccacggctctccatttcctcaacgcaatgtcgaaggtcagaaaagatatccaagaatggaagccttcgcatggttggcacgactggcagcaggttcccttttgctccaatcattttcaggagattgtgatgaaagatggaaggagcatagtcgtcccgtgcagagggcaggatgagctgattggcagggcgcgcatctccccaggagctggatggaatgtgagggacacagcttgcctggccaaagcgtatgcacagatgtggctgcttctatacttccatcggagggacctacgcctcatggcaaatgcaatctgctcagcagttccagtggattgggtgcccacaggcagaacatcctggtcaatacactcaaaaggagagtggatgaccactgaagacatgctgcaagtctggaacagggtatggattgaagaaaatgaatggatgatggacaagaccccaatcacaagctggacagacgttccgtacgtgggaaagcgtgaggacatctggtgtggcagtctcattggaacgcgatccagggcaacatgggctgagaacatctacgcggcaataaaccaagtgagggccatcattggaaaagaaaattatgttgattacat-gacttccctcagaagatatgaggatgtgttgattcaggaggacagggtcatttag"/>
                        <sequence id="seq_G1_JN381838.1_China_2004-01-01" spec="Sequence" taxon="G1_JN381838.1_China_2004-01-01" totalcount="4" value="atgactaaaaaaccaggagggcccggaaaaaaccgggccatcaatatgctgaaacgcggattaccccgcgtattcccactagtgggagtgaagagggtagtgatgagcttgttggacggcagagggccagtacgatttgtgctggctcttatcacgttcttcaagtttacagcattagccccgaccaaggcgcttttgggccgctggagagcagtggaaaaaagtgtggcaatgaaacatcttaccagtttcaaacgagaacttggaacactcatcgacgccgtgaacaagcggggcaaaaaacaaaacaaaagaggagggaatgaaagctcgattatgtggcttgccagcttggcaatcgtaatagcctgtgccggagccatgaagctatcaaactttcaaggaaagcttctgatgaccatcaacaacacggacattgcggacgtcatcgtgatccccacctcaaaaggtgaaaacagatgttgggtccgagcaatcgacgttggttacatgtgtgaagacaccatcacgtatgaatgtccgaagcttgccgtgggcaacgatccggaagacgtggactgctggtgcgacaatcaggaagtctacgtgcagtatggtcgctgcacacggaccaggcattccaaacgaagcagaagatccgtttcggtccaaacgcatggggaaagctcactagtgaacaaaaaagaggcttggctggattcaacgaaggccacgcgatacctcatgaaaacggagaactggatcataaggaaccctggttatgctttcctggcggcggcacttggatggatgcttggcagcaacagtggccaacgtgtggtgttcactattctcttgctattggtcgctccggcttacagtttaaactgtctgggattggggaatcgggatttcatagaaggagccagtggagccacttgggtggatctggtgttggaaggagatagctgtttgacaatcatggcaaacgacaaaccaacactagatgtccgcatgatcaacattgaagctagccaacttgctgaagtcaggagttactgctatcacgcttcagtcactgacatttcaacggtggcccgatgccccacgactggagaagcccacaacgaaaaacgtgccgacagcagctacgtgtgcaaacaaggctttactgatcgcggatggggaaatggatgtggacttttcggaaaaggaagcattgacacatgcgcaaaattttcttgtaccaataaggccattggaagaatgatccaaccagagaacatcaagtacgaggttggcatattcgtgcacggaactaccacctcggaaaaccatgggaattactcagcgcaagtaggagcgtctcaagcagcaaagtttactgtaactccaaatgctccttcaataaccctcaaggttggtgattatggagaagtcacactggattgtgaaccaaggagtggactgaacactgaagcgttctatgtcatgaccgtgggttcgaagtcattcttagtccatagggaatggtttcatgacctttctcttccctggacgtccccctcaagcacggcatggagaaacagagaactcctcatggaatttgaagaggcacatgccacaaaacaatctgtcgtagctcttgggtcacaggagggaggcctccatcaagcgctggcaggagccatcgtggtggagtactcgagctcagtgaagttgacgtcaggtcacctgaaatgcaggctaaaaatggacaaactggctctgaagggcacgacttatggcatgtgtacagaaaaattctcgttcgcgaaaaatccagcggacacaggccatggaacagttgtcattgagctcacatattctggaagtgatggtccctgcaaaatcccgattgtctcagtcgcgagtctaaacgacatgacccctgtggggaggctggtaacagtaaaccccttcgtcgcaacatctagctccaactcaaaggtgctggttgagatggaacctcccttcggagactcttatatcgtggttggaagaggggacaagcagattaaccatcactggcacaaagctggaagcacgctgggcaaagctttctcaacaactttgaaaggggctcagagactagcagcgctaggtgacacagcctgggacttcggctccattggaggggtattcaactccatagggaaagctgttcaccaagtatttggcggtgcattcagaacgctctttgggggaatgtcttggatcacacaaggactaatgggggccttacttctttggatgggtgtcaacgcacgagaccggtcaatcgccctggcttttctggccacgggaggtgtactcgtgtttttagcgaccaatgtgcatgccgacactggctgtgccattgacatcacaagaaaagagatgaggtgtggaagtggcatcttcgtgcacaacgacgtagaggcttgggtagataggtacaaatatctgccagagacgcccagatccttagcgaagatcgtccacaaagcacatcaagaaggagtgtgcggggtcagatccgtcactagactggaacaccagatgtgggaatccgtgcgggacgaactgaatgtcttgctcaaagagaacgcggtggatctcagtgtggtggtgaacaagcccgtggggagatatcgctcagcccccaaacgcctatccatgactcaagaaaagtttgagatgggctggaaagcatgggggaaaagcattctcttcgcccccgaattggccaactccacgttcgtcgtggatggacccgagacaaaggaatgccctgatgagcgcagagcctggaacagcatgcaaatcgaagatttcggcttcggcatcacatcaacccgagtgtggctgaaaattagagaggagaacactgatgagtgtgatggagcaatcatagggacagctgttaaagggcatgtggcagttcatagtgacttgtcatactggattgagagccgtctcaatgacacctggaaacttgagagggctgtcttcggagaggtgaaatcttgcacttggcccgagacacacactctttggggtgacggtgttgaggagagcgagcttatcatcccacataccatagctggaccgagaagcaagcacaaccggagagaagggtataaaacacaaaaccagggaccctgggatgagaacggcatcgtccttgactttgactattgtccaggaacaaaggtcaccatcacagaggactgtggcaagaggggtccctcagtcagaaccactactgacagtggaaagctgatcaccgattggtgctgccgcagctgttctctaccgcctttacggttccggacagaaaatggttgctggtatgggatggaaatcagacctgttaggcatgacgaaacaacactcgttagatcacaggttgacgctttcaacggcgaaatgattgacccttttcagctgggccttctggtgatgtttctggccacccaggaggtccttcgcaagaggtggacggccagaatgacgattcctgcggttttgggggctctacttgtgctgatgcttgggggcatcacttacactgacctggcaagatatgtggtgctagttgctgcggctttcgcggaggccaacagtggaggagatgttctgcacctcgctctgatagccgtcttcaagatccaaccagcttttctggtcatgaacatgcttagcgcgagatggacgaaccaagagaacgtggttctggtcctgggggcggcttttttccaactggcttcagtggatttacagatcggagtccacggaatcctgaatgccgcagccatagcatggatgatcgttcgagcgatcacatttcccacaacttccaccgttgccatgccagtcttagcgctcctaactccgggaatgagggctttgtacctggacacttacagaatcattcttcttgtcataggaatttgttccctgctgcaagagaggagaaagaccatggcgaagaagaaaggagccgtgctcttgggcttagcgctcacatccaccggatggttttcgcccactactatcgcagccggactaatggtctgcaacccaaacaagaagagagggtggccagccaccgagttcctttcagcggttgggttgatgtttgccattgtgggaggtctagccgagttggacatcgaatctatgtcaatacccttcatgctggcagggctcatggcagtgtcctacgtggtatcaggaaaggcaaccgacatgtggttggaccgggctgccgatatcagctgggagatggaggctgcaatcacaggaagtagccggaggctagatgttaagttggatgacgacggcgactttcacttgattgatgatcccggtgttccatggaaagtctggctcttgcgcatgtcttgtatcggtttagccgctctgacaccctgggccatcgttcccgccgcttttggctattggctcactctgaaaacaacaaaaagagggggcgtgttctgggacacgccatctccaaagccttgcttaaagggggacaccaccacaggagtttaccgaattatggccagggggattctcggcacttaccaggccggcgttggagtcatgtacgagaatgttttccacacattgtggcacacaactagaggagcagccatcatgagtggagaaggaaagctaacgccatactggggcagtgtgaaggaagaccgcataagctatggaggcccgtggaggttcgaccggaagtggaatggaacagatgatgtgcaagtgattgtggtggaaccagggaaacctgcagtaaacatccagacaaaaccgggagtgtttcgcacccctttcggggaggttggagcagtcagcttggactacccacggggaacatccggctcacctatcctagattccaatggagacatcataggcttgtatggcaatggggttgaactcggcgatggatcgtacgtcagcgccattgtgcagggcgaccgtcaagaggaaccagttccagatgcctacactccaagcatgctgaaaaagagacagatgactgtgctggacctgcacccaggttcgggaaaaaccaggaagattctaccccaaataatcaaggacgccatccagcagcgcttgagaacagccgtgctggcacccacacgagtggtagcagcagaaatggcggaagctttgagaggactcccagtacgatatcaaacctcagcagtgcagagagagcatcagggaaatgaaatagtagacgtaatgtgccatgccactctgacccatagactaatgtcaccaaacagggtgcccaactacaatttattcgtgatggatgaggctcacttcactgacccagccagcatcgccgctcggggttatattgcaaccaaggtggaactgggggaggcagcagccatttttatgacggcgaccccgcccgggaccactgatccctttcccgactcaaatgccccaattcatgacctgcaggatgagatcccagacagggcatggagcagtggatacgaatggatcacggactatgcgggaaaaactgtgtggttcgtggcaagtgtgaaaatggggaatgagatcgcaatgtgcctccaaagagcggggaaaaaggtcatccagctcaatcgtaagtcatatgacacagaatacccaaaatgcaaaaatggagattgggactttgttatcaccactgacatctctgagatgggggccaattttggtgcgagcagggtcattgactgcagaaagagtgtgaaacccaccatcctagaggagggagaaggtagagtcattcttggaaacccatcccccataaccagtgcaagtgcagcccaacggagaggtagagtgggcaggaatcccaaccaagttggagatgaataccattacggaggggccaccagtgaagatgacagcaacttagcccactggacagaggcaaaaattatgctagacaacatacacatgcctaatggattagtggctcagctgtacgggccagagagggaaaaggctttcacaatggatggagagtaccgtctcagaggtgaggagaagaagaacttcttggagctgctcagaacggctgaccttccagtatggctagcctacaaggtggcgtccaatggcattcagtacactgacagaaaatggtgctttgatggaccacgcacaaatgccatactagaagataacactgaggtggagatagtcacccgaatgggtgagagaaagatcctcaagccgagatggctcgatgcgagggtttatgcagaccaccaggccctcaagtggtttaaggattttgcagcgggcaagagatcagccgtcagtttcatagaggtgctcggtcgcatgcctgagcatttcatgggaaagacacgggaagccttagacacaatgtatctggtggcaacagctgagaaaggtggaaaggcacaccgcatggctcttgaagaactgcccgacgcattggagaccatcacactcatcgttgccatcactgtgatgacaggaggattcttcctgctcatgatgcagagaaagggtataggaaaaatgggtctaggggctctagtgctcacgctggccacctttttcctatgggcggcagaggttcctggaaccaaaatagcgggcaccttactggtcgccctgttgctgatggtggtcctcatcccggaaccagaaaaacagaggtcacagacagacaaccagttggcagtgtttcttatctgcgtcctgaccgtggtcggagtggtggcggcaaatgagtacggaatgctggaaaaaaccaaagcagaccttaagagcatgtttggcggaaggacgcaagcaccaggactgaccgga---ttgcctagcatggcactggacttgcgcccagccacagcttgggcgctgtatggggggagcacagttgtgttaacccctctcctgaagcacctaatcacctcagaatatgtcaccacatcgttagcttcaatcagttcacaagcgggttcgctgtttgttttgccgcgaggcgtgccttttactgacttggatctaaccgttggccttgtctttcttggctgttggggccaaatcaccctaaccacgttcctaacagctatggtgctggtgacactccactacggatacatgctccctgggtggcaagcagaggcactcagagctgctcagagaagaacagcggctggcataatgaagaatgccgtcgtggacggaatggtcgccaccgatgtgcccgaactggaaagagctactcccttgatgcaaaagaaagtcggccaagtgctcctcataggggtcagcgtggcggcgtttctcgtcaaccccaatgtcaccaccgtgagagaggcaggtgttttggtgacggcagccacactcaccttgtgggacaatggagccagtgccgtctggaattccaccactgctacggggctctgccatgtcatgcgaggcagctacctagctggcggctccattgcctggactctcatcaagaacgctgacaagccctccttaaaaaagggaaggcctggaggcaggacgctaggggagcagtggaagagaaagttgaatg-ctatgagcagggatgagttcttcaaatacagaagagaggccataattgaggtggaccgcactgaagcacgcagggctaggcgcgagaacaacatagtgggaggacatccagtctcgcgagggtcagcaaagctccgctggctcgtggaaaaaggatttgtctcgccaataggaaaagttatagatctgggatgcgggcgcggaggctggagctactacgcagcaactctgaaaaaagttcaggaagtcaaagggtacacgaaaggtggggcgggacacgaagaaccgatgctcatgcagagttacggttggaacctggtctcgttaaagagtggggtggatgtattctacaaaccctcggagcctagtgacaccctgttctgtgacataggagaatcttccccaagtccagaggtggaggaacaacgcacgctgcgcgtcctagaaatgacatctgactggttacatcggggacctagagagttctgcataaaagtgctctgcccttacatgcctaaagttatagaaaagatggaagtcctgcaacgtcgtttcggtggcgggctggtgcgccttcccctgtctcgaaactccaaccatgagatgtactgggtgagtggagctgctggcaatgtggtgcatgcggtcaacatgaccagccaagtgctgctagggcgaatggatcgcacagtgtggagagggccaaagtatgaagaggatgtcaacctgggcagcgggacgagagctgtggggaagggagaggtccatagcaaccaggaaaaaattaggaagagaatccagaaacttagagaggaattcgctacaacctggcacaaagaccccgagcatccataccgaacttggacctatcacggaagctacgaagtgaaggccactggctcagcaagctctctcgtcaatggggtggtaaagctcatgagcaaaccctgggacgccatcgccaatgtcaccacaatggccatgaccgacaccaccccctttggccagcagagggtctttaaagagaaggttgacacgaaggctccagagccaccagcaggagtcaaggaagtgctcaacgagaccaccaactggctgtgggcccacttgtcacgggagaaacgaccccgcttgtgcactaaggaagaattcataaagaaagtcaacagcaacgcagctctcggagcagtgttcgctgaacagaatcaatggagcacggcgcgggaagccgtgagtgaccctctgttctgggagatggtcaatgaagaaagggaaaaccatttgcgaggggagtgccacacgtgcatttacaacatgatgggaaaaagagagaaaaaacccggagagttcggaaaggctaaagggagtagggctatttggttcatgtggctcggagctcggtacttagagttcgaagccctaggatttctaaatgaagaccattggctgagccgagagaattcaggaggtggggtggaaggctcaggcgtccaaaagctgggatacattctccgtgacatagcagggaagcaaggaggtaaaatgtatgccgatgacaccgccgggtgggacaccagaatcactagaaccgacttggaaaatgaagccaaagtgctggagcttttggatggtgaacaccgcatgctcgcccgagccataattgaactaacgtacaggcacaaagtggtcaaggtcatgagacctgcagcaggaggaaagacagtgatggacgtgatatcacgagaagaccaaagggggagtgggcaggtggtgacctacgctctcaacacattcacgaacattgccgtccagcttgtccgcttgatggaggctgagggggtcattggaccacaacacttggaacagctgcccaggaaaaacaaaatagctgttaggacctggctctttgagaatggagaggagagagtgactaggatggcgatcagtggagacgactgcgtcgtcaagccgctggatgacagattcgccacggctctccatttcctcaacgcaatgtcgaaggtcagaaaagatatccaagaatggaagccttcgcatggttggcacgactggcagcaggttcccttttgctccaatcattttcaggagattgtgatgaaagatggaaggagcatagtcgtcccgtgcagagggcaggatgagctgattggcagggcgcgcatctccccaggagctggatggaatgtgaaggacacagcttgcctggccaaagcgtatgcacagatgtggctgcttctatacttccatcggagggacctacgcctcatggcaaatgcaatctgctcagcagttccagtggactgggtgcccacaggcagaacatcctggtcaatacactcaaaaggagagtggatgaccactgaagacatgctgcaagtctggaacagggtatggattgaagaaaacgaatggatgatggacaagaccccaatcacaagctggacagacgttccgtacgtgggaaagcgtgaggacatctggtgtggcagtctcatcggaacgcgatccagggcaacatgggctgagaacatctacgcggcaataaaccaagtgagggccatcattggaaaagaaaattatgttgattacat-gacttccctcagaagatacgaggatgtattgattcaggaggacagggtcatttag"/>
                        <sequence id="seq_G1_JN381839.1_China_2004-01-01" spec="Sequence" taxon="G1_JN381839.1_China_2004-01-01" totalcount="4" value="atgactaaaaaaccaggagggcccggaaaaaaccgggccatcaatatgctgaaacgcggattaccccgcgtattcccactagtgggagtgaagagggtagtgatgagcttgttggacggcagagggccagtacgatttgtgctggctcttatcacgttcttcaagtttacagcattagccccgaccaaggcgcttttgggccgctggagagcagtggaaaaaagtgtggcaatgaaacatcttaccagtttcaaacgagaacttggaacactcattgacgccgtgaacaagcggggcaaaaaacaaaacaaaagaggagggaatgaaagctcgattatgtggcttgccagcttggcaatcgtaacagcctgtgccggagccatgaaactatcaaactttcaaggaaagcttctgatgaccatcaacaacacggacattgcggacgtcatcgtgatccccacctcaaaaggtgaaaacagatgttgggtccgagcaatcgacgttggttacatgtgtgaagacaccatcacgtatgaatgtccgaagcttgccgtgggcaacgatccggaagacgtggactgctggtgcgacaatcagggagtctacgtgcagtatggtcgctgcacacggaccaggcattccaaacgaagcagaagatccgtttcggtccaaacgcatggggaaagctcactagtgaacaaaaaagaggcttggctggattcaacgaaggccacgcgatacctcatgaaaacggagaactggatcataaggaatcctggttatgctttcctggcggcggcacttggatggatgcttggcagcaacagtggccaacgtgtggtgttcactattctcttgctattggtcgctccggcttacagttttaactgtctgggaatggggaatcgggatttcatagaaggagccagtggagccacttgggtggatctggtgttggaaggagatagctgtttgacaatcatggcaaacgacaaaccaacactagatgtccgcatgatcaacattgaagctagccaacttgctgaagtcaggagttactgctatcacgcttcagtcactgacatttcaacggtggctcgatgccccacgactggagaagcccacaacgaaaaacgtgctgacagcagctacgtgtgcaaacaaggctttactgatcgcggatggggaaatggatgtggacttttcgggaaaggaagcattgacacatgcgcaaaattttcttgtaccagcaaggccattggaagaatgatccaaccagagaacatcaagtacgaggttggcatattcgtgcacggaaccaccacctcggaaaaccatgggaattactcagcgcaagtaggagcgtctcaagcagcaaagtttactgtaactccaaatgctccttcaataaccctcaagcttggtgattatggagaagtcacactggattgtgaaccgaggagtggactgaacactgaagcgttctatgtcatgaccgtgggttcgaagtcattcctagtccatagggaatggttccatgacctttctcttccctggacgtccccctcaagcacggcatggagaaacagagaactcctcatggaatttgaagaggcacatgccacaaaacaatctgtcgtagctcttgggtcacaggagggaggcctccatcaagcgttggcaggagccatcgtggtggagtactcgagctcagtgaagttgacatcaggtcacctgaaatgcaggctaaaaatggacaaactggctctgaagggcacgacttatggcatgtgtacagaaaaattctcgttcgcgaaaaatccagcggacacgggccatggaacagttgtcattgagctcacatattctggaagtgatggtccctgtaaaattccgattgtctcagtcgcgagtttaaacgacatgacccctgtggggaggctggtaacagtaaaccccttcgtcgcaacatctagctccaactcaaaggtgctggttgagatggaacctcccttcggagactcttatatcgtggttggaagaggggacaagcagattaaccatcactggcacaaagctggaagcacgctgggcaaagctttctcaacaactttgaaaggggctcagagactagcagcgctaggtgacacagcctgggacttcggctccattggaggggtattcaactccatagggaaagctgttcaccaagtatttggcggtgcattcagaacgctcttcgggggaatgtcttggatcacacagggactaatgggggccttacttctttggatgggtgtcaacgcacgagaccggtcaattgccctggctttcctggccacgggaggtgtgctcgtgtttttagcgaccaatgtgcatgccgacactggctgtgccattgacatcacaagaaaaaagatgaggtgtggaagtggcatcttcgtgcacaacgacgtagaggcttgggtagataggtacaaatatttgccagagacgcccagatccttagcgaagatcgtccacaaagcacatcaagaaggagtgtgcggggtcagatccgtcactagactggaacaccagatgtgggaatctgtgcgggacgaactgaatgtcttgctcaaagagaacgcggtggatctcagtgtggtggtgaacaagcccgtggggagatatcgctcagcccccaaacgcctatccatgactcaagaaaagtttgagatgggctggaaagcatggggaaaaagcattctcttcgcccccgaattggccaactccacgttcgtcgtggatggacccgagacaaaggaatgccctgatgagcgcagagcctggaacagcatgcaaatcgaagatttcggcttcggcatcacatcaacccgagtgtggctgaaaattagagaggagaacactgatgagtgtgatggagcaatcatagggacagctgttaaagggcatgtggcagttcatagtgacttgtcatactggattgagagccgtctcaatgacacctggaaacttgagagggccgtcttcggagaggtgaaatcttgcacttggcccgagacacacactctttggggtgacggcgttgaggagagcgagcttatcatcccacacaccatagctggaccgagaagcaagcacaaccggagagaagggtataaaacacaaaaccagggaccctgggatgagaacggcatcgtccttgactttgactattgtccaggaacaaaagtcaccatcacagaggactgtggcaagaggggtccctcaatcagaaccactactgacagtggaaagctgatcaccgattggtgctgccgcagctgttctctaccgcctttacggttccggacagaaaatggttgctggtatgggatggaaatcagacctgttaggcatgacgaaacaacactcgttagatcacaggttgacgctttcaacggcgaaatgattgacccttttcagctgggccttctggtgatgtttctggccacccaggaggtccttcgcaagaggtggacggccagattgacgattcctgcggttttgggggctctacttgtgctgatgcttgggggcatcacttacactgacctggcaagatatgtggtactagttgctgcggctttcgcggaggccaacagtggaggagatgttctgcacctcgctctgatagccgtcttcaagatccaaccagcttttctggtcatgaacatgcttagcgcgagatggacgaaccaagagaacgtggttctggtcctgggggcggcttttttccaactagcttcagtggatttacagatcggagtccacggaatcctgaatgccgcggccatagcatggatgatcgttcgagcgatcacatttcccacaacttctaccgttgccatgccaatcttagcgctcctaactccgggaatgagggctttgtatctggacacttacagaatcattcttcttgtcataggaatttgttccctgctgcaagagaggagaaagaccatggcgaagaagaaaggagccgtgctcttgggcttagcgctcacatccaccggatggttttcgcccaccactatcgcagccggactaatggtctgcaacccaaacaagaagagagggtggccagccaccgagttcctttcagcggttgggttgatgtttgccattgtgggaggtctagccgagttggacatcgaatctatgtcaatacccttcatgttggcagggctcatggcagtgtcctacgtggtatcaggaaaggcaaccgacatgtggctggaccgggctgccgatatcagctgggagatggaggctgcaatcacaggaagtagccggaggctagatgtcaaattggatgacgacggcgactttcacttgattgatgatcccggtgttccatggaaagtctggctcttgcgcatgtcttgtatcggtttagccgctctgacaccctgggctatcgttcctgccgcttttggctattggctcactctgaaaacaacaaaaagagggggcgtgttctgggacacgccatctccaaagccttgcttaaagggggacaccaccacaggagtttaccgaattatggccagggggattctcggcacttaccaggccggcgttggagtcatgtatgagaatgttttccacacattgtggcacacaactagaggagcagccatcatgagtggagaaggaaagctaacgccatactggggtagtgtgaaggaagaccgcataagctatggaggcccgtggaggttcgaccggaagtggaatggaacagatgatgtgcaagtgattgtggtggaaccagggaaacctgcagtaaacatccagacaaaaccgggagtgtttcgcacccctttcggggaggttggagcagtcagcttggactacccacggggaacatccggctcacccatcctagattccaatggagacatcataggcttgtatggcaatggggttgaactcggcgatggatcgtatgtcagcgccattgtgcagggcgaccgtcaagaggaaccagttccagatgcctacactccaagcatgctgaaaaagagacagatgactgtgctggacctgcacccaggttcgggaaaaaccaggaagatcctaccccaaataattaaggacgccatccagcagcgcttgagaacagccgtgctggcacccacacgagtggtagcagcagaaatggcggaagctttgagaggactcccagtacgatatcaaacctcagcagtgcagagggagcatcagggaaatgaaatagtagacgtaatgtgccatgccactctgacccatagactaatgtcaccaaacagggtgcccaactacaatttattcgtgatggatgaggctcacttcactgacccagctagcatcgccgctcggggttatattgcaaccaaggtggaactgggggaggcagcagccatttttatgacggcgaccccgcccgggaccactgatccctttcccgactcaaatgccccaattcatgacctgcaggatgagatcccagacagggcatggagcagtggatacgaatggatcacggactatgcgggaaaaactgtgtggttcgtggcaagtgtgaaaatggggaatgagatcgcaatgtgcctccaaagagcggggaaaaaggtcatccagctcaatcgtaagtcatatgacacagaatacccaaaatgcaaaaatggagattgggactttgttatcaccactgacatctctgagatgggggccaattttggtgcgagcagggtcattgactgcagaaagagtgtgaaacccaccatcctagaggaaggagaaggcagagtcattcttggaaacccatcccccataaccagtgcaagtgcagcccaacgaagaggtagagtgggcaggaatcccaaccaagttggagatgaataccattacgggggggccaccagtgaagatgacagcaacctagcccactggacagaggcaaaaattatgctagacaacatacacatgcctaatggattagtggctcagctgtacgggccagagagggaaaaggctttcacaatggacggagagtaccgtctcagaggtgaggagaagaagaacttcttggagctgcttagaacggctgacctcccagtatggctagcctacaaggtggcgtccaatggcattcagtacactgacagaaaatggtgctttgatggaccacgcacaaatgccatactagaagataacactgaggtggagatagtcacccgaatgggtgagagaaagatcctcaagccgagatggcttgatgcgagggtttatgcagaccaccaggccctcaagtggtttaaggattttgcagcgggcaagagatcagccgtcagtttcatagaggtgctcggtcgcatgcctgagcatttcatgggaaagacacgggaagccttagacacaatgtatctagtggcaacagctgagaaaggtggaaaggcacaccgcatggctcttgaagaactgcccgacgcattggagaccatcacactcatcgttgccatcactgtgatgacaggaggattcttcctgctcatgatgcagagaaagggtataggaaaaatgggtctaggggctctagtgctcacgctggccacctttttcctatgggcggcagaggttcctggaaccaaaatagcgggcaccctactggtcgccctgttgctgatggtggtcctcatcccggaaccagaaaaacagaggtcacagacagacaaccagttggcagtgtttcttatctgcgtcctgaccgtggtcggagtggtggcagcaaatgagtacggaatgctggaaaaaaccaaagcagaccttaagagcatgtttggcggaaggacgcaagcaccaggactgaccgga---ttgcctagcatggcactggacttgcgcccagccacagcttgggcgctgtatggggggagcacagttgtgttaacccctctcctgaagcacctaatcacctcagaatacgtcaccacatcgttagcttcaatcagttcacaagcgggttcgctgtttgttttgccgcgaggcgtgccttttactgatttggatctaaccgttggtcttgtctttcttggctgttggggccaaatcaccctcaccacgttcctaacagctatggtgctagtgacactccactatggatacatgctccctgggtggcaagcagaggcactcagagctgctcagagaagaacagcggctggcataatgaagaatgccgtcgtggacggaatggtcgccaccgatgtgcccgaactggaaagaactactcccttgatgcaaaagaaagtcggccaagtgctcctcataggggtcagcgtggcggcgtttctcgtcaaccccaatgtcaccaccgtgagagaggcaggtgtgttggtgacggcagccacactcaccttgtgggacaatggagccagtgccgtctggaattccaccaccgctacggggctctgccatgtcatgcgaggcagctacctagctggcggctccattgcctggactctcatcaagaacgctgacaagccctccttaaaaagggggaggcctggaggcaggacgctaggggagcagtggaaggaaaagttgaatg-ctatgagcagggatgagttcttcaaatacagaagagaggccataattgaggtggaccgcactgaagcacgcagggctaggcgcgagaacaacatagtgggaggacatccagtctcgcgagggtcagcaaagctccgctggctcgtggaaaaaggatttgtctcgccaataggaaaggtcatagatctgggatgcgggcgcggaggctggagctactacgcagcaactctgaaaaaagttcaggaagtcaaagggtacacgaaaggtggggcgggacacgaagaaccgatgctcatgcagagttacggttggaacctggtctcgttaaagagtggggtggacgtattctacaaaccctcggagcctagtgacaccctgttctgtgacataggagaatcttccccaagtccagaggtggaggaacaacgcacgctgcgcgtcctagaaatgacatctgactggttacatcggggacctagagagttctgcataaaagtgctctgcccttacatgcctaaagttatagaaaagatggaagtcctgcaacgtcgtttcggtggcgggctggtgcgccttcccctgtctcgaaactccaaccatgagatgtactgggtgagtggagctgctggcaatgtagtgcatgcggtcaacatgaccagccaagtgctgctagggcgaatggatcgcacagtgtggagagggccaaagtatgaagaggatgtcaacctgggcagcgggacgagagctgtggggaagggagaggtccatagcaaccaggaaaaaattaggaagagaatccagaaacttagagaggaattcgctacaacctggcacaaagaccccgagcatccataccgaacttggacctatcacggaagctacgaagtgaaggccactggctcagcaagctctctcgtcaatggggtggtaaagctcatgagcaaaccctgggacgccatcgccaatgtcaccacaatggccatgaccgacaccaccccctttggccagcagagggtctttaaagagaaggttgacacgaaggccccagagccaccagcaggagtcaaggaagtgctcaacgagaccaccaactggctgtgggcccacttgtcacgggagaaacgaccccgcttgtgcactaaggaagaattcataaagaaagtcaacagcaacgcagctctcggagcagtgttcgctgaacaaaatcaatggagcacggcgcgggaagccgtgggcgaccctctgttctgggagatggtcaatgaagaaagggaaaaccatttgcgaggggagtgccacacgtgcatttacaacatgatgggaaaaagagagaaaaaacctggagagttcggaaaggctaaagggagcagggctatttggttcatgtggctcggagctcggtacctagagttcgaagctctaggatttctaaatgaagaccattggctgagccgagagaattcaggaggtggggtggaaggttcaggcgtccaaaagctgggatacattctccgtgacatagcagggaagcaaggaggtaaaatgtatgccgatgacaccgccgggtgggacaccagaatcactagaaccgacttggaaaatgaagccaaagtgctggagcttttggatggtgaacaccgcatgctcgcccgagccataattgaactaacgtacaggcacaaagtggtcaaggtcatgaggcctgcagcaggaggaaagacagtgatggacgtgatatcacgagaagaccaaagggggagtgggcaggtggtgacctacgctctcaacacattcacgaacattgccgtccagcttgtccgcttgatggaggctgagggggtcattggaccacaacacttggaacagctgcccaggaaaaacaaaatagctgttaggacctggctctttgagaatggagaggagagagtgactaggatggcgatcagtggagacgactgcgtcgtcaagccgctggatgacagattcgccacggctctccatttcctcaacgcaatgtcgaaggtcagaaaagacatccaagaatggaagccttcgcatggttggcacgactggcagcaggttcccttttgctccaatcattttcaggagattgtgatgaaagatggaaggagcatagtcgtcccgtgcagagggcaggatgagctgattggcagggcgcgcatctccccaggagctggatggaatgtgaaggacacagcttgtctggccaaagcgtatgcacagatgtggctgcttctatatttccatcggagggacctacgcctcatggcaaatgcaatctgctcagcagttccagtggactgggtgcccacaggcagaacatcctggtcaatacactcaaaaggagagtggatgaccactgaagacatgctgcaagtctggaacagggtatggattgaagaaaatgaatggatgatggacaaaaccccaatcacaagctggacggacgttccgtacgtgggaaagcgtgaggacatctggtgtggcagtctcatcggaacgcgatccagggcaacatgggctgagaacatctacgcggcaataaaccaagtgagggccatcattggaaaagaaaattatgctgattacat-gacttccctcagaagatatgaggatgtattgattcaggaggacagggtcatttag"/>
                        <sequence id="seq_G1_JN381840.1_China_2008-01-01" spec="Sequence" taxon="G1_JN381840.1_China_2008-01-01" totalcount="4" value="atgactaaaagaccaggagggcccggaaaaaaccgggccatcaatatgctgaaacgcggattaccccgcgtattcccactagtgggagtgaagagggtagttatgagcttgttggacggcagagggccagtacgatttgtgctggctcttatcacgttcttcaagtttacagcattagccccgaccaaggcgcttttgggccgctggagagcagtggaaaaaagtgtggcaatgaaacatcttaccagtttcaaacgagaacttggaacactcattgacgccgtgaacaagcggggcaaaaaacaaaacaaaagaggagggaatgaaagcttgattatgtggcttgccagcttggcaatcgtaacagcctgtgccggagccatgaagctatcaaactttcaaggaaagcttctgatgaccatcaacaacacggacattgctgacgtcatcgtgatccccacctcaaaaggtgaaaacagatgctgggtacgagcaatcgacgttggttacatgtgtgaagacaccatcacgtatgaatgtccgaagcttgccgtgggcaacgatccggaagacgtggactgctggtgcgacaatcaggaagtctacgtgcagtatggtcgctgcacacggaccaggcattccaaacgaagcagaagatccgtttcggtccaaacgcatggggaaagctcactagtgaacaaaaaagaggcttggctggattcaacgaaggccacgcgatacctcatgaaaacggagaactggatcataaggaaccctggttatgctttcctggcggtggcacttggatggatgcttggcagcaacaatggccaacgtgtggtgttcactattctcttgctattggtcgctccggcttacagttttaactgtctgggaatggggaatcgggatttcatagaaggagccagtggagccacttgggtggatctggtgttggaaggagatagctgtttgacaattatggcaaacgacaaaccaacactagatgtccgcatgatcaacattgaagctagccaacttgctgaagtcaggagttactgctatcacgcttcagtcactgacatttcaacggtggctcgatgccccacgactggagaagcccacaacgaaaaacgtgctgacagcagctacgtgtgcaaacagggctttactgaccgcggatggggaaatggatgtggacttttcgggaaaggaagcattgacacatgcgcaaaattttcttgtaccagtaaggccattggaagaatgatccaaccagagaacatcaagtacgaggttggcatattcgtgcacggaaccactacctcggaaaaccacgggaattactcagcgcaagtaggagcgtctcaagcagcaaagtttactgtaactccaaatgctccttcaataaccctcaagcttggtgattatggagaagtcacactggattgtgaaccaaggagtggactgaacactgaagcgttctatgtcatgaccgtgggttcgaagtcattcttagtccatagggaatggttccatgacctttctcttccctggacgtccccctcaagcacggcatggagaaacagagaactcctcatggaatttgaagaggcacatgccacaaaacaatctgtcgtagctcttgggtcacaggagggaggcctccatcaagcgttggcaggagccatcgtggtggagtactcgagctcagtgaaattgacatcaggtcacctgaaatgcaggctaaaaatggacaaactggctctgaagggcacgacttatggcatgtgtacagaaaaattctcgttcgcgaaaaatccagcggacacgggccatggaacagttgtcattgagctcacatattctggaagtgatggtccctgtaaaattccgattgtctcagtcgctagtttaaacgacatgacccctgtggggaggctggtaacagtaaaccccttcgtcgcaacatctagctccaactcaaaggtgctggttgagatggaacctcccttcggagactcttatatcgtggttggaagaggggacaagcagattaaccatcactggcacaaagctggaagcacgctgggcaaagctttctcaacaactttgaaaggggctcagagactagcagcgctaggtgacacagcctgggacttcggttccattggaggggtattcaactccatagggaaagctgttcaccaagtatttggcggtgcattcagaacgctctttgggggaatgtcttggatcacacaaggactaatgggggccttacttctttggatgggtgtcaacgcacgagaccggtcaatcgccctggcttttctggccacgggaggtgtgctcgtgtttttggcgaccaatgtgcatgccgacactggctgtgccattgacatcacaagaaaagagatgaggtgtggaagtggcatcttcgtgcacaacgacgtagaggcttgggtagataggtacaaatatttgccagagacgcccagatccttagcgaagatcgtccacaaagcacatcaagaaggagtgtgcggggtcagatccgtcactagactggaacaccagatgtgggagtctgtgcgggacgaactgaatgtcttgctcaaagagaacgcggtggatctcagtgtggtggtgaacaagcccgtggggagatatcgctcagcccccaaacgcctatccatgactcaagaaaagtttgagatgggctggaaagcatggggaaaaagcattctcttcgcccccgaattggccaactccacgttcgtcgtggatggacccgagacaaaggaatgccctgatgagcgcagagcctggaacagcatgcaaatcgaagatttcggcttcggcatcacatcaacccgagtgtggctgaaaattagagaggagaacactgatgagtgtgatggagcaatcatagggacagctgttaaagggcatgtggcagttcatagtgacttgtcatactggatcgagagccgtctcaatgacacctggaaacttgagagggctgtcttcggagaggtgaaatcttgcacttggcccgagacacacactctttggggtgacggtgttgaggagagcgagcttatcatcccacacaccatagctggaccgagaagcaagcacaaccggagagaagggtataaaacacaaaaccagggaccctgggatgagaacggcatcgttcttgactttgactattgtccaggaacaaaagtcaccatcacagaggactgtggcaagaggggtccctcaatcagaaccactactgacagtggaaagctgatcaccgattggtgctgccgcagctgttctctaccgcctttgcggttccggacagaaaatggttgctggtatgggatggaaatcagacctgttaggcatgacgaaacaacactcgttaggtcacaggttgacgctttcaacggcgaaatgattgacccttttcagttgggccttctggtgatgtttctggccacccaggaggtccttcgcaagaggtggacggccagattgacgattcctgcggttttgggggctctacttgtgctgatgcttgggggcatcacttacactgacctggcaagatatgtggtgctagttgctgcggctttcgcggaggccaacagtggaggagatgttctgcacctcgctctgatagccgtcttcaagatccaaccagcttttctggtcatgaacatgcttagcgcgagatggacgaaccaagagaacgtggttctggtcctgggggcggcttttttccaactagcttcagtggatttacagatcggagtccacggaatcctgaatgccgcagccatagcatggatgatcgttcgagcgatcacatttcccacaacttctaccgttgccatgccaatcttagcgctcctaactccgggaatgagggctttgtatctggacacttacagaatcattcttcttgtcataggaatttgttccctgctgcaagagaggagaaagaccatggcgaagaagaaaggagccgtgctcttgggcttagcgctcacatccaccggatggttttcgcccaccactatcgcagccggactaatggtctgcaacccaaacaagaagagagggtggccagccaccgagttcctttcagcggttgggttgatgtttgccattgtgggaggtctagccgagttggacatcgaatctatgtcaatacccttcatgctggcagggctcatggcagtgtcctacgtggtatcaggaaaggcaaccgacatgtggctggaccgggctgccgatatcagctgggagatggaggctgcaatcacaggaagtagccggaggctagatgttaagttggatgacgacggcgactttcacttgattgatgatcccggtgttccatggaaagtctggcttttgcgcatgtcttgtatcggtttagccgctctgacaccctgggctatcgttcccgccgcttttggctattggctcactctgaaaacaacaaaaagagggggcgtgttctgggacacgccatctccaaagccttgcttaaagggggacaccaccacaggagtttaccgaattatggccaggggaattctaggcacttaccaggccggagttggagtcatgtatgagaatgttttccacacattgtggcacacaactagaggagcagccatcatgagtggagaaggaaagctaacgccatactggggtagtgtgaaggaagaccgcataagctatggaggcccgtggaggtttgaccggaagtggaatggaacagatgatgtgcaagtgattgtggtggaaccagggaaacctgcagtaaacatccagacaaaaccgggagtgtttcgcacccctttcggggaggttggagcagtcagcttggactacccacggggaacatccggctcacccatcctagattccaatggagacatcataggcttgtatggcaatggggttgaactcggcgatggatcgtatgtcagcgccattgtgcagggcgaccgtcaagaggaaccagttccagatgcctacactccaagcatgctgaaaaagagacagatgactgtgctggacctgcacccaggttcgggaaaaaccaggaagatcctaccccaaataattaaggacgccatccagcagcgcttgagaacagccgtgctggcacccacacgagtggtagcagcagaaatggcggaagctttgagaggactcccagtacgatatcaaacctcggcagtgcagagggagcatcagggaaatgaaatagtagacgtaatgtgccatgccactctgacccatagactaatgtcaccaaacagggtgcccaactacaatttattcgtgatggatgaggctcacttcactgacccagctagcatcgccgctcggggttatattgcaaccaaggtggaactgggggaggcagcagccatttttatgacggcgaccccgcccgggaccactgatccctttcccgactcaaatgccccaattcatgacctgcaggatgagatcccagacagggcatggagcagtggatacgaatggatcacggactatgcgggaaaaactgtgtggttcgtggcaagtgtgaaaatggggaatgagatcgcaatgtgcctccaaagagcggggaaaaaggtcatccagctcaatcgtaagtcatatgacacagaatacccaaaatgcaaaaatggagattgggactttgttatcaccactgacatctctgagatgggggccaattttggtgcgagcagggtcattgactgcagaaagagtgtgaaacccaccatcctagaggagggagaaggtagagtcattcttggaaacccatcccccataaccagtgcaagtgcagcccaacggagaggtagagtgggcaggaatcccaaccaagttggagatgaataccattacgggggggccaccagtgaagatgacagcaacctagcccactggacagaggcaaaaattatgctagataacatacatatgcctaatggattagtggctcagctgtacgggccagagagggaaaaggctttcacaatggatggagagtaccgactcagaggtgaggagaagaagaacttcttggagctgcttagaacggctgacctcccagtatggctagcctacaaggtggcgtccaatggcattcagtacactgacagaaaatggtgctttgatggaccacgcacaaatgccatactagaagataacactgaggtggagatagtcacccgaatgggtgagagaaagatcctcaagccgagatggctcgatgcgagggtttatgcagaccaccaggccctcaagtggtttaaggattttgcagcgggcaagagatcagccgtcagtttcatagaggtgctcggtcgcatgcctgagcatttcatgggaaagacacgggaagccttagacacaatgtatctggtggcaacagctgagaaaggtggaaaggcacaccgcatggctcttgaagaactgcccgacgcattggagaccatcacactcatcgttgccatcactgtgatgacaggaggattcttcctgctcatgatgcagagaaagggtataggaaaaatgggtctaggggctctagtgctcacgctggccacctttttcctatgggcggcagaggttcctggaaccaaaatagcgggcaccctactggtcgccctgttgctaatggtggtcctcatcccggaaccagaaaaacagaggtcacagacagacaaccagttggcagtgtttcttatatgcgtcctgaccgtggtcggagtggtggcagcaaatgagtacggaatgctggaaaaaaccaaagcagaccttaagagcatgtttggcggaaggacgcaagcaccaggactgaccgga---ttgcctagcatggcactggacttgcgcccagccacagcttgggcgctgtatggggggagcacagttgtgttaacccctctcctgaagcatctaatcacctcagaatacgtcaccacatcgttagcttcaatcagttcacaagcgggttcgctgtttgttttgccgcgaggcgtgcctttcactgacttggatctaaccgttggccttgtctttcttggctgttggggccaaatcaccctcaccacgttcctaacagctatggtgctagtgacactccactatgggtacatgctccctgggtggcaagcagaggcactcagagctgctcagagaagaacagcggctggcataatgaagaatgccgtcgtggacggaatggtcgccaccgatgtgcccgaactggaaagaactactcccttgatgcaaaagaaagtcggccaagtgctcctcataggggtcagcgtggcggcgtttctcgtcaaccccaatgtcaccaccgtgagagaggcaggtgtgttggtgacggcagccacactcaccttgtgggacaatggggccagtgccgtctggaattccaccaccgctacggggctttgccatgtcatgcgaggcagctacctagctggcggctccattgcctggactctcatcaagaacgctgacaagccctccttaaaaagggggaggcctggaggcaggacgctaggggagcagtggaaggaaaagttgaatg-ctatgagcagggatgagttcttcaaatacagaagagaggccataattgaggtggaccgcactgaagcacgcagggctaggcgcgagaacaacatagtgggaggacacccagtctcgcgagggtcagcaaagctccgctggctcgtggaaaaaggatttgtctcgccaataggaaaagtcatagacctgggatgcgggcgcggaggctggagctactatgcagcaactctgaaaaaagttcaggaagtcaaagggtacacgagaggtggggcgggacacgaagaaccgatgctcatgcagagttacggttggaacctggtctcgttaaagagtggggtggacgtattctacaaaccctcggagcccagtgacaccctgttctgtgacataggagaatcttccccaagtccagaggtggaggagcaacgcacgctgcgcgtcctagaaatgacatctgactggttacatcggggacctagagagttctgcataaaagtgctctgcccttacatgcctaaagttatagaaaagatggaagtcctgcaacgtcgtttcggtggcgggttggtgcgccttcccctgtctcgaaactccaaccatgagatgtactgggtgagtggagctgctggcaatgtggtgcatgcggtcaacatgaccagccaagtgctgctagggcgaatggatcgcacagtgtggagagggccaaagtatgaagaggatgtcaacctgggcagcgggacgagagctgtggggaagggagaggtccatagcaaccaggaaaaaattaggaagagaatccagaaacttagagaggaattcgctacaacctggcacaaagaccccgagcatccataccgaacttggacctatcatggaagctacgaagtgaaggccactggctcagcaagctctctcgtcaatggggtggtaaagctcatgagcaaaccctgggacgccatcgccaatgtcaccacaatggccatgaccgacaccaccccctttggccaacagagggtcttcaaagagaaggttgacacgaaggctccagagccaccagcaggagtcaaggaagtgctcaacgagaccaccaactggctgtgggcccacttgtcacgggagaaacgaccccgcttgtgcactaaggaagaattcataaagaaagtcaacagcaacgcagctctcggagcagtgtttgctgaacaaaatcaatggagcacggcgcgggaagccgtgggcgaccctctgttctgggagatggtcaatgaagaaagggaaaaccatttgcgaggggagtgccacacgtgcgtttacaacatgatgggaaaaagagagaaaaaacctggagagttcggaaaggctaaagggagtagggctatttggttcatgtggctcggagctcggtacctagagttcgaagccctaggatttctaaatgaagaccattggctgagccgagagaattcaggaggtggggtggaaggttcaggcgtccaaaagctgggatacattctccgtgacatagcagggaagcaaggaggtaaaatgtatgccgatgacaccgccgggtgggacaccagaatcactagaaccgacttggaaaatgaagccaaagtgctggagcttttggatggtgaacatcgcatgctcgcccgagccataattgaactaacgtacaggcacaaagtggtcaaggttatgaggcctgcagcaggaggaaagacagtgatggacgtgatatcacgagaagaccaaagggggagtgggcaggtggtgacctacgctctcaacacattcacgaacattgctgtccagcttgtccgcttgatggaggctgagggggtcattggaccacaacacttggaacagctgcccaggaaaaacaaaatagctgttaggacctggctctttgagaatggagaggagagagtgactaggatggcgatcagtggagacgactgcgttgtcaagccgctggatgacagattcgccacggctctccatttcctcaacgcaatgtcgaaggtcagaaaagatatccaagaatggaagccttcgcatggttggcacgactggcagcaggtccccttttgctccaatcattttcaggagatcgtgatgaaagatggaaggagcatagtcgtcccgtgcagagggcaggatgagctgattggcagggcgcgcatctccccaggagctggatggaatgtgaaggacacagcttgcctggccaaagcgtatgcacagatgtggctgcttctatacttccatcggagggacctacgccttatggcaaatgcaatctgctcagcagttccagtggactgggtgcccacaggcagaacatcctggtcaatacactcaaaaggagagtggatgaccactgaagacatgctgcaagtctggaacagggtatggattgaagaaaatgaatggatgatggacaagaccccaatcacaagctggacagacgttccgtacgtgggaaagcgtgaggacatctggtgtggcagtctcatcggaacgcgatccagggcaacatgggctgagaacatctacgcggcaataaaccaagtgagggccatcattggaaaagaaaattatgttgattacat-gacttccctcagaagatatgaggatgtattgattcaggaggatagggtcatttag"/>
                        <sequence id="seq_G1_JN381841.1_China_2004-01-01" spec="Sequence" taxon="G1_JN381841.1_China_2004-01-01" totalcount="4" value="atgattaaaaaaccaggagggcccggaaaaaaccgggccatcaatatgctgaaacgcggattaccccgcgtattcccattagtgggagtgaagagggtagtaatgagcttgttggacggcagagggccagtacgatttgtgctggctcttatcacgttcttcaagtttacagcattagccccgaccaaggcgcttttgggccgctggagagcagtggaaaaaagtgtggcaatgaaacatcttaccagtttcaaacgagaacttggaacactcatcgacgccgtgaacaagcggggcaaaaaacaaaacaaaagaggagggaatgaaagctcgattatgtggcttgccagcttggcaatcgtaacagcctgtgccggagccatgaagctatcaaactttcaaggaaagcttctgatgaccatcaacaacacggacattgcggacgtcatcgtgatccccacctcaaaaggtgaaaacagatgttgggtccgagcaatcgacgttggttacatgtgtgaagacaccatcacgtatgaatgtccgaagcttgccgtgggcaacgatccggaagacgtggactgctggtgcgacaatcaggaagtctacgtgcagtatggtcgctgcacacggaccaggcattccaaacgaagcagaagatccgtttcggtccaaacgcatggggaaagctcactagtgaacaaaaaagaggcttggctggattcaacgaaggccacgcgatacctcatgaaaacggagaactggatcataaggaaccctggttatgctttcctggcggcggcacttggatggatgcttggcagcaacagtggccaacgtgtggtgttcactattctcttgctattggtcgctccagcctacagttttaattgtctgggaatggggaatcgggatttcatagaaggagccagtggagccacttgggtggatctggtgctggaaggagacagctgtttgacaatcatggcaaacgacaaaccaacactagatgtccgcatgatcaacattgaagctagccaacttgctgaagtcaggagttactgctatcacgcttcagtcactgacatttcaacggtggctcgatgccccacgactggagaagcccacaacgaaaaacgtgctgacagcagctacgtgtgcaaacaaggctttactgatcgcggatggggaaatggatgtggacttttcgggaaaggaagcattgacacatgcgcaaaattttcttgtaccagtaaggccattggaagaatgatccaaccagagaacatcaagtacgaggttggcatattcgtgcacggaaccaccacctcggaaaaccatgggaattactcagcgcaagtaggagcgtctcaagcagcaaagtttactgtaactccaaatgctccttcaataaccctcaagcttggtgattatggagaagtcacactggattgtgaaccaaggagtggactgaacactgaagcgttctatgtcatgaccgtgggttcgaagtcattcttagtccatagggaatggttccatgacctttctcttccctggacgtccccctcaagcacggcatggagaaacagagaactcctcatggaatttgaagaggcacatgccacaaaacaatctgtcgtagctcttgggtcacaggagggaggcctccatcaagcgttggcaggagccatcgtggtggagtactcgagctcagtgaagttgacatcaggtcacctgaaatgcaggctaaaaatggacaaactggctctgaagggcacgacttatggcatgtgtacagaaaaattctcgttcgcgaaaaatccagcggacacaggccatggaacagttgtcattgagctcacatattctggaagtgatggtccctgcaaaattccgattgtctcagtcgcgagtttaaacgacatgacccctgtggggaggctggtaacagtaaaccccttcgtcgcgacatctagctccaactcaaaggtgctggttgagatggaacctcccttcggagactcttatatcgtggttggaagaggggacaagcagattaaccatcactggcacaaagctggaagcacgctgggcaaagctttctcaacaactttgaaaggggctcagagactagcagcgctaggtgacacagcctgggacttcggctccattggaggggtattcaactccatagggaaagctgttcaccaagtatttggcggtgcattcagaacgctctttgggggaatgtcttggatcacacaaggactaatgggggccttacttctttggatgggtgtcaacgcacgagaccggtcaatcgccctggcttttctggccacgggaggtgtgctcgtgtttctagcgaccaatgtgcatgccgacactggctgtgccattgacatcacaagaaaagagatgaggtgtggaagtggcatcttcgtgcacaacgacgtagaggcttgggtagataggtacaaatatctgccagagacgcccagatccttagcgaagatcgttcacaaagcacatcaagaaggagtgtgcggggtcagatccgtcactagactggaacaccagatgtgggaatctgtgcgggacgaactgaatgtcttgctcaaagagaacgcggtggatctcagtgtggtggtgaacaagcccgtggggagatatcgctcagcccccaaacgcctatccatgactcaagaaaagtttgagatgggctggaaagcatggggaaaaagcattctcttcgcccccgaattggccaactccacgttcgtcgtggatggacccgagacaaaggaatgccctgatgagcgcagagcctggaacagcatgcaaatcgaagatttcggcttcggcatcacatcaacccgagtgtggctgaaaattagagaggagaacactgatgagtgtgatggagcaatcatagggacagctgttaaagggcatgtggcagttcatagtgacttgtcatactggattgagagccgtctcaatgacacctggaaacttgagagggctgtcttcggagaggtgaaatcttgcacttggcccgagacacacactctttggggtgacggtgttgaggagagcgagcttatcatcccacacaccatagctggaccgagaagcaagcacaaccggagagaagggtataaaacacaaaaccagggaccctgggatgagaacggcatcgtccttgactttgactattgtccaggaacaaaagtcaccatcacagaggactgtggcaagaggggtccctcaatcagaaccactactgacagtggaaagctgatcaccgattggtgctgccgcagctgttctctaccgcctttacgattccggacagaaaatggttgctggtatgggatggaaatcagacctgttaggcatgacgaaacaacactcgttagatcacaggttgacgctttcaacggcgaaatgattgacccttttcagctgggccttctggtgatgtttctggccacccaggaggtccttcgcaagaggtggacggccagattgacgattcctgcggttttgggggctctacttgtgctgatgcttgggggcatcacttacactgacctggcaagatatgtggtgctagttgctgcggctttcgcggaggccaacagtggaggagatgttctgcacctcgctctgatagccgtcttcaagatccaaccagcttttctggtcatgaacatgcttagcgcgagatggacgaaccaagagaacgtggttctggtcctgggggcggcttttttccaactagcttcagtggatctgcagatcggagtccacggaatcctgaatgccgcagccatagcatggatgatcgttcgagcgatcacatttcccacaacttctaccgttgccatgccagtcttagcgctcctaactccgggaatgagggccttgtatctggacacttacagaatcattcttcttgtcataggaatttgttccctgctgcaagagaggagaaagaccatggcgaagaagaaaggagccgtgctcttgggcttagcgctcacatccaccggatggttttcgcccaccactatcgcagccggactaatggtctgcaacccaaacaagaagagagggtggccagccaccgagttcctttcagcggttgggttgatgtttgccattgtgggaggtctagccgagttggacatcgaatctatgtcaatacccttcatgctggcagggctcatggcagtgtcttacgtggtatcaggaaaggcaaccgacatgtggctggaccgggctgccgatatcagctgggagatggaagctgcaatcacaggaagtagccggaggctagatgttaagttggatgatgacggcgactttcacttgattgatgatcccggtgttccatggaaagtctggctcttgcgcatgtcttgtatcggtttagccgctctgacaccctgggctatcgttcccgccgcttttggctattggctcactctgaaaacaacaaaaagagggggcgtgttctgggacacgccatctccaaagccttgcttaaagggggacaccaccacaggagtttaccgaattatggctaggggaattctcggcacttaccaggccggcgttggagtcatgtacgagaatgttttccacacattgtggcacacaactagaggagcagccatcatgagtggagaaggaaagctaacgccatactggggtagtgtgaaggaagatcgcataagctatggaggcccgtggaggttcgaccggaagtggaatggaacagatgatgtgcaagtgattgtggtggaaccagggaaacctgcagtaaacatccagacaaaaccgggagtgtttcgcacccctttcggggaggttggagcagtcagcttggactacccacggggaacatccggctcacccatcctagattccaatggagacatcataggcctgtatggcaatggggttgaactcggcgatggatcgtacgtcagcgccattgtgcagggcgaccgtcaagaggaaccagttccagatgcctacactccaagcatgctgaaaaagagacagatgactgtgctggacctgcacccaggttcgggaaaaaccaggaagatcctgccccaaataatcaaggacgccatccagcagcgcttgagaacagccgtgctggcacccacacgagtggtagcagcagaaatggcggaagctttgagaggactcccagtacgataccaaacctcagcagtgcagagggagcatcagggaaatgaaatagtagacgtaatgtgccatgccactctgacccatagactaatgtcaccaaacagggtgcccaactacaatttattcgtgatggatgaggctcacttcactgacccagctagcatagccgctcggggttatattgcaaccaaggtggaactgggggaggcagcagccatttttatgacggcgaccccgcccgggaccactgatccctttcccgactcaaatgccccaattcatgacctgcaggatgagatcccagacagggcatggagcagtggatacgaatggatcacggactatgcgggaaaaactgtgtggttcgtggcaagtgtgaaaatggggaatgagatcgcaatgtgcctccaaagagcggggaaaaaggtcatccagcttaatcgtaagtcatatgacacagaatacccaaaatgcaaaaatggagattgggactttgttatcaccactgacatctctgagatgggggccaattttggtgcgagcagggtcattgactgcagaaagagtgtgaaacccaccatcctagaggagggagaaggtagagtcattcttggaaatccatcccccataaccagcgcaagtgcagcccaacggagaggtagagtgggcaggaatcccaaccaagttggagatgaataccattacgggggggccaccagtgaagatgacagcaacttagcccactggacagaggcaaaaattatgctagacaacatacacatgcctaatggattagtggctcagctgtacgggccagagagggaaaaggctttcacaatggatggagagtaccgtctcagaggtgaggagaagaagaacttcctggagctgcttagaacggctgacctcccagtatggctagcctacaaggtggcgtccaatggcattcagtacactgacagaaaatggtgctttgatggaccacgcacaaatgccatactagaagataacactgaggtggagatagtcacccgaatgggtgagagaaagatcctcaagccgagatggctcgatgcgagggtttatgcagaccaccaggccctcaagtggtttaaggattttgcagcgggcaagagatcagccatcagtttcatagaggtgctcggtcgcatgcctgagcatttcatgggaaagacgcgggaagccttagacacaatgtatctggtggcaacagctgagaaaggtggaaaggcacaccgcatggctcttgaagaactgcccgacgcattggagaccatcacactcatcgttgccatcactgtgatgacaggaggattcttcctgctcatgatgcagagaaagggcataggaaaaatgggtctaggggctctagtgctcacgctggccacctttttcctatgggcggcagaggttcctggaaccaaaatagcgggcaccttactggtcgccctgttgctgatggtggtcctcatcccggaaccagaaaaacagaggtcacagacagacaaccagttggcagtgtttcttatctgcgtcctgaccgtggtcggagtggtggcagcaaatgagtacggaatgctggaaaaaaccaaagcagaccttaagagcatgtttggcggaaggacgcaagcaccaggactgaccgga---ttgcctagcatggcactggacttgcgcccagccacagcttgggcgctgtatggggggagcacagttgtgttaacccctctcctgaagcacctaatcacctcagaatacgtcaccacatcgttagcttcaatcagttcacaagcgggttcgctgtttgttttgccgcgaggcgtgcctttcactgacttggatctaaccgttggccttgtctttcttggctgttggggccaaatcaccctcaccacgttcctaacagctatggtgctagtgacactccactacggatacatgctccctgggtggcaagcagaggcactcagagctgctcagagaagaacagcggctggcataatgaagaatgccgtcgtggacggaatggtcgccaccgatgtgcccgaactggaaagaactactcctttgatgcaaaagaaagtcggccaagtgctcctcataggggtcagcgtggcggcgtttctcgtcaacccaaatgtcaccaccgtgagagaggcaggtgtgttggtgacggcagccacactcaccttgtgggacaatggagccagtgccgtctggaattccaccaccgctacggggctctgccatgtcatgcgaggcagctacctagctggcggctccattgcctggactctcatcaagaacgctgacaagccctccttaaaaagggggaggcctggaggcaggacgctaggggagcagtggaaggaaaagttgaatg-ctatgagcagggatgagttcttcaaatacagaagagaggccataattgaggtggaccgcactgaagcacgcagggctaggcgcgagaacaacatagtgggaggacatccagtctcgcgagggtcagcaaagctccgctggctcgtggaaaaaggatttgtctcgccaataggaaaagtcatagatctgggatgcgggcgcggaggctggagctactacgcagcaactctgaaaaaagttcaggaagtcaaagggtacacgaaaggtggggcgggacacgaagaaccgatgctcatgcagagttacggttggaacctggtctcgttaaagagtggggtggacgtgttctacaaaccctcggagcctagtgacaccctgttctgtgacataggagaatcttccccaagtccggaggtggaggaacaacgcacgctgcgcgtcctagaaatgacatctgactggttacatcggggacctagagagttctgcataaaagtgctttgcccttacatgcctaaagttatagaaaagatggaagtcctgcaacgtcgtttcggcggcgggctggtgcgccttcccctgtctcgaaactccaaccatgagatgtactgggtgagtggagctgctggcaatgtggtgcatgcggtcaacatgaccagccaagtgctgctagggcgaatggatcgcacagtgtggagagggccaaagtatgaagaggatgtcaacctgggtagcgggacgagagctgtggggaagggggaggtccatagcaaccaggaaaaaattaggaagagaattcagaaacttagagaggaattcgctacaacctggcacaaagaccccgagcatccataccgaacttggacctatcatggaagctacgaagtgaaggccactggctcagcaagctctctcgtcaatggggtggtaaagctcatgagcaaaccctgggacgccatcgccaatgtcaccacaatggccatgaccgacaccaccccttttggccagcagagggtctttaaagagaaggttgacacgaaggctccagagccaccagcaggagtcaaggaagtgctcaacgagaccaccaactggctgtgggcccacttgtcacgggagaaacgaccccgcttgtgcactaaggaagaattcataaagaaagtcaacagcaacgcagctctcggagcagtgtttgctgaacagaatcaatggagcacggcgcgggaagccgtgggcgaccctctgttctgggagatggtcaatgaagaaagggaaaaccatttgcgaggggagtgccacacgtgcatttacaacatgatgggaaaaagagagaaaaaacccggagagttcggaaaggcaaaagggagtagggctatttggttcatgtggctcggagctcggtacctagagttcgaagccctaggatttctaaatgaagaccattggctgagccgagagaattcaggaggtggggtggaaggttcaggcgtccaaaagctgggatacatcctccgtgacatagcagggaagcaaggaggtaaaatgtatgccgatgacaccgccgggtgggataccagaatcactagaaccgacttggaaaatgaagccaaagtgctggagcttttgaatggtgaacaccgcatgctcgcccgagccataattgaactaacgtacaggcacaaagtggtcaaggttatgagacctgcagcaggaggaaagacagtgatggacgtgatatcacgagaagaccaaagggggagtgggcaggtggtgacctacgctctcaacacattcacgaacattgccgtccagcttgtccgcttgatggaggctgagggggtcatcggaccacaacacttggaacagctgcccaggaaaaacaaaatagctgttaggacctggctctttgagaatggagaggagagagtgactaggatggcgatcagtggagacgactgcgtcgtcaagccgctggatgacagattcgccacggctctccatttcctcaacgcaatgtcgaaggtcagaaaagatatccaagaatggaagccttcgcatggttggcacgactggcagcaggttcccttttgctccaatcattttcaggagattgtgatgaaagatggaaggagcatagtcgtcccgtgcagagggcaggatgagttgattggcagggcgcgcatctccccaggtgctggatggaatgtgaaggacacagcttgcctggccaaagcatatgcacagatgtggctgcttctatacttccatcggagggacctacgcctcatggcaaatgcaatctgctcagcagttccagtggattgggtgcccacaggcagaacatcctggtcaatacactcaaaaggagagtggatgaccactgaagacatgctgcaagtctggaacagggtatggattgaagaaaatgaatggatgatggacaagaccccaatcacaagctggacagacgttccgtacgtgggaaagcgtgaggacatctggtgtggcagtctcatcggaacgcgatccagggcaacatgggctgagaacatctacgcggcaataaaccaagtgagggctatcattggaaaagaaaattatgttgattacat-gacttccctcagaagatatgaggatgtattgattcaggaggacagggtcatttag"/>
                        <sequence id="seq_G1_JN381842.1_China_2008-01-01" spec="Sequence" taxon="G1_JN381842.1_China_2008-01-01" totalcount="4" value="atgactaaaaaaccaggagggcccggaaaaaaccgggccatcaatatgctgaaacgcggattaccccgcgtattcccactagtgggagtgaagagggtagtgatgagcttgttggacggcagagggccagtacgatttgtgctggctcttatcacgttcttcaagtttacagcattagccccgactaaggcgcttttgggccgctggagagcagtggaaaaaagtgtggcaatgagacatctcaccagtttcaaacgagaacttggaacactcattgacgccgtgaacaagcggggcaaaaaacaaaacaaaagaggagggaatgaaagctcgattatgtggcttgccagcttggcaatcgtaacagcctgtgccggagccatgaagctatcaaactttcaaggaaagcttctgatgaccatcaacaacacggacattgcggacgtcatcgtgatccccacctcaaaaggtgaaaacagatgctgggtccgagcaattgacgttggttacatgtgtgaagacaccatcacgtatgaatgtccgaagcttgccgtgggcaacgatccggaagacgtggactgctggtgcgacaatcaggaagtctacgtgcagtatggccgctgcacacggaccaggcattccaaacgaagcagaagatccgtttcggtccaaacgcatggggaaagctcactagtgaacaaaaaagaggcttggctggattcaacgaaggccacgcgatacctcatgaaaacggagaactggatcataaggaaccctggttatgctttcctggcggcggcacttggatggatgcttggcagcaacagtggccaacgtgtggtgttcactattctcttgctattggtcgctccagcttacagttttaattgtctgggaatggggaatcgggatttcatagaaggagccagtggagccacttgggtggatctggtgttggaaggagatagctgtttgacaatcatggcaaacgacaaaccaacactagatgtccgcatgatcaacattgaagctagccaacttgctgaagtcaggagttactgctatcacgcttcagtcactgacatttcaacggtggctcgatgccccacgactggagaagcccacaacgaaaaacgtgctgacagcagctacgtgtgcaaacaaggctttaccgatcgcggatggggaaatggatgtggacttttcgggaaaggaagcattgacacatgcgcaaaattttcttgtaccagtaaggccattggaagaatgatccaaccagagaacatcaagtacgaggttggcatattcgtgcacggaaccaccacctcggaaaaccatgggaattactcagcgcaagtaggagcgtctcaagcagcaaagtttactgtaaccccaaatgctccttcaataaccctcaagcttggtgattatggagaagtcacactggattgtgaaccaaggagtggactgaacactgaagcgttctatgtcatgaccgtgggttcgaagtcattcttagtccatagggaatggttccatgacctttctcttccctggacgtccccctcaagcacggcatggagaaatagagaactcctcatggaatttgaagaggcacatgccacaaaacaatctgtcgtagctcttgggtcacaggagggaggcctccatcaagcgttggcaggagccatcgtggtggagtactcgagctcagtgaagttgacatcaggtcacctgaaatgcaggctaaaaatggacaaactggctctgaagggcacgacttatggcatgtgtacagaaaaattctcgttcgcgaaaaatccagcggacacaggccatggaacagttgtcattgagctcacatattctggaagtgatggtccctgtaaaattccgattgtctcagtcgcgagtttaaacgacatgacccctgtggggaggctggtaacagtaaaccccttcgtcgcgacatctagctccaactcaaaggtgctggttgagatggaacctcccttcggagactcttatatcgtggttggaagaggggacaagcagattaaccatcactggcacaaagctggaagcacgctgggcaaagctttctcaacaactttgaaaggggctcagagactagcagcgctaggtgacacagcctgggacttcggctccattggaggggtattcaactccatagggaaagctgttcaccaagtatttggcggtgcattcagaacgctctttgggggaatgtcttggatcacacaaggactaatgggggccttacttctttggatgggtgtcaacgcacgagaccggtcaatcgccctggcttttctggccacgggaggtgtgctcgtgtttctggctaccaatgtgcatgccgacactggctgtgccattgacatcacaagaaaagagatgaggtgtgggagtggcatcttcgtgcacaacgacgtagaggcttgggtagataggtacaaatatctgccagagacgcccagatccttagcgaagatcgtccacaaagcacatcaagaaggagtgtgcggggtcagatccgtcactagactggaacaccagatgtgggaatctgtgcgggacgaactgaatgtcttgctcaaagagaacgcggtggatctcagtgtggtggtgaacaagcccgtggggagatatcgctcagcccccaaacgcctatccatgactcaagaaaagtttgagatgggctggaaagcatggggaaaaagcattctcttcgcccccgaattggccaactccacgttcgtcgtggatggacccgagacaaaggaatgccctgatgagcgcagagcctggaacagcatgcaaatcgaagatttcggcttcggcatcacatcaacccgagtgtggctgaaaattagagaggagaacactgatgagtgtgatggagcaatcatagggacagctgttaaagggcatgtggcagttcatagtgacttgtcatactggattgagagccgtctcaatgacacctggaaacttgagagggctgtcttcggagaggtgaaatcttgcacttggcccgagacacacactctttggggtgacggtgttgaggagagcgagcttatcattccacacaccatagctggaccgagaagcaagcacaaccggagagaagggtataaaacacaaaaccagggaccctgggatgagaacggcatcgtccttgactttgactattgtccaggaacaaaagtcaccatcacagaggactgtggcaagaggggtccctcaatcagaaccactactgacagtggaaagttgatcaccgattggtgctgccgcagctgttctctaccgcctttacggttccggacagaaaatggttgctggtatgggatggaaatcagacctgttaggcatgacgaaacaacactcgttagatcacaggtcgacgctttcaacggcgaaatgattgacccttttcagctgggccttctggtgatgtttctggccacccaggaggtccttcgcaagaggtggacggccagattgacgattcctgcggttttgggggctctacttgtgctgatgcttgggggcatcacttacactgacctggcaagatatgtggtgctagtggctgcggctttcgcggaggccaacagtggaggagatgttctgcacctcgctctgatagccgtcttcaagatccaaccagcttttctggtcatgaacatgcttagcgcgagatggacgaaccaagagaacgtggttctggtcctgggggcggtttttttccaactagcttcagtggatctgcagatcggagtccacggaatcctgaatgccgcagccatagcatggatgatcgttcgagcgatcacattccccacaacttccaccgttgtcatgccagtcttagcgctcctaactccgggaatgagggctttgtatctggacacttacagaatcattcttcttgtcattggaatttgttccctgctgcaagagaggagaaagaccatggcgaagaagaaaggagccgtgctcttgggcttagcgctcacatccaccggatggttttcgcccaccactatcgcagccggactaatggtctgcaacccaaacaagaagagagggtggccagccaccgagttcctttcagcggttgggttgatgtttgccattgtgggaggtctagccgagttggacatcgaatctatgtcaatacccttcatgctggcagggctcatggcagtgtcttacgtggtatcaggaaaggcaaccgacatgtggctggaccgggctgccgatatcagctgggaaatggaagctgcaatcacaggaagtagccggaggctagatgttaagttggatgatgacggcgactttcacttgattgatgatcccggtgttccatggaaagtctggctcttgcgcatgtcttgtatcggtttagccgctctgacaccctgggctatcgttcccgccgcttttggctattggctcactctgaaaacaacaaaaagagggggcgtgttctgggacacgccatctccaaagccttgcttaaagggggacaccaccacaggagtttaccgaattatggctagggggattctcggcacttaccaggccggcgttggagtcatgtacgagaatgttttccacacattgtggcacacaactagaggagcagccatcatgagtggagaaggaaagctaacgccatactggggtagtgtgaaggaagatcgcataagctatggaggcccgtggaggttcgaccggaagtggaatggagcagatgatgtgcaagtgattgtggtggaaccagggaaacctgcagtaaacatccagacaaaaccgggagtgtttcgcacccctttcggggaggtcggagcagtcagcttggactacccacggggaacatccggctcacccatcctagattccaatggagacatcataggcttgtatggcaatggggttgaactcggcgatggatcgtacgtcagcgccattgtgcagggcgaccgtcaagaggaaccagttccagatgcctacactccaagcatgctgaaaaagagacagatgactgtgctggacctgcacccaggttcgggaaagaccaggaagatcctgccccaaataatcaaagacgccatccagcagcgcttgagaacagccgtgctggcacccacacgagtggtagcagcagaaatggcggaagctttgagaggactcccagtacgatatcaaacctcagcagtgcagagggagcatcagggaaatgaaatagtagacgtaatgtgccatgccactctgacccatagactaatgtcaccaaacagggtgcccaactacaatttattcgtgatggatgaggctcacttcactgacccagctagcatcgccgctcggggttatattgcaaccaaggtggaactgggggaggcagcagccatttttatgacggcgaccccgcccgggaccactgatccctttcccgactcaaatgccccaattcatgacctgcaggatgagatcccagacagggcatggagcagtggatacgaatggatcacggactatgcgggaaaaactgtgtggtttgtggcaagtgtgaaaatggggaatgagatcgcaatgtgcctccaaagagcggggaagaaggtcatccagctcaatcgtaagtcatatgacacagaatacccaaaatgcaaaaatggagattgggactttgttatcaccactgacatctctgagatgggggccaattttggtgcgagcagggtcattgactgcagaaagagtgtgaaacccaccatcctagaggagggagaaggtagagtcattcttggaaatccatcccccataaccagcgcaagtgcagcccaacggagaggtagagtgggcaggaatcccaaccaagttggagatgaataccattacgggggggccaccagtgaagatgacagcaacttagcccactggacagaggcaaaaatcatgctagacaacatacacatgcctaatggattagtggctcagctgtacgggccagagagggaaaaggctttcacaatggatggagagtaccgtctcagaggtgaggaaaagaagaacttcctggagctgcttagaacggctgacctcccagtatggctagcctacaaggtggcgtccaatggcattcagtacactgacagaaaatggtgctttgatggaccacgcacaaatgccatactagaagataacactgaggtggagatagtcacccgaatgggtgagagaaagatcctcaagccgagatggctcgatgcgagggtttatgcagaccaccaggccctcaagtggtttaaggattttgcagcgggcaagagatcagccatcagtttcatagaggtgctcggtcgcatgcctgagcatttcatgggaaagacgcgggaagccttagacacaatgtatctggtggcaacagctgagaaaggtggaaaggcacaccgcatggctcttgaagaactgcccgacgcattggagaccatcacactcatcgttgccatcactgtgatgacaggaggattcttcctgctcatgatgcagagaaagggtataggaaaaatgggtctaggggccctagtgctcacgctggctacctttttcctatgggcggcagaggttcctggaaccaaaatagcgggcaccttactggtcgccctgttgctgatggtggtcctcatcccggaaccagaaaaacagaggtcacagacagacaaccagttggcagtgtttcttatctgcgtcctgaccgtggtcggagtggtggcagcaaatgagtacggaatgctggaaaaaaccaaagcagaccttaagagcatgtttggcggaaggacgcaagcaccaggactgaccgga---ttgcctagcatggcactggacttgcgcccagccacagcttgggcgctgtatggggggagcacagttgtgttaacccctctcctgaagcacctaatcacctcagaatacgtcaccacatcgttagcttcaatcagttcacaagcgggttcgctgtttgttttgccgcgaggcgtgcctttcactgacttggatctaactgttggccttgtctttcttggctgttggggccaaatcaccctcaccacgttcctaacagctatggtgctagtgacactccactacggatacatgctccctgggtggcaagcagaggcactcagagctgctcagagaagaacagcggctggcataatgaagaatgccgtcgtggacggaatggtcgccaccgatgtgcccgaactggaaagaactactcctttgatgcaaaagaaagtcggccaagtgctcctcataggggttagcgtggcggcgtttctcgtcaacccaaatgtcaccaccgtgagagaggcaggtgtgttggtgacggcagccacactcaccttgtgggacaatggagccagtgccgtctggaattccaccaccgctacagggctctgccatgtcatgcgaggcagctacctagctggcggatccattgcctggactctcatcaagaacgctgacaagccctccttaaaaagggggaggcctggaggcaggacgctaggggagcagtggaaggaaaagttgaatg-ctatgagcagggatgagttcttcaaatacagaagagaggccataattgaggtggaccgcactgaagcacgcagggctaggcgcgagaacaacatagtgggaggacatccagtctcgcgagggtcagcaaagctccgctggcttgtggaaaaaggatttgtctcgccaataggaaaagtcatagatctgggatgcgggcgcggaggctggagctactacgcagcaactctgaaaaaagttcaggaagtcaaagggtacacgaaaggtggggcgggacacgaagaaccgatgctcatgcagagttacggttggaacctggtctcgttaaagagtggggtggacgtgttctacaaaccctcggagcctagtgacaccctgttctgtgacataggagaatcttccccaagtccggaggtggaggaacaacgcacgctgcgcgtcctagaaatgacatctgactggttacatcggggacctagagagttctgcataaaagtgctctgcccttacatgcccaaagttatagaaaagatggaagtcctgcaacgtcgtttcggcggcgggctggtgcgccttcccctgtctcgaaactccaaccatgagatgtactgggtgagtggagctgctggcaatgtggtgcatgcggtcaacatgaccagccaagtgctgctagggcgaatggatcgcacagtgtggagagggccaaagtatgaagaggatgtcaacctgggtagcgggacgagagctgtggggaagggagaggtccatagcaaccaggaaaaaattaggaagagaatccagaaacttagagaggaattcgctacaacctggcacaaagaccccgagcatccataccgaacttggacctatcatggaagctacgaagtgaaggccactggctcagcaagctctctcgtcaatggggtggtaaagctcatgagcaaaccatgggacgccatcgccaatgtcaccacaatggccatgaccgacaccaccccctttggccagcagagggtctttaaagagaaggttgacacgaaggctccagagccaccagcaggagtcaaggaagtgctcaacgagaccaccaactggctgtgggcccacttgtcacgggagaaacgaccccgcttgtgcactaaggaagaattcataaagaaagtcaacagcaacgcagctctcggagcagtgttcgctgaacagaatcaatggagcacggcgcgggaggccgtgggcgaccctctgttctgggagatggtcaatgaagaaagggaaaaccatttgcgaggggagtgtcacacgtgcatttacaacatgatgggaaaaagagagaaaaaacccggagagttcggaaaggcaaaagggagtagggctatttggttcatgtggctcggagctcggtacctagagttcgaagccctaggatttctaaatgaagaccattggctgagccgagagaactcaggaggtggggtggaaggttcaggcgtccaaaagctgggatacatcctccgtgacatagcagggaagcaaggaggtaaaatgtatgccgatgacaccgccgggtgggataccagaatcactagaaccgacttggaaaatgaagccaaagtgctggagcttttggatggtgaacaccgcatgctcgcccgagccataattgaactaacgtacaggcacaaagtggtcaaggttatgagacctgcagcaggaggaaagacagtgatggacgtgatatcacgagaagaccaaagggggagtgggcaggtggtgacctacgctctcaacacattcacgaacattgccgtccagcttgttcgcttgatggaggctgagggggtcatcggaccacaacacttggaacagctgcccaggaaaaccaaaatagctgttaggacctggctctttgagaatggagaggagagagtgactaggatggcgatcagtggagacgactgcgtcgtcaagccgctggatgacagattcgccacggctctccatttcctcaacgcaatgtcgaaggtcagaaaagatatccaagaatggaagccttcgcatggttggcacgactggcagcaggtccccttttgctccaatcattttcaggagattgtgatgaaagatggaaggagcatagtcgtcccgtgcagagggcaggatgagctgattggcagggcgcgcatctccccaggtgctggatggaatgtgaaggacacagcttgcctggccaaagcgtatgcacagatgtggctgcttctatacttccatcggagggacctacgcctcatggcaaatgcaatctgctcagcagttccagtggattgggtgcctacaggcagaacatcctggtcaatacactcaaaaggagagtggatgaccactgaagacatgctgcaagtctggaacagggtatggattgaagaaaatgaatggatgatggacaagaccccaatcacaagctggacagacgttccgtacgtgggaaagcgtgaggacatctggtgtggcagtctcatcggaacgcgatccagggcaacatgggctgagaacatctacgcggcaataaaccaagtgagggctatcattggaaaagaaaattatgttgattacat-gacttccctcagaagatatgaggatgtattgattcaggaggacagggtcatttag"/>
                        <sequence id="seq_G1_JN381844.1_China_2008-01-01" spec="Sequence" taxon="G1_JN381844.1_China_2008-01-01" totalcount="4" value="atgactaaaaaaccaggagggcccggaaaaaaccgggccatcaatatgctgaaacgcggactaccccgcgtattcccactagtgggagtgaagagggtagtgatgagcttgttggacggcagagggccagtacgatttgtgctggctcttatcacgttcttcaagtttacagcattagccccgaccaaggcgcttttgggccgctggagagcagtggaaaaaagcgtggcaatgaaacatcttaccagtttcaaacgagaacttggaacactcattgacgccgtgaacaagcggggcaaaaaacaaaacaaaagaggagggaatgaaagctcgattatgtggcttgccagcttggcaatcgtaacagcctgtgccggagccatgaagctatcaaactttcaaggaaagcttctgatgaccatcaacaacacggatattgcggacgtcatcgtgatccccacctcaaaaggtgaaaacagatgctgggtccgagcaatcgacgttggttacatgtgtgaagacaccatcacgtatgaatgtccgaagcttgccgtgggcaacgatccggaagacgtggactgctggtgcgacaatcaggaagtctacgtgcagtatggtcgctgcacacggaccaggcattccaaacgaagtagaagatccgtttcggtccaaacgcatggggaaagctcactagtgaacaaaaaagaggcttggctggattcaacgaaggccacgcgatacctcatgaaaacggagaactggatcataaggaaccctggttatgctttcttggcggcggtacttggatggatgctaggcagcaacagtggccaacgtgtggtgttcactattctcttgctattggtcgctccggcttacagttttaattgtctgggaatggggaatcgggatttcatagaaggagccagtggagccacttgggtggatctggtgctggaaggagatagctgtttgacaatcatggcaaacgacaaaccaacactagatgtccgcatgatcaacattgaagctagccaacttgctgaagtcaggagttactgctatcacgcttcagtcactgacatttcaacggtggctcgatgccccacgactggagaagcccacaacgaaaaacgtgctgacagcagctacgtgtgcaaacaaggctttactgatcgcggatggggaaatggatgtggacttttcgggaaaggaagcattgacacatgcgcaaaattttcttgtaccagtaaggccattggaagaatgatccaaccagagaacatcaagtacgaggttggcatattcgtgcacggaaccaccacctcggaaaaccatgggaattactcagcgcaagtaggagcgtctcaagcagcaaagtttactgtaactccaaatgctccttcaataaccctcaagcttggggattatggagaagtcacactggattgtgaaccaaggagtggactgaacactgaagcgttctatgtcatgaccgtgggttcgaagtcattcttagtccatagggaatggttccatgacctttctcttccctggacgtccccctcaagcacggcatggagaaacagagagcttctcatggaatttgaagaggcacatgccacaaaacaatctgtcgtagctcttgggtcacaggagggaggcctccatcaagcgttggcaggagccatcgtggtggagtactcgagctcagtgaagttgacatcaggtcacctgaaatgcaggctaaaaatggacaaactggccctgaagggcacgacttatggcatgtgtacagaaaaattctcgttcgcgaaaaatccagcggacacaggccatggaacagttgtcattgagctcacatattctggaagtgatggtccctgcaaaattccgattgtctcagtcgcgagtttaaacgacatgacccctgtggggaggctggtaacagtaaaccccttcgtcgcgacatctagctccaactcaaaggtgctggttgagatggaacctcccttcggagactcttatatcgtggttggaagaggggacaagcagattaaccatcactggcacaaagctggaagcacgctgggcaaagctttctcaacaaccttgaaaggggctcagagactagcagcgctaggtgacacagcctgggacttcggctccatcggaggggtattcaactccatagggaaagctgttcaccaagtatttggcggtgcattcagaacgctctttgggggaatgtcttggatcacacaaggactaatgggggccttacttctttggatgggtgtcaacgcacgagaccggtcaatcgccctggcttttctggccacgggaggtgtgctcgtgtttttagcgaccaatgtgcatgccgacactggctgtgccattgacatcacaagaaaagagatgaggtgtggaagtggcatcttcgtgcacaacgacgtagaggcttgggtagataggtacaaatatctgccagagacgcccagatccttagcgaagatcgtccacaaagcacatcaagaaggagtgtgcggggtcagatccgtcactagactggaacaccagatgtgggaatctgtgcgggacgaactgaatgtcttgctcaaagagaacgcggtggatctcagtgtggtggtgaacaagcctgtggggagatatcgctcagcccccaaacgcctatccatgactcaagaaaagtttgagatgggctggaaagcatggggaaaaagcattctcttcgcccccgaattggccaactccacgttcgtcgtggatggacccgagacaaaggaatgccctgatgagcgcagagcctggaacagcatgcaaatcgaagatttcggcttcggcatcacatcaacccgagtgtggctgaaaattagagaggagaacactgatgagtgtgatggagcaatcatagggacagctgttaaagggcatgtggcagttcatagtgacttgtcatactggattgagagccgtctcaatgacacctggaaacttgagagggctgtcttcggagaggtgaaatcttgcacttggcccgagacacacactctttggggtgacggtgttgaggagagcgagcttatcatcccacacaccatagctggaccgagaagcaagcacaaccggagagaagggtataaaacacaaaaccagggaccctgggatgagaacggcatcgtccttgactttgactactgtccaggaacaaaagtcaccatcacagaggactgtggcaagaggggtccctcaatcagaaccactactgacagtggaaagctgatcaccgattggtgctgccgcagctgttctctaccgcctttacggttccggacagaaaatggttgctggtatgggatggaaatcagacctgttaggcatgacgaaacaacactcgttagatcacaggttgacgctttcaacggcgaaatgattgacccttttcagctgggccttctggtgatgtttctggccacccaggaggtccttcgcaagaggtggacggccagattgacgattcctgcggttttgggggctctacttgtgctgatgcttgggggcatcacttacactgacctggcaagatacgtggtgctagttgctgcggctttcgcggaggccaacagtggaggagatgttctgcacctcgctctgatagccgtctttaagatccaaccagcttttctggtcatgaacatgcttagcgcgagatggacgaaccaagagaacgtggttctggtcctgggggcggcttttttccaactagcttcagtggatttacagatcggagtccacggaatcctgaatgccacagccatagcatggatgatcgttcgagcgatcacatttcccacaacttctaccgttgccatgccagtcttagcgctcctaactccgggaatgagggctttgtatctggacacttacagaatcattcttcttgtcataggaatttgttccctgctgcaagagaggagaaagaccatggcgaagaagaaaggagccgtgctcttgggcttagcgctcacatccaccggatggttttcgcccaccactatcgcagccggactaatggtctgcaacccaaacaagaagagagggtggccagccaccgagttcctatcagcggttgggttgatgtttgccattgtgggaggtctagccgagttggacatcgaatctatgtcaatacccttcatgctggcagggctcatggcagtgtcttacgtggtatcaggaaaggcaaccgacatgtggctggaccgggctgccgatatcagctgggagatggaagctgcaatcacaggaagtagccggaggctagatgttaagttggatgacgacggcgactttcacttgattgatgatcccggtgttccatggaaagtctggctcttgcgcatgtcttgtatcggtttagccgctctgacaccctgggctatcgttcccgccgcctttggctattggctcactctgaaaacaacgaaaagagggggcgtgttctgggacacgccatctccaaagccttgcttaaagggggacaccaccacaggagtttaccgaattatggctagggggattctcggcacttaccaggccggcgttggagtcatgtatgagaatgttttccacacattgtggcacacaactagaggagcagccatcatgagtggagaaggaaagctaacgccatactggggtagtgtgaaggaagatcgcataagctatggaggcccgtggaggttcgaccggaagtggaatggaacagatgatgtgcaagtgattgtggtggaaccagggaaacctgcagtaaacatccagacaaaaccgggagtgtttcgcacccctttcggggaggttggagcagtcagcttggactacccacggggaacatccggctcacccatcctagattccaatggagacatcataggcttgtatggcaatggggttgaactcggcgatggatcgtacgtcagcgccattgtgcagggcgatcgtcaagaggagccagttccagatgcctacactccaagcatgctgaaaaagagacagatgactgtgctggacctgcacccaggttcgggaaaaaccaggaagatcctaccccaaataatcaaggacgccatccagcagcgcttgagaacagccgtgctggcacccacacgagtggtagcagcagaaatggcggaagctttgagaggactcccagtacgatatcaaacctcagcagtgcagagggagcatcagggaaatgaaatagtagacgtgatgtgtcatgccactctgacccatagactaatgtcaccaaacagggtgcccaactacaatttattcgtgatggatgaggctcacttcactgacccagctagcatcgccgctcggggttatattgcaaccaaggtggaactgggggaggcagcagccatttttatgacggcgaccccgcccgggaccactgatccctttcccgactcaaatgccccaattcatgacctgcaggatgagatcccagacagggcatggagcagtggatacgaatggatcacggactatgcgggaaaaactgtgtggttcgtggcaagtgtgaaaatggggaatgagatcgcaatgtgcctccaaagagcggggaaaaaggtcatccagctcaatcgtaagtcatatgacacagaatacccaaaatgcaaaaatggagattgggactttgttatcaccactgacatctctgagatgggggccaattttggtgcgagcagggtcattgactgcagaaagagtgtgaaacccaccatcctagaggaaggagaaggtagagtcattcttggaaatccatcccccataaccagcgcaagtgcagcccaacggagaggtagagtgggcaggaatcccaaccaagttggagatgaataccattacgggggggccaccagtgaagatgacagcaacttagcccactggacagaggcaaaaattatgctagacaacatacacatgcctaatgggttagtggctcagctgtacgggccagagagggaaaaggctttcacaatggatggagagtaccgtctcagaggtgaggagaagaagaacttcttggagctgcttagaacggctgacctcccagtatggctagcctacaaggtggcgtccaatggcattcagtacactgacagaaaatggtgctttgatggaccacgcacaaatgccatactagaagataacactgaggtggagatagtcacccgaatgggtgagagaaagatcctcaagccgagatggctcgatgcgagggtttatgcagaccaccaggccctcaagtggtttaaggattttgcagcgggcaagagatcagccgtcagtttcatagaggtgctcggtcgcatgcctgagcatttcatgggaaagacacgggaagccttagacacaatgtatctggtggcaacagctgagaaaggtggaaaggcacaccgcatggctcttgaggaactgcccgacgcattggagaccatcacactcatcgttgccatcactgtgatgacaggaggattcttcctgctcatgatgcagagaaagggtataggaaaaatgggtctaggggctctagtgctcacgctggccacctttttcctatgggcggcagaggttcctggaaccaaaatagcgggcaccttactggtcgccctgttgctgatggtggtcctcatcccggaaccagaaaaacagaggtcacagacagacaaccagttggcagtgtttcttatctgcgtcctgaccgtggtcggagtggtggcagcaaatgagtacggaatgctggaaaaaaccaaagcagaccttaagagcatgtttggcggaaggacggaagcaccaggactgaccgga---ttgcctagcatggcactggacttgcgcccagccacagcttgggcgctgtatggggggagcacagttgtgttaacccctcttctgaagcacctaatcacctcagaatacgtcaccacatcgttagcttcaatcagttcacaagcgggttcgctgtttgttttgccgcgaggcgtgccttttactgacttggatctaaccgttggccttgtcttccttggctgttggggccaaatcactctcaccacgttcctaacagctatggtgctagtgacactccactacggatacatgctccctgggtggcaagcagaggcactcagagctgctcagagaagaacagcggctggcataatgaagaatgccgtcgtggacggaatggtcgccaccgatgtgcccgaactggaaagaactactcctttgatgcaaaagaaagtcggccaagtgctcctcataggggtcagcgtggcggcgtttctcgtcaaccccaatgtcaccaccgtgagagaggcaggtgtgttggtgacagcagccacactcaccttgtgggacaatggagccagtgctgtctggaattccaccaccgctacggggctctgccatgtcatgcgaggcagctacctagctggcggctccattgcctggactctcatcaagaacgctgacaagccctccttaaaaagggggaggcctggaggcaggacgctaggggagcagtggaaggaaaagttgaatg-ccatgagcagggatgagttcttcaaatacagaagagaggccataattgaggtggaccgcactgaagcacgcagggctaggcgcgagaacaacatagtgggaggacatccagtctcgcgagggtcagcaaagctccgctggctcgtggaaaaaggatttgtctcgccaataggaaaagtcatagatctgggatgcgggcgcggaggctggagctactacgcagcaactctgaaaaaagttcaggaagtcaaagggtacacgaaaggtggggcgggacacgaagaaccgatgctcatgcagagttacggttggaacctggtctcgttaaagagtggggtggacgtgttctacaaaccctcggagcctagtgacaccctgttctgtgacataggagaatcttccccaagtccagaggtggaggaacaacgcacgctgcgcgtcctagaaatgacatctgactggttgcatcggggacctagagagttctgcataaaagtgctctgcccttacatgcctaaagttatagaaaagatggaagtcctgcaacgtcgtttcggtggcgggctggtgcgccttcccctgtctcgaaactccaaccatgagatgtactgggtgagtggagctgctggcaatgtggtgcatgcggtcaacatgaccagccaagtgctgctagggcgaatggatcgcacagtgtggagagggccaaagtatgaagaggatgtcaacctgggtagcgggacgagagctgtggggaagggagaggtccatagcaatcaggaaaaaattaggaagagaatccagaaacttagagaggaattcgctacaacctggcacaaagaccccgagcatccataccgaacttggacctatcacggaagctacgaagtgaaggccactggctcagcaagctctctcgtcaacggggtggtaaagctcatgagcaaaccctgggacgccatcgccaatgtcaccacaatggccatgaccgacaccaccccctttggccagcagagggtctttaaagagaaggttgacacgaaggctccagagccaccagcaggagtcaaggaagtgctcaacgagaccaccaactggctgtgggcccacttgtcacgggagaaacgaccccgcttgtgcactaaggaagaattcataaagaaagtcaacagcaacgcagctctcggagcagtgttcgccgaacagaatcaatggagcacggcgcgggaagccgtgggcgaccctctgttctgggagatggtcaatgaagaaagggaaaaccatttgcgaggggagtgccacacgtgcatttacaacatgatgggaaaaagagagaaaaaacccggagagttcggaaaggctaaagggagtagggctatttggttcatgtggctcggagctcggtacctagagttcgaagccctaggatttctaaatgaagaccattggctgagccgagagaattcaggaggtggggtggaaggttcaggcgtccaaaagctgggatacattctccgtgacatagcagggaagcaaggaggtaaaatgtatgccgatgacaccgccgggtgggacaccagaatcactagaaccgacttggaaaatgaagccaaagtgctggagcttttggatggtgaacaccgcatgctcgcccgagccataattgaactaacgtacaggcacaaagtggtcaaggttatgagacctgcagcaggaggaaagacagtgatggacgtgatatcacgagaagaccaaagggggagtgggcaggtggtgacctacgctctcaacacattcacgaacattgccgtccagcttgtccgcttgatggaggctgagggggtcattggaccacaacacttggaacagctgcccaggaaaaacaaaatagctgttaggacctggctctttgagaatggagaggagagagtgactaggatggcgatcagtggagacgactgcgtcgtcaagccgctggatgacagattcgctacggctctccatttcctcaacgcaatgtcgaaggtcagaaaagatattcaagaatggaagccttcgcatggctggcacgactggcagcaggttcccttttgctccaatcattttcaggagatcgtgatgaaagatggaaggagcatagtcgtcccgtgcagagggcaggatgagctgattggcagggcgcgcatctccccaggagctggatggaatgtgaaggacacagcttgcctggccaaagcgtatgcacagatgtggctgcttctatacttccatcggagggacctacgcctcatggcaaatgcaatctgctcagcagttccagtggactgggtgcccacaggcagaacatcctggtcaatacactcaaaaggagagtggatgaccactgaagacatgctgcaagtttggaacagggtatggattgaagaaaatgaatggatgacggacaagaccccaatcacaagctggacagacgttccgtacgtggggaagcgtgaggacatctggtgtggcagtctcatcggaacgcgatccagggcaacatgggctgagaacatctacgcggcaataaaccaagtgagggccatcattggaaaagaaaattatgttgattacat-gacttccctcagaagatatgaggatgtgttgattcaggaggacagggtcatttag"/>
                        <sequence id="seq_G1_JN381845.1_China_2008-01-01" spec="Sequence" taxon="G1_JN381845.1_China_2008-01-01" totalcount="4" value="atgactaaaaaaccaggagggcccggaaaaaaccgggccatcaatatgctgaaacgcggactaccccgcgtattcccactagtgggagtgaagagggtagtgatgagcttgttggacggcagagggccagtacgatttgtgctggctcttatcacgttcttcaagtttacagcattagccccgaccaaggcgcttttgggccgctggagagcagtggaaaaaagcgtggcaatgaaacatcttaccagtttcaaacgagaacttggaacactcattgacgccgtgaacaagcggggcaaaaaacaaaacaaaagaggagggaatgaaagctcgattatgtggcttgccagcttggcaatcgtaacagcctgtgccggagccatgaagctatcaaactttcaaggaaagcttctgatgaccatcaacaacacggatattgcggacgtcatcgtgatccccacctcaaaaggtgaaaacagatgctgggtccgagcaatcgacgttggttacatgtgtgaagacaccatcacgtatgaatgtccgaagcttgccgtgggcaacgatccggaagacgtggactgctggtgcgacaatcaggaagtctacgtgcagtatggtcgctgcacacggaccaggcattccaaacgaagtagaagatccgtttcggtccaaacgcatggggaaagctcactagtgaacaaaaaagaggcttggctggattcaacgaaggccacgcgatacctcatgaaaacggagaactggatcataaggaaccctggttatgctttcttggcggcggtacttggatggatgctaggcagcaacagtggccaacgtgtggtgttcactattctcttgctattggtcgctccggcttacagttttaattgtctgggaatggggaatcgggatttcatagaaggagccagtggagccacttgggtggatctggtgctggaaggagatagctgtttgacaatcatggcaaacgacaaaccaacactagatgtccgcatgatcaacattgaagctagccaacttgctgaagtcaggagttactgctatcacgcttcagtcactgacatttcaacggtggctcgatgccccacgactggagaagcccacaacgaaaaacgtgctgacagcagctacgtgtgcaaacaaggctttactgatcgcggatggggaaatggatgtggacttttcgggaaaggaagcattgacacatgcgcaaaattttcttgtaccagtaaggccattggaagaatgatccaaccagagaacatcaagtacgaggttggcatattcgtgcacggaaccaccacctcggaaaaccatgggaattactcagcgcaagtaggagcgtctcaagcagcaaagtttactgtaactccaaatgctccttcaataaccctcaagcttggggattatggagaagtcacactggattgtgaaccaaggagtggactgaacactgaagcgttctatgtcatgaccgtgggttcgaagtcattcttagtccatagggaatggttccatgacctttctcttccctggacgtccccctcaagcacggcatggagaaacagagagctcctcatggaatttgaagaggcacatgccacaaaacaatctgtcgtagctcttgggtcacaggagggaggcctccatcaagcgttggcaggagccatcgtggtggagtactcgagctcagtgaagttgacatcaggtcacctgaaatgcaggctaaaaatggacaaactggccctgaagggcacgacttatggcatgtgtacagaaaaattctcgttcgcgaaaaatccagcggacacaggccatggaacagttgtcattgagctcacatattctggaagtgatggtccctgcaaaattccgattgtctcagtcgcgagtttaaacgacatgacccctgtggggaggctggtaacagtaaaccccttcgtcgcgacatctagctccaactcaaaggtgctggttgagatggaacctcccttcggagactcttatatcgtggttggaagaggggacaagcagattaaccatcactggcacaaagctggaagcacgctgggcaaagctttctcaacaaccttgaaaggggctcagagactagcagcgctaggtgacacagcctgggacttcggctccatcggaggggtattcaactccatagggaaagctgttcaccaagtatttggcggtgcattcagaacgctctttgggggaatgtcttggatcacacaaggactaatgggggccttacttctttggatgggtgtcaacgcacgagaccggtcaatcgccctggcttttctggccacgggaggtgtgctcgtgtttttagcgaccaatgtgcatgccgacactggctgtgccattgacatcacaagaaaagagatgaggtgtggaagtggcatcttcgtgcacaacgacgtagaggcttgggtagataggtacaaatatctgccagagacgcccagatccttagcgaagatcgtccacaaagcacatcaagaaggagtgtgcggggtcagatccgtcactagactggaacaccagatgtgggaatctgtgcgggacgaactgaatgtcttgctcaaagagaacgcggtggatctcagtgtggtggtgaacaagcctgtggggagatatcgctcagcccccaaacgcctatccatgactcaagaaaagtttgagatgggctggaaagcatggggaaaaagcattctcttcgcccccgaattggccaactccacgttcgtcgtggatggacccgagacaaaggaatgccctgatgagcgcagagcctggaacagcatgcaaatcgaagatttcggcttcggcatcacatcaacccgagtgtggctgaaaattagagaggagaacactgatgagtgtgatggagcaatcatagggacagctgttaaagggcatgtggcagttcatagtgacttgtcatactggattgagagccgtctcaatgacacctggaaacttgagagggctgtcttcggagaggtgaaatcttgcacttggcccgagacacacactctttggggtgacggtgttgaggagagcgagcttatcatcccacacaccatagctggaccgagaagcaagcacaaccggagagaagggtataaaacacaaaaccagggaccctgggatgagaacggcatcgtccttgactttgactactgtccaggaacaaaagtcaccatcacagaggactgtggcaagaggggtccctcaatcagaaccactactgacagtggaaagctgatcaccgattggtgctgccgcagctgttctctaccgcctttacggttccggacagaaaatggttgctggtatgggatggaaatcagacctgttaggcatgacgaaacaacactcgttagatcacaggttgacgctttcaacggcgaaatgattgacccttttcagctgggccttctggtgatgtttctggccacccaggaggtccttcgcaagaggtggacggccagattgacgattcctgcggttttgggggctctacttgtgctgatgcttgggggcatcacttacactgacctggcaagatatgtggtgctagttgctgcggctttcgcggaggccaacagtggaggagatgttctgcacctcgctctgatagccgtctttaagatccaaccagcttttctggtcatgaacatgcttagcgcgagatggacgaaccaagagaacgtggttctggtcctgggggcggcttttttccaactagcttcagtggatttacagatcggagtccacggaatcctgaatgccacagccatagcatggatgatcgttcgagcgatcacatttcccacaacttctaccgttgccatgccagtcttagcgctcctaactccgggaatgagggctttgtatctggacacttacagaatcattcttcttgtcataggaatttgttccctgctgcaagagaggagaaagaccatggcgaagaagaaaggagccgtgctcttgggcttagcgctcacatccaccggatggttttcgcccaccactatcgcagccggactaatggtctgcaacccaaacaagaagagagggtggccagccaccgagttcctatcagcggttgggttgatgtttgccattgtgggaggtctagccgagttggacatcgaatctatgtcaatacccttcatgctggcagggctcatggcagtgtcttacgtggtatcaggaaaggcaaccgacatgtggctggaccgggctgccgatatcagctgggagatggaagctgcaatcacaggaagtagccggaggctagatgttaagttggatgacgacggcgactttcacttgattgatgatcccggtgttccatggaaagtctggctcttgcgcatgtcttgtatcggtttagccgctctgacaccctgggctatcgttcccgccgcttttggctattggctcactctgaaaacaacgaaaagagggggcgtgttctgggacacgccatctccaaagccttgcttaaagggggacaccaccacaggagtttaccgaattatggctagggggattctcggcacttaccaggccggcgttggagtcatgtatgagaatgttttccacacattgtggcacacaactagaggagcagccatcatgagtggagaaggaaagctaacgccatactggggtagtgtgaaggaagatcgcataagctatggaggcccgtggaggttcgaccggaagtggaatggaacggatgatgtgcaagtgattgtggtggaaccagggaaacctgcagtaaacatccagacaaaaccgggagtgtttcgcacccctttcggggaggttggagcagtcagcttggactacccacggggaacatccggctcacccatcctagattccaatggagacatcataggcttgtatggcaatggggttgaactcggcgatggatcgtacgtcagcgccattgtgcagggcgatcgtcaagaggagccagttccagatgcctacactccaagcatgctgaaaaagagacagatgactgtgctggacctgcacccaggttcgggaaaaaccaggaagatcctaccccaaataatcaaggacgccatccagcagcgcttgagaacagccgtgctggcacccacacgagtggtagcagcagaaatggcggaagctttgagaggactcccagtacgatatcaaacctcagcagtgcagagggagcatcagggaaatgaaatagtagacgtgatgtgtcatgccactctgacccatagactaatgtcaccaaacagggtgcccaactacaatttattcgtgatggatgaggctcacttcactgacccagctagcatcgccgctcggggttatattgcaaccaaggtggaactgggggaggcagcagccatttttatgacggcgaccccgcccgggaccactgatccctttcccgactcaaatgccccaattcatgacctgcaggatgagatcccagacagggcatggagcagtggatacgaatggatcacggactatgcgggaaaaactgtgtggttcgtggcaagtgtgaaaatggggaatgagatcgcaatgtgcctccaaagagcggggaaaaaggtcatccagctcaatcgtaagtcatatgacacagaatacccaaaatgcaaaaatggagattgggactttgttatcaccactgacatctctgagatgggggccaattttggtgcgagcagggtcattgactgcagaaagagtgtgaaacccaccatcctagaggagggagaaggtagagtcattcttggaaatccatcccccataaccagcgcaagtgcagcccaacggagaggtagagtgggcaggaatcccaaccaagttggagatgaataccattacgggggggccaccagtgaagatgacagcaacttagcccactggacagaggcaaaaattatgctagacaacatacacatgcctaatgggttagtggctcagctgtacgggccagagagggaaaaggctttcacaatggatggagagtaccgtctcagaggtgaggagaagaagaacttcttggagctgcttagaacggctgacctcccagtatggctagcctacaaggtggcgtccaatggcattcagtacactgacagaaaatggtgctttgatggaccacgcacaaatgccatactagaagataacactgaggtggagatagtcacccgaatgggtgagagaaagatcctcaagccgagatggctcgatgcgagggtttatgcagaccaccaggccctcaagtggtttaaggattttgcagcgggcaagagatcagccgtcagtttcatagaggtgctcggtcgcatgcctgagcatttcatgggaaagacacgggaagccttagacacgatgtatctggtggcaacagctgagaaaggtggaaaggcacaccgcatggctcttgaggaactgcccgacgcattggagaccatcacactcatcgttgccatcactgtgatgacaggaggattcttcctgctcatgatgcagagaaagggtataggaaaaatgggtctaggggctctagtgctcacgctggccacctttttcctatgggcggcagaggttcctggaaccaaaatagcgggcaccttactggtcgccctgttgctgatggtggtcctcatcccggaaccagaaaaacagaggtcacagacagacaaccagttggcagtgtttcttatctgcgtcctgaccgtggtcggagtggtggcagcaaatgagtacggaatgctggaaaaaaccaaagcagaccttaagagcatgtttggcggaaggacgcaagcaccaggactgaccgga---ttgcctagcatggcactggacttgcgcccagccacagcttgggcgctgtatggggggagcacagttgtgttaacccctcttctgaagcacctaatcacctcagaatacgtcaccacatcgttagcttcaatcagttcacaagcgggttcgctgtttgttttgccgcgaggcgtgccttttactgacttggatctaaccgttggccttgtcttccttggctgttggggccaaatcactctcaccacgttcctaacagctatggtgctagtgacactccactacggatacatgctccctgggtggcaagcagaggcactcagagctgctcagagaagaacagcggctggcataatgaagaatgccgtcgtggacggaatggtcgccaccgatgtgcccgaactggaaagaactactcctttgatgcaaaagaaagtcggccaagtgctcctcataggggtcagcgtggcggcgtttctcgtcaaccccaatgtcaccaccgtgagagaggcaggtgtgttggtgacagcagccacactcaccttgtgggacaatggagccagtgctgtctggaattccaccaccgctacggggctctgccatgtcatgcgaggcagctacctagctggcggctccattgcctggactctcatcaagaacgctgacaagccctccttaaaaagggggaggcctggaggcaggacgctaggggagcagtggaaggaaaagttgaatg-ccatgagcagggatgagttcttcaaatacagaagagaggccataattgaggtggaccgcactgaagcacgcagggctaggcgcgagaacaacatagtgggaggacatccagtctcgcgagggtcagcaaagctccgctggctcgtggaaaaaggatttgtctcgccaataggaaaagtcatagatctgggatgcgggcgcggaggctggagctactacgcagcaactctgaaaaaagttcaggaagtcaaagggtacacgaaaggtggggcgggacacgaagaaccgatgctcatgcagagttacggttggaacctggtctcgttaaagagtggggtggacgtgttctacaaaccctcggagcctagtgacaccctgttctgtgacataggagaatcttccccaagtccagaggtggaggaacaacgcacgctgcgcgtcctagaaatgacatctgactggttgcatcggggacctagagagttctgcataaaagtgctctgcccttacatgcctaaagttatagaaaagatggaagtcctgcaacgtcgtttcggcggcgggctggtgcgccttcccctgtctcgaaactccaaccatgagatgtactgggtgagtggagctgctggcaatgtggtgcatgcggtcaacatgaccagccaagtgctgctagggcgaatggatcgcacagtgtggagagggccaaagtatgaagaggatgtcaacctgggtagcgggacgagagctgtggggaagggagaggtccatagcaatcaggaaaaaattaggaagagaatccagaaacttagagaggaattcgctacaacctggcacaaagaccccgagcatccataccgaacttggacctatcacggaagctacgaagtgaaggccactggctcagcaagctctctcgtcaacggggtggtaaagctcatgagcaaaccctgggacgccatcgccaatgtcaccacaatggccatgaccgacaccaccccctttggccagcagagggtctttaaagagaaggttgacacgaaggctccagagccaccagcaggagtcaaggaagtgctcaacgagaccaccaactggctgtgggcccacttgtcacgggagaaacgaccccgcttgtgcactaaggaagaattcataaagaaagtcaacagcaacgcagctctcggagcagtgttcgccgaacagaatcaatggagcacggcgcgggaagccgtgggcgaccctctgttctgggagatggtcaatgaagaaagggaaaaccatttgcgaggggagtgccacacgtgcatttacaacatgatgggaaaaagagagaaaaaacccggagagttcggaaaggctaaagggagtagggctatttggttcatgtggctcggagctcggtacctagagttcgaagccctaggatttctaaatgaagaccattggctgagccgagagaattcaggaggtggggtggaaggttcaggcgtccaaaagctgggatacattctccgtgacatagcagggaagcaaggaggtaaaatgtatgccgatgacaccgccgggtgggacaccagaatcactagaaccgacttggaaaatgaagccaaagtgctggagcttttggatggtgaacaccgcatgctcgcccgagccataattgaactaacgtacaggcacaaagtggtcaaggttatgagacctgcagcaggaggaaagacagtgatggacgtgatatcacgagaagaccaaagggggagtgggcaggtggtgacctacgctctcaacacattcacgaacattgccgtccagcttgtccgcttgatggaggctgagggggtcattggaccacaacacttggaacagctgcccaggaaaaacaaaatagctgttaggacctggctctttgagaatggagaggagagagtgactaggatggcgatcagtggagacgactgcgtcgtcaagccgctggatgacagattcgctacggctctccatttcctcaacgcaatgtcgaaggtcagaaaagatattcaagaatggaagccttcgcatggctggcacgactggcagcaggttcccttttgctccaatcattttcaggagatcgtgatgaaagatggaaggagcatagtcgtcccgtgcagagggcaggatgagctgattggcagggcgcgcatctccccaggagctggatggaatgtgaaggacacagcttgcctggccaaagcgtatgcacagatgtggctgcttctatacttccatcggagggacctacgcctcatggcaaatgcaatctgctcagcagttccagtggactgggtgcccacaggcagaacatcctggtcaatacactcaaaaggagagtggatgaccactgaagacatgctgcaagtttggaacagggtatggattgaagaaaatgaatggatgacggacaagaccccaatcacaagctggacagacgttccgtacgtggggaagcgtgaggacatctggtgtggcagtctcatcggaacgcgatccagggcaacatgggctgagaacatctacgcggcaataaaccaagtgagggccatcattggaaaagaaaattatgttgattacat-gacttccctcagaagatatgaggatgtgttgattcaggaggacagggtcatttag"/>
                        <sequence id="seq_G1_JN381847.1_China_2003-01-01" spec="Sequence" taxon="G1_JN381847.1_China_2003-01-01" totalcount="4" value="atgactaaaaaaccaggagggcccggaaaaaaccgggccatcaatatgctgaaacgcggattaccccgcgtattcccactagtgggagtgaagagggtagtaatgagcttgttggacggcagagggccagtacgatttgtgctggctcttatcacgttcttcaagtttacagcattagccccgaccaaggcgcttttgggccgctggagagcagtggaaaaaagtgtggcaatgaaacatcttaccagtttcaaacgagaacttggaacactcatcgacgccgtgaacaagcggggcaaaaaacaaaacaaaagaggagggaatgaaagctcgattatgtggcttgccagcttggcaatcgtaacagcctgtgccggagccatgaagctatcaaactttcaaggaaagcttctgatgaccatcaacaacacggacattgcggacgtcatcgtgatccccacctcaaaaggtgaaaacagatgttgggtccgagcaatcgacgttggttacatgtgtgaagacactatcacgtacgaatgtccgaagcttgccgtgggcaacgatccggaagacgtggactgctggtgcgacaatcaagaagtctacgtgcagtatggtcgctgcacacggaccaggcattccaaacgaagcagaagatccgtttcggtccaaacgcatggggaaagctcactagtgaacaaaaaagaggcttggctggattcaacgaaggccacgcgatacctcatgaaaacggagaactggatcatacggaaccctggttacgctttcctggcggcggcacttggatggatgcttggcagcaacagtggccaacgtgtggtgttcactattctcttgctgttggtcgctccggcttacagttttaactgtctgggaatggggaaccgggatttcatagaaggagccagtggagccacttgggtggatctggtgttggaaggagatagctgtttgacaatcatggcaaacgacaaaccaacactagatgtccgcatgatcaacattgaagctagccaacttgctgaagtcaggagttactgctatcacgcttcagtcactgacatttcaacggtggctcgatgccccacgactggagaagcccacaacgaaaaacgtgctgacagcagctacgtgtgcaaacaaggctttactgaccgcggatggggaaatggatgtggacttttcgggaaaggaagcattgacacatgcgcaaaattttcttgtaccagtaaggccattggaagaatgatccaaccagagaacatcaagtacgaggttggcatatttgtgcacggaaccaccacctcggaaaaccatgggaattactcagcgcaagtaggagcgtctcaagcagcaaagtttactgtaactccaaatgctccctcaataaccctcaagcttggtgattatggggaggtcacactggattgtgaaccaaggagtggactgaacactgaagcgttctatgtcatgaccgtgggttcgaagtcattcttagtccatagggaatggttccatgacctttctcttccctggacgtccccctcaagcacggcatggagaaacagagaactccttatggaatttgaagaggcacatgccacgaaacaatctgtcgtagctcttgggtcacaggagggaggcctccatcaagcgttggcaggagccatcgtggtggagtactcgagctcagtgaagttgacatcaggtcacctgaaatgcaggctaaaaatggacaaactggctctgaagggcacgacttatggcatgtgtacagaaaaattctcgttcgcgaaaaatccagcggacacaggccatggaacagttgtcattgagctcacatactctggaagtgatggtccctgtaaaattccgattgtctcagtcgcgagtttaaacgacatgacccctgtggggaggctggtaacagtaaaccccttcgtcgcgacatctagctctaactcaaaggtgctggttgagatggaacctcccttcggagactcttacatcgtggttggaagaggggacaagcagattaaccatcactggcacaaagctggaagcacgctgggtaaagccttctcaacaactttgaaaggggctcagagactagcagcgctaggtgacacagcctgggacttcggttccattggaggggtattcaactccatagggaaagctgttcaccaagtgtttggcggtgcattcaggacgctctttgggggaatgtcttggatcacacaaggactaatgggggccttacttctttggatgggtgtcaacgcacgagaccggtcaatcgccctggcttttctggccacgggaggtgtgctcgtgtttttagcgaccaatgtgcatgccgacactggctgtgccattgacatcacaagaaaagagatgaggtgtggaagtggcatcttcgtgcacaacgacgtagaggcttgggtagataggtacaaatatctgccagagacgcccagatccttagcgaagatcgtccacaaagcacatcaagaaggagtgtgcggggtcagatccgtcactagactggaacaccagatgtgggaatctgtgcgggacgaactgaatgtcttgctcaaagagaacgcggtggatctcagtgtggtggtgaacaagcccgtggggagatatcgctcagcccccaaacgcctatccatgactcaagaaaagtttgagatgggctggaaagcatggggaaaaagcattctcttcgcccccgaattggccaactccacgttcgtcgtggatggacccgagacaaaggaatgccccgatgagcgcagagcctggaacagcatgcaaatcgaagacttcggcttcggcatcacatcaacccgagtgtggctgaaaattagagaggagaacactgatgagtgtgatggagcaatcatagggacagctgttaaagggcatgtggcagttcatagtgacttgtcatactggattgagagccgtctcaatgacacctggaaacttgagagggctgttttcggagaggtgaaatcttgcacttggcccgagacacacactctttggggtgacggtgttgaggagagcgagcttattatcccacacaccatagctggaccgagaagcaagcacaaccggagagaagggtataaaacacaaaaccagggaccctgggatgagaacggcatcgtccttgactttgactattgtccaggaacaaaagtcaccatcacagaggactgtggcaagaggggtccctcaatcagaaccactactgacagtggaaagctgatcaccgattggtgctgccgcagctgttctctaccgcctttacggttccggacagaaaatggttgctggtatcggatggaaatcagacctgttaggcatgatgaaacaacactcgttagatcacaggttgacgctttcaacggcgaaatgattgacccttttcagctgggccttctggtgatgtttctggccacccaggagatccttcgcaagaggtggacggccagattgacgattcctgcggttttgggggctctacttgtgctgatgcttgggggcatcacttacactgacctggcaagatatgtggtgctagttgctgcggctttcgcggaggccaacagtggaggagatgttctgcacctcgctctgatagccgtcttcaagatccaaccagcttttctggtcatgaacatgcttagcgcgagatggacgaaccaagagaacgtggttctggtcctgggtgcggcttttttccaactagcttcagtggatctgcagatcggagtccacggaatcctgaatgccgcagccatagcatggatgatcgttcgagcgatcacatttcccacaacttccaccgttgccatgccagtcttagcgctcctaactccgggaatgagggccttgtatctggacacttacagaatcattcttcttgtcataggaatttgttccctgctgcaagagaggagaaagaccatggcgaagaagaaaggagccgtgctcttgggcttagcgctcacatccaccggatggttttcgcccaccactatcgcagccggactaatggtctgcaacccaaacaagaagagagggtggccagccaccgagttcctttcagcggttgggttgatgtttgccattgtgggaggtctagccgagttggacatcgaatctatgtcaatacccttcatgctggcagggctcatggcagtgtcctacgtggtatcaggaaaggcaaccgacatgtggctggaccgggctgccgatatcagctgggagatggaagctgcaatcacaggaagtagccggaggctagatgttaagttggatgacgacggcgactttcacttgattgatgatcccggtgttccatggaaagtctggctcttgcgtatgtcttgtatcggtttagccgctctgacaccctgggccatcgttcccgccgcttttggctattggctcactctgaaaacaacaaaaagagggggcgtgttctgggacacgccatctccaaagccttgctcaaagggggacaccaccacaggagtttaccgaatcatggctagggggattctcggcacttaccaggccggcgttggagtcatgtacgagaatgttttccacacattgtggcacacaactagaggagcagccatcatgagtggagaaggaaagctaacgccatactggggtagtgtgaaggaagaccgcataagctatggaggcccgtggaggttcgaccggaagtggaatggaacagatgatgtgcaagtgatcgtggtggaaccagggaaacctgcagtaaacatccagacaaaaccgggagtgtttcgcacccctttcggggaggttggagcagtcagcttggactacccacggggaacatccggctcacccatcctagattccaatggagacatcataggcttgtatggcaatggagttgaactcggcgatggatcgtacgtcagcgccattgtgcagggcgaccgtcaagaggaaccagttccagatgcctacactccaagcatgctgaaaaagaggcagatgactgtgctggacctgcacccaggttcgggaaaaaccaggaagatcctaccacaaataatcaaggacgccatccagcagcgcttgagaacagccgtgctggcacccacacgagtggtagcagcagaaatggcggaagctttgagaggactcccagtacgatatcaaacctcagcagtgcagagggagcatcagggaaatgaaatagtagacgtaatgtgccatgccactctgacccatagactaatgtcaccaaacagggtgcccaattacaatttattcgtgatggatgaggctcacttcactgacccagctagcatcgccgctcggggttatattgcaaccaaggtggaactgggggaggcagcagccatttttatgacggcgaccccgcccgggaccactgatccctttcccgactcaaatgctccaattcatgacctgcaggatgagatcccagacagggcatggagcagtggatacgaatggatcacggactatgcgggaaaaaccgtgtggttcgtggcaagtgtgaaaatggggaatgagatcgcaatgtgccttcaaagagcggggaaaaaggtcatccagctcaatcgtaagtcttatgacacagaatacccaaaatgcaaaaatggagattgggactttgttatcaccactgacatctctgagatgggggccaattttggtgcgagcagggtcattgactgcagaaagagtgtgaaacccaccatcctagaggagggagaaggtagagtcattcttggaaacccatcccccataaccagtgcaagtgcagcccaacggagaggcagagtgggcaggaatcccaaccaagttggagatgaatatcattacgggggggccaccagtgaagatgacagcaacttagcccactggacagaggcaaaaattatgctagacaacatacacatgcctaatggattagtggctcagctgtacgggccagagagggaaaaggctttcacaatggatggagagtaccgtctcagaggtgaggagaagaagaacttcttggagctgcttagaacggctgacctcccagtatggctagcctacaaggtggcgtccaatggcattcagtacactgacagaaaatggtgctttgatggaccacgcacaaatgccatactagaagataacactgaggtggagatagtcacccgaatgggtgagagaaagatcctcaagccgagatggctcgatgcgagggtttatgcagaccaccaggccctcaagtggtttaaggattttgcagcgggcaagagatcagccgtcagtttcatagaggtgctcggtcgcatgcctgagcatttcatgggaaagacacgggaagccttagacacaatgtatctggtggcaacagctgaaaaaggtggaaaggcacaccgcatggctcttgaagaactgcccgacgcattggagaccatcacactcatcgttgccatcactgtgatgacaggaggattcttcctgctcatgatgcagagaaagggcataggaaaaatgggtctaggggctctagtgctcacgctggccacctttttcctatgggcggcagaggttcctggaaccaaaatagcgggtaccttactggtcgccctgttgctgatggtggtcctcattccggaaccagaaaaacagaggtcacagacagacaaccagttggcagtgtttcttatctgcgtcctgaccgtggtcggagtggtggcagcaaatgagtacggaatgctggaaaaaaccaaagcagaccttaagagcatgtttggcggaaggacgcaagcaccaggactgaccgga---ttgccaagcatggcactggacttgcgcccagccacagcttgggcgctgtatggggggagcacagttgtgttgacccctctcctaaagcacctaatcacctcagaatacgtcaccacatcattagcttcaatcagttcacaagcgggttcgctgtttgtcttgccgcgaggcgtgcctttcactgacttggatctaaccgttggccttgtctttcttggctgctggggccaaatcaccctcaccacgttcctaacagccatggtgctagtgacactccactacggatacatgctccctgggtggcaagcagaggcactcagagctgctcagagaagaacagcggctggcataatgaagaatgccgtcgtggacggaatggtcgccactgatgtgcccgaactggaaagaaccactcctttgatgcaaaagaaagtcggccaagtgctcctcataggggtcagcgtggcggcgtttctcgtcaaccccaatgtcaccaccgtgagagaggcaggcgtgttggtgacggcagccacactcaccttgtgggacaatggagccagtgccgtctggaattccaccaccgctacggggctctgccatgtcatgcgaggcagctacctagctggcggctccattgcctggactctcatcaagaacgctgacaagccgtcctttaaaagggggaggcctggaggcaggacgctaggggagcagtggaaggaaaagttgaatg-ctatgagcagggatgagttcttcaaatacagaagagaggccataattgaggtggaccgcactgaagcacgcagggctaggcgcgagaacaacatagtgggaggacatccagtctcgcgagggtcagcaaagctccgctggctcgtggaaaaaggatttgtctcgccaataggaaaagtcatagatctgggatgcgggcgcggaggctggagctactacgcagcaactctgaaaaaagttcaggaagtcaaagggtacacgaaaggtggggcgggacatgaagaaccgatgctcatgcagagttacggttggaacctggtctcgctaaagagtggggtggacgtattctacaaaccctcggaacctagtgacaccctgttctgtgacataggagaatcctccccaagtccggaggtggaggaacaacgcacgctgcgcgtcttagaaatgacatctgactggctacatcggggacctagagagttctgcataaaagtgctctgcccctacatgcctaaagttatagaaaagatggaagtcctgcaacgtcgtttcggtggcgggctggtgcgccttcccctgtctcgaaactccaaccatgagatgtactgggtgagtggagctgctggcaatgtggtgcacgcggtcaacatgaccagccaggtgctgctagggcgaatggatcgcacagtgtggagagggccaaagtatgaagaggatgtcaacctgggcagcggaacgagagctgtggggaagggagaggtccatagcaaccaggaaaaaattaggaagagaatccagaaacttagagaggaattcgctacaacctggcacaaagaccccgagcatccataccgaacctggacctaccacggaagctacgaagtgaaggccactggctcagcaagctctctcgtcaatggggtggtaaagctcatgagcaaaccttgggacgccatcgccaatgtcaccacaatggccatgaccgacaccaccccctttggccagcagagggtctttaaagagaaggttgacacgaaggctccagagccaccagcaggagttaaggaagtgctcaacgagaccaccaactggctgtgggcccacttgtcacgggagaaacgaccccgcttgtgcaccaaggaagaattcataaagaaagtcaacagcaacgcagctctcggagcagtgttcgctgaacagaatcaatggagcacggcgcgggaagccgtgagtgaccctctgttctgggagatggtcaatgaagaaagggaaaaccatttgcgaggggagtgtcacacgtgcatttacaacatgatggggaaaagagagaaaaaacccggagagttcggaaaggctaaagggagtagggctatctggttcatgtggctcggagctcggtacctagagttcgaagccctaggatttctaaatgaagaccattggctgagccgagagaattcaggaggtggggtggaaggttcaggcgtccaaaagctgggatacattctccgtgacatagcagggaagcaaggaggtaaaatgtatgccgatgacaccgccgggtgggacaccagaatcactagaaccgacttggaaaatgaagccaaggtgctggagcttttggatggtgaacaccgcatgctcgcccgggccataattgaactaacgtacaggcacaaagtggtcaaggtcatgagacctgcagcaggaggaaagacagtgatggacgtgatatcacgagaagatcaaagggggagcgggcaggtggtgacctacgctctcaacacattcacgaacattgccgtccagcttgtccgcttgatggaggctgagggggtcattggaccacaacacttggaacaactgcccaggaaaaacaagatagctgttaggacctggctctttgagaatggagaggagagagtgactaggatggcgatcagtggagacgactgcgtcgtcaagccgctggatgacagattcgccacggctctccatttcctcaacgcaatgtcgaaggtcagaaaagatatccaagaatggaagccttcgcatggttggcacgactggcagcaggttcccttttgctccaatcattttcaggagattgtgatgaaagatggaaggagcatagtcgtcccgtgcagagggcaggatgagctgattggcagggcgcgcatctccccaggagctggatggaatgtgaaggacacagcttgcctggccaaagcgtatgcacagatgtggctgcttctatacttccatcggagggacctacgcctcatggcaaatgcaatctgctcagcagtcccagtggactgggtgcccacaggcagaacatcctggtcaatacactcaaaaggagagtggatgaccactgaagacatgctgcaagtctggaacagggtatggattgaagaaaatgaatggatgatggacaagaccccaatcacaagctggacagacgttccgtacgtgggaaagcgtgaggacatctggtgtggcagtctcatcggaacgcgatccagggcaacatgggctgagaacatctacgcggcaataaaccaagtgagggccatcattggaaaagaaaattatgttgattacat-gacttccctcagaagatatgaggatgtattgattcaggaggacagggtcatttag"/>
                        <sequence id="seq_G1_JN381848.1_China_2001-01-01" spec="Sequence" taxon="G1_JN381848.1_China_2001-01-01" totalcount="4" value="atgactaaaaaaccaggagggcccggaaaaaaccgggccatcaatatgctgaaacgcggattaccccgcgtattcccactagtgggagtgaagagggtagtaatgagcttgttggacggcagagggccagcacgatttgtgctggctcttatcacgttcttcaagtttacagcattagccccgaccaaggcgcttttgggccgctggagagcagtggaaaaaagtgtggcaatgaaacatcttaccagtttcaaacgagaacttggaacgctcatcgacgccgtgaataagcggggcaaaaaacaaaacaaaagaggagggaatgaaagctcgattatgtggctcgccagcttggcaatcgtaacagcctgtgccggagccatgaagctatcaaactttcaaggaaagcttctgatgaccatcaacaacacggacattgcggacgtcatcgtgatccccacctcaaaaggtgagaacagatgttgggtccgagcaatcgacgttggttacatgtgtgaagacaccatcacgtacgaatgtccgaagcttgccgtgggcaacgatccggaagacgtggactgctggtgcgacaatcaagaagtctacgtgcagtatggtcgctgcacacggaccaggcattccaaacgaagcagaagatccgtttcggtccaaacgcatggggaaagctcactagtgaacaaaaaagaggcttggctggattcaacgaaggccacgcgatacctcatgaaaacggagaactggatcatacggaaccctggttacgctttcctggcggcggcacctggatggatgcttggcagcaacagtggccaacgtgtggtgttcactattctcttgctgttggtcgctccggcttacagttttaactgtctgggaatggggaaccgggatttcatagaaggagccagtggagccacttgggtggatctggtgttggaaggagatagctgtttgacaattatggcaaacgacaaaccaacactagatgtccgcatgatcaacattgaagctagccaacttgctgaagtcaggagttactgctatcacgcttcagtcactgacatttcaacggtggctcgatgccccacgactggagaagcccacaacgaaaaacgtgctgacagcagctacgtgtgcaaacaaggctttactgaccgcggatggggaaatggatgtggacttttcgggaaaggaagcattgacacatgcgcaaaattttcttgtaccagtaaggccattggaagaatgatccaaccagagaacatcaagtacgaggttggcatattcgtgcacggaaccaccacctcggaaaaccatgggaattactcagcgcaagtaggagcgtctcaagcagcaaagtttactgtaactccaaatgctccctcaataaccctcaagcttggtgattatggagaggtcacactggattgtgaaccaaggagtggactgaacactgaagcgttctatgtcatgaccgtgggttcgaagtcattcttagtccatagggaatggttccatgacctttctcttccctggacgtccccctcaagcacggcatggagaaacagagaactccttatggaatttgaagaggcacatgccacaaaacaatctgtcgtagctcttgggtcacaggagggaggcctccatcaagcgttggcaggagccatcgtggtggagtactcgagctcagtgaagttgacatcaggtcacctgaaatgcaggctaaaaatggacaaactggctctgaagggcacgacttatggcatgtgcacagaaaaattctcgttcgcgaaaaatccagcggacacaggccatggaacagttgtcattgagctcacatactctggaagtgatggtccctgtaaaattccgattgtctcagtcgcgagtttaaacgacatgacccctgtggggaggctggtaacagtaaatcccttcgtcgcgacatctagctccaactcaaaggtgctggttgagatggaacctcccttcggagactcttacatcgtggttggaagaggggacaagcagattaaccatcactggcacaaagctggaagcacgctgggtaaagccttctcaacaactttgaaaggggctcagagactagcagcgctaggtgacacagcctgggacttcggctccattggaggggtattcaactccatagggaaagctgttcaccaagtgtttggcggtgcattcaggacgctctttgggggaatgtcttggatcacacaaggactaatgggggccttacttctttggatgggtgtcaacgcacgagaccggtcaatcgccctggcttttctggccacgggaggtgtgctcgtgtttttagcgaccaatgtgcatgccgacactggctgtgctattgacatcacaagaaaagagatgaggtgtggaagtggcatcttcgtgcacaacgacgtagaggcttgggtagataggtacaaatatctgccagagacgcccagatccttagcgaagatcgtccacaaagcacatcaagaaggagtgtgcggggtcagatccgtcactagactggaacaccagatgtgggaatctgtgcgggacgaactgaatgtcttgctcaaagaaaacgcggtggatctcagtgtggtggtgaacaagcccgtgggtagatatcgctcagcccccaaacgcctatccatgactcaagaaaagtttgagatgggctggaaagcatggggaaaaagcattctcttcgcccccgaattggccaactccacgttcgtcgtggatggacccgagacaaaggaatgccctgatgagcgcagagcctggaacagcatgcaaatcgaagacttcggcttcggcatcacatcaacccgagtgtggctgaaaattagagaggagaacactgatgagtgtgatggagcaatcatagggacagctgttaaagggcatgtggcagttcatagtgacttgtcatactggattgagagccgtctcaatgacacctggaaacttgagagggctgtcttcggagaggtgaaatcttgcacttggcccgagacacacactctttggggtgacggtgttgaggagagcgagcttattatcccacacaccatagctggaccgagaagcaagcacaaccggagagaagggtataaaacacaaaaccagggaccctgggatgagaacggcatcgtccttgactttgactattgtccaggaacaaaagtcaccatcacagaggactgtggcaagaggggtccctcaatcagaaccactactgacagtggaaagctgatcaccgattggtgctgccgcagctgttctctaccgcctttacggttccggacagaaaatggttgctggtatgggatggaaatcagacctgttaggcatgatgaaacaacactcgttagatcacaggttgacgctttcaacggcgaaatgattgacccttttcagctgggccttctggtgatgtttctggccacccaggaggtccttcgcaagaggtggacggccagattgacgattcctgcggttttgggggctctacttgtgctgatgcttgggggcatcacttacactgacctggcaagatatgtggtgctagttgctgcggctttcgcggaggccaacagtggaggagatgttctgcacctcgctctgatagccgtcttcaagatccaaccagcttttctggtcatgaacatgcttagcgcgagatggacgaaccaagagaacgtggttatggttctgggggcggcttttttccaactagcttcagtggatttacagatcggagtccacggaatcctgaatgccgcagccatagcatggatgatcgttcgagcgatcacatttcccacaacttctaccgttgccatgccagtcttagcgctcctaactccgggaatgagggccttgtatctggacacttacagaatcattcttcttgtcataggaatttgttccctgctgcaagagaggagaaagaccatggcgaagaagaaaggagccgtgctcttgggcttagcgctcacatccaccggatggttttcgcccaccactatcgcagccggactaatggtctgcaacccaaacaagaagagagggtggccagccaccgagttcctttcagcggttgggttgatgtttgccattgtgggaggcctagccgagttggacatcgaatctatgtcaatacccttcatgctggcagggctcatggcagtgtcctacgtggtatcaggaaaggcaaccgacatgtggctggaccgggctgccgatatcagctgggagatggaagctgcaatcacaggaagtagccggaggctagatgttaagttggatgacgacggcgactttcacttgattgatgatcccggtgttccatggaaagtctggctcttgcgtatgtcttgtatcggtttagccgctctgacaccctgggctatcgttcccgccgcttttggctattggctcactctgaaaacaacaaaaagagggggtgtgttctgggacacgccatctccaaagccttgctcaaagggggacaccaccacaggagtttaccgaatcatggctagggggattctcggcacttaccaggccggcgttggagtcatgtacgagaatgttttccacacattgtggcacacaactagaggagcagccatcatgagtggagaagggaagctaacgccatactggggtagtgtgaaggaagaccgcataagctatggaggcccgtggaggttcgaccggaagtggaatggaacagatgatgtgcaagtgatcgtggtggaaccagggaaacctgcagtaaacatccagacaaaaccgggagtgtttcgcacccctttcggggaggttggagcagtcagcttggactacccacggggaacatccggctcacccatcctagattccaatggagacatcataggcctgtatggcaatggagttgaactcggcgatggatcgtacgtcagcgccattgtgcagggcgaccgtcaagaggaaccagttccagatgcctacactccaagcatgctgaaaaagagacagatgactgtgctggacctgcacccaggttcgggaaaaaccaggaagatcctaccacaaataatcaaggacgccatccagcagcgcttgagaacagccgtgctggcacccacacgagtggtagcagcagaaatggcggaagctttgagaggactcccagtacgatatcaaacctcagcagtgcagagggaacatcagggaaatgaaatagtggacgtaatgtgccatgccactctgacccatagactaatgtcaccaaacagggtgcccaactacaatttattcgtgatggatgaggctcacttcactgacccagctagcatcgccgctcggggttatattgcaaccaaggtggaactgggggaggcagcagccatttttatgacggcgaccccgcccgggaccactgatccctttcccgactcaaatgccccaattcatgacctgcaggatgagatcccagacagggcatggagcagtggatacgaatggatcacggactatgcgggaaaaactgtgtggttcgtggcaagtgtgaaaatggggaatgagatcgcaatgtgccttcaaagagcggggaaaaaggtcatccagctcaatcgtaagtcttatgacacagaatacccaaaatgcaaaaatggagattgggactttgttatcactactgacatctctgagatgggggccaattttggtgcgagcagggtcattgactgcagaaagagtgtgaaacccaccatcctagaggagggagaaggtagagtcattcttggaaacccatcccccataaccagtgcaagtgcagcccaacggagaggtagagtgggcaggaatcccaaccaagttggagatgaataccattacgggggggccaccagtgaagatgacagcaacttagcccactggacagaggcaaaaattatgctagacaacatacacatgcctaatggattagtggctcagctgtacgggccagagagggaaaaggctttcacaatggatggagagtatcgtctcagaggtgaggagaagaagaacttcttggagctgcttagaacggctgacctcccagtatggctagcctacaaggtggcgtccaatggcattcagtacactgacagaaaatggtgctttgatggaccacgcacaaatgccatactagaagataacactgaggtggagatagtcacccgaatgggtgagagaaagatcctcaagccgagatggctcgacgcgagggtttatgcagaccaccaggccctcaagtggtttaaggattttgcagcgggcaagagatcagccgtcagtttcatagaggtgctcggtcgcatgcctgagcatttcatgggaaagacacgggaagccttagacacaatgtacctggtggcaacagctgaaaaaggtggaaaggcacaccgcacggctcttgaagaactgcccgacgcattggagaccatcacactcatcgttgccatcactgtgatgacaggaggattcttcctgctcatgatgcagagaaagggtataggaaaaatgggtctaggggctctagtgctcacgctggccacctttttcctatgggcggcagaggttcctggaaccaagatagcgggtaccttactggtcgccctgttgctgatggtggtcctcattccggaaccagaaaaacagaggtcacagacagacaaccagttggcagtgtttcttatctgcgtcctgaccgtggtcggagtggtggcagcaaatgagtatggaatgctggaaaaaaccaaagcagaccttaagagcatgtttggcggaaggacgcaagcaccaggactgaccgga---ttgccaagcatggcactggacttgcgcccagccacagcttgggcgctgtatggggggagcacagttgtgttgacccctctcctaaagcacctaatcacctcagaatacgtcaccacatcactagcttcaatcagttcacaagcgggttcgctgtttgtcttgccgcgaggcgtgcctttcactgacttggatctaaccgttggcctcgtctttcttggctgttggggccaaatcaccctcaccacgttcttaacagctatggtgctagtgacactccactatggatacatgctccctgggtggcaagcagaggcactcagagctgcccagagaagaacagcggctggcataatgaagaatgccgtcgtggacggaatggtcgccactgatgtgcccgaactggaaagaaccactcctttgatgcaaaagaaagtcggccaagtgctcctcataggggtcagcgtggcggcgtttctcgtcaaccccaatgtcaccaccgtgagagaggcaggtgtgttggtgacggcagccacactcaccttgtgggacaatggagccagtgccgtctggaattccaccaccgctacggggctctgccatgtcatgcgaggcagctacctagctggcggctccattgcctggactctcatcaagaacgctgacaagccctccttaaaaagggggaggcctggaggcaggacgctaggggagcagtggaaggaaaagttgaatg-ctatgagcagggatgagttcttcaaatacagaagagaggccataattgaggtggaccgcactgaagcacgcagggctaggcgcgagaacaacatagtgggaggacatccagtctcgcgagggtcagcaaagctccgctggctcgtggaaaaaggatttgtctcgccaataggaaaagtcatagatctaggatgcgggcgcggaggctggagctactacgcagcaactctgaaaaaagttcaggaagtcaaagggtacacgaaaggtggggcgggacacgaagaaccgatgctcatgcagagttacggttggaacctggtctcgctaaaaagtggggtggacgtattctacaaaccctcggagcctagtgacaccctgttctgtgacataggagaatcttccccaagtccggaggtggaggaacaacgcacgctgcgcgtcttagaaatgacatctgattggctacatcggggacctagagagttctgcataaaagtgctctgcccttacatgcctaaagttatagaaaagatggaagtcctgcaacgtcgtttcggtggcgggctggtgcgccttcccctgtctcgaaactccaaccatgagatgtactgggtgagtggagctgctggcaatgtggtgcacgcggtcaacatgaccagccaggtgctgctagggcgaatggatcgcacagtgtggagagggccaaagtatgaagaggatgtcaacctgggcagcggaacgagagctgtggggaagggagaggtccatagcaaccaggaaaaaattaggaagagaatccagaaacttagagaggaattcgccacaacctggcataaagaccccgagcatccataccgaacttggacctatcacggaagctacgaagtgaaggccactggctcagcaagctctctcgtcaatggggtggtaaagctcatgagcaaaccttgggacgccatcgccaatgtcaccacaatggccatgaccgacaccaccccctttggccagcagagggtctttaaagagaaggttgacacgaaggctccagagccaccagcaggagttaaggaagtgctcaacgagactaccaactggctgtgggcccacttgtcacgagagaaacgaccccgcttgtgcactaaggaagaattcataaagaaagtcaacagcaacgcagctctcggagcagtgttcgctgaacagaatcaatggagcacggcgcgggaagccgtgggtgaccctctgttctgggagatggtcaatgaagaaagggaaaaccatttgcgaggggagtgtcacacgtgcatttacaacatgatggggaaaagagagaaaaaacccggagagtttggaaaggctaaagggagtagggctatctggttcatgtggctcggagctcggtacctagagttcgaagccctaggatttctaaatgaagaccattggctgagccgagagaattcaggaggtggggtggaaggttcaggcgtccaaaagctgggatacattctccgtgacatagcagggaagcaaggaggtaaaatgtatgccgatgacaccgccgggtgggacaccagaatcactagaaccgacttggagaatgaagccaaagtgctggagcttgtggatggtgaacaccgcatgctcgcccgagccataattgaactaacgtataggcacaaagtggtcaaggttatgagacctgcagcaggaggaaagacagtgatggacgtgatatcacgagaagaccaaagggggagcgggcaggtggtgacctacgctctcaacacattcacgaacattgccgtccagcttgtccgcttgatggaggctgagggggtcattggaccacaacacttggaacaactgcccaggaaaaacaagatagctgttaggacctggctctttgagaatggagaggagagagtgactaggatggcgatcagtggagacgactgtgtcgtcaagccgctggatgacagattcgccacggctctccatttcctcaacgcaatgtcgaaggtcagaaaagatatccaagaatggaagccttcgcatggttggcacgactggcagcaggttcccttttgctccaatcattttcaggagattgtgatgaaagatggaaggagcatagtcgtcccgtgcagagggcaggatgagctgattggcagggcgcgcatctccccaggagctggatggaatgtgaaggacacagcttgcctggccaaagcgtatgcacagatgtggctgcttctatacttccatcggagggacctacgcctcatggcaaatgcaatctgctcagcagtcccagtggactgggtgcccacaggcagaacatcctggtcaatacactcaaaaggagagtggatgaccactgaagacatgctgcaagtctggaacagggtatggattgaagaaaatgaatggatgatggacaagaccccaatcacaagctggacagacgttccgtacgtgggaaagcgtgaggacatctggtgtggcagtctcatcggaacgcgatccagggcaacatgggctgagaacatctacgcggcaataaaccaagtgagggccatcattggaaaagaaaattatgttgattacat-gacttccctcagaagatatgaggatgtattgattcaggaggacagggtcatttag"/>
                        <sequence id="seq_G1_JN381849.1_China_2007-01-01" spec="Sequence" taxon="G1_JN381849.1_China_2007-01-01" totalcount="4" value="atgactaaaaaaccaggagggcccggaaaaaaccgggccatcaatatgctgaaacgcggattaccccgcgtattcccactagtgggagtgaagagggtagtgatgagcttgttggacggcagagggccagtacgatttgtgctggctcttatcacgttcttcaagtttacagcattagccccgaccaaggcgcttttgggccgctggagagcagtggaaaaaagtgtggcaatgaaacatcttaccagtttcaaacgagaacttggaacactcatcgacgccgtgaacaagcggggcaaaaaacaaaacaaaagaggagggaatgaaagctcgattatgtggcttgccagcttggcaatcgtaacagcctgtgccggagccatgaagctatcaaactttcaaggaaagcttctgatgaccatcaacaacacggacattgcggacgtcatcgtgatccccacctcaaaaggtgaaaacagatgctgggtccgagcaatcgacgttggttacatgtgtgaagacaccatcacgtacgaatgtccgaagcttgccgtgggcaacgatccggaagacgtggactgctggtgcgacaatcaagaagtctacgtgcagtatggtcgctgcacacggaccaggcattccaaacgaagcagaagatccgtttcggtccaaacgcatggggaaagctcactagtgaacaaaaaagaggcttggctggattcaacgaaggccacgcgatacctcatgaaaacggagaactggatcataaggaaccctggttatgctttcctggcggcggcacttggatggatgctcggcagcaacagtggccaacgtgtggtgttcactattctcttgctgttggtcgctccggcttacagttttaactgtttgggaatggggaatcgggacttcatagaaggagccagtggagccacttgggtggatctggtgttagaaggagatagctgtttgacaatcatggcaaacgacaaaccaacactagatgtccgcatgatcaacattgaagctagccaacttgctgaagtcaggagttactgctatcacgcttcagtcactgacatttcaacggtggctcgatgccccacgactggagaagctcacaacgaaaaacgtgctgacagcagctacgtgtgcaaacaaggctttactgatcgcggatggggaaatggatgtggacttttcgggaaaggaagcattgacacatgcgcaaaattttcttgtaccagtaaggccatcggaagaatgatccaaccagagaacattaagtacgaggttggcatattcgtgcacggaaccaccacctcggaaaaccatgggaattactcagcgcaagtaggagcgtctcaagcagcaaagtttactgtgactccaaatgctccctcaataaccctcaagcttggtgattttggagaagtcacactggattgtgaaccaaggagtggactgaacactgaagcgttctatgtcatgaccgtgggttcgaagtcattcttagtccatagggaatggttccatgacctttctcttccctggacgtccccctcaagcacggcatggagaaacagagaactcctcatggaatttgaagaggcacatgccacaaaacaatctgtcgtagctcttgggtcacaggagggaggcctccatcaagcgttggcaggagccatcgtggtggagtactcgagctcagtgaagttgacatcaggtcacctgaaatgcaggctaaaaatggacaagctggctctgaagggcacgacttatggcatgtgtacagaaaaattctcgttcgcgaaaaatccagcggacacaggccatggaacagttgtcattgagctcacatactctggaagtgatggtccctgtaaaattccgattgtctcagtcgcgagcttaaacgacatgacccctgtggggaggctggtaacagtaaaccccttcgtcgcgacatctagctccaactcaaaggtgctggttgagatggaacctcccttcggagactcttatatcgtggttggaagaggggacaagcagattaaccatcactggcacaaagctggaagcacgctgggtaaagccttctcaacaactttgaaaggggctcagagactagcagcgctaggcgacacagcctgggacttcggctccattggaggggtattcaactccatagggaaagccgttcaccaagtatttggcggtgcattcagaacgctctttgggggaatgtcttggatcacacaaggactaatgggggccttacttctttggatgggtgtcaacgcacgagaccggtcaatcgccctggcttttctagctacgggaggtgtgctcgtgtttttagcgaccaatgtgcatgccgacactggctgtgccattgacatcacaagaaaagagatgaggtgtggaagtggcatcttcgtgcacaacgacgtagaggcttgggtagataggtacaaatacctgccagagacgcccagatccttagcgaagatcgtccataaagcacatcaagaaggagtgtgcggggtcagatccgtcactagactggaacaccagatgtgggaatctgtgcgggacgaattgaatgtcttgctcaaagagaacgcggtggatctcagtgtggtggtgaacaagcccgtggggagatatcgctcagcccctaaacgcctatccatgactcaagaaaagtttgagatgggctggaaagcatggggaaaaagcattctcttcgcccccgaattggccaactccacgttcgtcgtggatggacccgagacaaaggaatgccctgatgagcgcagagcctggaacagcatgcaaatcgaagacttcggcttcggcatcacatcaacccgagtgtggctgaaaattagagaggagaacactgatgagtgtgatggagcaatcatagggacagctgttaaagggcatgtggcagttcatagtgacttgtcatactggatcgagagccgtctcaatgacacctggaaacttgagagggctgtcttcggagaagtgaaatcttgcacttggcccgagacacacactctttggggtgacggtgttgaggagagcgagcttatcatcccacacaccatagctggaccgagaagcaagcacaaccggagagaagggtataaaacacaaaaccagggaccctgggatgagaacggcatcgtccttgactttgactattgtccaggaacaaaagtcaccatcacagaggactgtggcaagaggggtccctcaatcagaactactactgacagtggaaagctgatcaccgattggtgctgccgcagctgttctctaccgcctttacggttccggacagaaaatggctgctggtatgggatggaaatcagacctgttaggcatgatgaaacaacactcgttagatcacaggttgacgctttcaacggcgaaatgattgacccttttcagctgggccttctggtgatgtttctggccacccaggaggtccttcgcaagaggtggacggccagattgacgattcctgcggttttgggggctctacttgtgctgatgcttgggggcatcacttacactgacctggcaagatatgtggtgctagttgctgcggctttcgcggaggccaatagtggaggagatgttctgcacctcgctttgatagccgtcttcaagatccaaccagcttttctggtcatgaacatgcttagcgcgagatggacgaaccaagagaacgtggttctggtcctgggggcggcttttttccaactagcttcagtggatttacagatcggagtccacggaatcctgaatgccgcagccatagcatggatgatcgttcgagcgatcacatttcccacaacttctaccgttgccatgccagtcttagcgctcctaactccgggaatgagggccttgtatctggacacttacagaatcattcttcttgtcataggaatttgctccctgctgcaagagaggagaaagaccatggcgaagaagaaaggagccgtgctcttgggcttagcgctcacatccaccggatggttttcgcccaccactatcgcagccggactaatggtctgcaacccaaacaagaagagagggtggccagctaccgagttcctttcagcggttgggttgatgtttgccattgtgggaggtctagccgagttggacatcgaatctatgtcaatacccttcatgctggcagggcttatggcagtgtcctacgtggtatcaggaaaggcaaccgacatgtggctggaccgggctgccgatatcagctgggagatggaagctgcaatcacaggaagtagccggaggctagatgttaagttggacgacgacggcgactttcacttgattgatgatcccggtgttccatggaaagtctggctcttgcgtatgtcttgtatcggtttagccgctctgacaccctgggctatcgtccccgccgcttttggctattggctcactctgaaaacaacgaaaagagggggcgtgttctgggacacgccatctccaaagccttgcttaaagggggacaccaccacaggagtttaccgaatcatggccagggggattctcggcacttaccaggccggcgttggagtcatgtatgagaatgttttccacacattgtggcacacaactagaggagcagccatcatgagtggagaaggaaagctaacgccatactggggtagtgtgaaggaagaccgcataagctatggaggcccgtggaggttcgaccggaagtggaatggaacagatgatgtgcaagtgatcgtggtggaaccagggaaacctgcagtaaacatccagacaaaaccgggagtgtttcgcacccctttcggggagattggagcagtcagcttggactacccacggggaacatccggctcacccatcctagattccaatggagacatcataggcttgtatggcaatggagttgaactcggcgatggatcgtacgttagcgccattgtgcagggcgaccgtcaagaggaaccagttccagatgcttacactccaagcatgctgaaaaagagacagatgactgtgctggacctgcacccaggttcgggaaaaaccaggaagattctaccccaaataatcaaggacgccatccagcagcgcttgagaacagccgtgctggcacccacacgagtggtagcagcagaaatggcggaagctttgaaaggactcccagtacgatatcaaacctcagcagtgcagagggagcatcagggaaatgaaatagtagacgtaatgtgccatgccactctgacccatagactaatgtcaccaaacagagtgcccaattacaatttattcgtgatggatgaggctcacttcactgacccagctagcatcgccgctcggggttatatcgcgaccaaggtggaactgggggaggcagcagccatttttatgacggcgaccccgcccgggaccactgatccctttcctgactcaaatgccccaattcatgacctgcaggatgagatcccagacagggcatggagcagtggatacgaatggatcacggactatgcgggaaaaactgtgtggttcgtggcaagtgtgaaaatggggaatgagatcgcaatgtgccttcaaagagcggggaaaaaggtcatccagctcaatcgtaagtcttatgacacagaatacccaaaatgcaaaaatggagattgggactttgtcatcaccactgacatctctgagatgggggccaattttggtgcgagcagggtcattgactgcagaaagagtgtgaaacccaccatcctagaggagggagaaggtagagtcatccttggaaacccatcccccataactagtgcaagtgcagcccaacggagaggtagagtgggcaggaatcccaaccaagttggagatgaataccattacgggggggccaccagtgaagatgacagcaacttagcccactggacagaggcaaaaattatgctagacaacatacacatgcctaatggattagtggctcagctgtacgggccagagagggaaaaggctttcacaatggatggagagtaccgtctcagaggtgaggagaagaagaacttcttggagctgcttagaacggctgacctcccagtatggctagcctacaaggtggcgtccaatggcattcagtacactgacagaaaatggtgctttgatggaccacgcacaaatgccatactagaagataacactgaggtggagatagtcacccgaatgggcgagagaaagatcctcaagccgagatggctcgatgcgagggtttatgcagaccaccaggccctcaagtggtttaaggattttgcagcgggcaagagatcagccgtcagtttcatagaggtgctcggtcgcatgcctgagcatttcatgggaaagacacgagaagccttagacacaatgtatctggtggcaacagctgagaaaggtggaaaggcacaccgcatggctcttgaagaactgcccgacgcattggagaccatcacactcatcgttgccatcactgtgatgacaggaggattcttcctgctcatgatgcagagaaagggcatagggaaaatgggtctaggggctctagtgctcacgctggccaccttcttcctatgggcggcagaggttcctggaaccaaaatagcgggtaccttactggtcgccctgttgctgatggtggtcctcattccggaaccagaaaaacagaggtcacagacagacaaccagttggcagtgtttcttatctgcgtcctgactgtggtcggagtggtggcagcaaatgagtacggaatgctggaaaaaaccaaagcagaccttaagagcatgtttggcggaaggacgcaagcatcaggactgaccgga---ttgccaagcatggcactggacttgcgcccagccacggcttgggcgctgtatggggggagcacagttgtgttaacccctctcctgaagcacctaatcacctcagaatacgtcaccacatcgttagcttcaatcagttcacaagcgggttcgctgtttgtcttgccgcgaggcgtgcctttcactgacttggatctaaccgttggtcttgtctttcttggctgttggggccaaatcaccctcaccacgttcctaacagctatggtgctagtgacactccactatggatacatgctccctgggtggcaagcagaggcactcagagctgctcagagaagaacagcggctggcataatgaagaatgccgtcgtggacggaatggtcgccactgatgtgcccgaactggaaagaaccactcctttgatgcaaaagaaagtcggccaagtgctcctcataggggtcagcgtggcggcgtttctcgtcaaccccaatgtcaccaccgtgagagaggcaggtgtgttggtgacggcagccacactcaccttgtgggacaatggagccagtgcagtctggaattctaccaccgctacggggctctgccacgtcatgcgaggcagctacctagctggcggctccattgcctggactctcatcaagaacgctgacaagccctccttaaagagggggaggcctggaggcaggacgctaggggagcagtggaaggaaaagttgaatg-ctatgagcagggatgagttcttcaaatacagaagagaggccataattgaggtggaccgcactgaagcacgcagggctaggcgcgagaacaacatagtgggaggacatccagtctcgcgagggtcagcaaagctccgctggctcgtggaaaaaggatttgtctcgccaataggaaaagtcatagatctgggatgcgggcgcggaggctggagctactacgcagcaactctgaaaaaagttcaggaagtcaaagggtacacgaaaggtggggcgggacacgaagaaccgatgctcatgcagagttacggttggaacctggtctcgctaaaaagtggggtggacgtattctacaaaccctcggagcctagtgacaccctgttctgtgacataggagaatcttccccaagtccggaggtggaggaacaacgcacgctgcgcgtcttagaaatgacatctgactggttacatcggggacctagagagttctgcataaaagtgctctgcccttacatgcctaaagtcatagaaaagatggaagtcctgcaacgtcgtttcggtggcgggctggtgcgccttcccctgtctcgaaactccaaccatgagatgtactgggtgagcggagctgctggcaacgtggtgcatgcggttaacatgaccagccaagtgctgctagggcgaatggatcgcacagtgtggagagggccaaagtatgaagaggatgtcaacctgggcagcgggacgagagctgtggggaagggagaggtccatagcaaccaggaaaaaattaggaagagaatccagaagcttaaagaggaattcgccacaacctggcacaaagaccccgagcatccataccgaacttggacctatcacggaagctacgaagtgaaggccactggctcagcaagttctctcgttaatggggtggtaaagctcatgagcaaaccctgggacgccatcgccaatgtcaccacaatggccatgaccgacaccaccccctttggccagcagagggtctttaaagagaaggttgacacgaaggctccagaaccaccagcaggagtcaaggaagtgctcaacgagactaccaactggctgtgggcccacttgtcacgggagaaacgaccccgcttgtgcactaaggaagaattcataaagaaagtcaacagcaacgcagctctcggagcagtgttcgctgaacagaatcaatggagcacggcgcgggaagccgtgggtgaccctctgttctgggagatggtcaatgaagaaagggaaaaccatttgcgaggggagtgccacacgtgcatttacaacatgatgggaaaaagagagaaaaaacccggagagttcggaaaggctaaagggagtagggctatctggttcatgtggctcggagctcggtacctagagttcgaagccctaggatttctaaatgaagaccactggctgagccgagagaattcaggaggtggggtggaaggttcaggcgtccaaaagctgggatacattctccgtgacatagcagggaagcagggaggtaaaatgtatgccgatgacaccgccgggtgggacaccagaatcactagaaccgacttggaaaatgaagccaaagtgctggagcttttggatggtgaacaccgcatgcttgcccgagccataattgaactaacgtacaggcacaaagtggtcaaggtcatgagacctgcagcaggaggaaagacagtgatggacgtgatatcacgagaagaccaaagggggagcgggcaggtggtgacctacgctctcaacacattcacgaacattgccgtccagcttgtccgcttgatggaggctgagggggtcattggaccacaacacttggaacagctgcccaggaaaaacaagatagctgttaggacctggctctttgagaatggagaggagagagtgactaggatggcgatcagtggagacgactgcgtcgtcaagccgctggatgacagattcgccacggctctccatttcctcaacgcaatgtcgaaggttagaaaagatatccaagaatggaagccttcgcatggttggcacgactggcagcaggttcccttttgctccaatcattttcaggagattgtgatgaaagatggaaggagcatagtcgtcccgtgcagagggcaggatgagctgattggcagggcgcgcatctccccaggagctggatggaatgtgaaggacacagcttgcctggccaaagcgtatgcacagatgtggctgcttctatacttccatcggagggacctacgcctcatggcaaatgcaatctgctcagcagttccagtggactgggtgcccacaggcagaacatcctggtcaatacactcaaaaggagagtggatgaccactgaagacatgctgcaagtctggaacagggtatggattgaagaaaatgaatggatgatggacaagaccccaatcacaagctggacggacgttccatacgtgggaaagcgtgaggacatctggtgtggcagtctcatcggaacgcgatccagggcaacatgggctgagaacatctacgcggcaataaaccaagtgagggccatcattggaaaagaaaattatgttgattacat-gacttccctcagaagatatgaggatgtattgatccaggaggacagggtcatttag"/>
                        <sequence id="seq_G1_JN381850.1_China_2001-01-01" spec="Sequence" taxon="G1_JN381850.1_China_2001-01-01" totalcount="4" value="atgactaaaaaaccaggagggcccggaaaaaaccgggccatcaatatgctgaaacgcggattaccccgcgtattcccactagtgggagtgaagagggtagtgatgagcttgttggacggcagagggccagtacgatttgtgctggctctcatcacgttcttcaagtttacagcattagccccgaccaaggcgcttttgggccgctggagagcagtggaaaaaagtgtggcaatgaaacatcttaccagtttcaaacgagaacttggaacactcatcgacgccgtgaacaagcggggcaaaaaacaaaacaaaagaggagggaatgaaagctcgattatgtggcttgccagcctggcaatcgtaacagcctgtgccggagccatgaagctatcaaactttcaaggaaagcttctgatgaccatcaacaacacggacattgcggacgtcatcgtgatccccacctcaaaaggtgaaaacagatgttgggtccgagcaatcgacgttggttacatgtgtgaagacaccatcacgtacgaatgtccgaagcttgccgtgggcaacgatccggaagacgtggactgctggtgcgacaatcaagaagtctacgtgcagtatggtcgctgcacacggaccaggcattccaaacgaagcagaagatccgtttcggtccaaacgcatggggaaagctcactagtgaacaaaaaagaggcttggctggattcaacgaaggccacgcgatacctcatgaaaacggagaactggatcataaggaaccctggttatgctttcctggcggcggcacttggatggatgcttggcagcaacagtggccaacgtgtggtattcactattctcttgctgttggtcgctccggcttacagtttcaactgtctgggaatggggaatcgggatttcatagaaggagccagtggagccacttgggtggatctggtgttagaaggagatagctgtttgacaatcatggcaaacgacaaaccaacactagatgtccgcatgatcaacattgaagctagtcaacttgctgaagtcaggagttactgctatcacgcttcagtcactgacatttcaacggtggctcgatgccccacgactggagaagctcacaacgaaaaacgtgctgacagcagctacgtgtgcaaacaaggctttactgatcgcggatggggaaatggatgtggacttttcgggaaaggaagcattgacacatgcgcaaaattttcttgtaccagtaaggccattggaagaatgatccaaccagagaacatcaagtacgaggttggcatattcgtgcacggaaccaccacctcggaaaaccatgggaattactcagcgcaagtaggagcgtctcaagcagcaaagtttactgtaactccaaatgctccctcaataaccctcaagcttggtgattatggagaagtcacactggattgtgaaccaaggagtggactgaacactgaagcgttctatgtcatgaccgtgggttcgaagtcattcttagtccatagggaatggttccatgacctttctcttccctggacgtccccctcaagcacggcatggagaaacagagaactcctcatggaatttgaagaggcacatgccacaaaacaatctgtcgtagctcttgggtcacaggagggaggcctccatcaagcgttggcaggagccatcgtggtggagtactcgagctcagtgaagttgacatcaggtcacctgaaatgcaggctaaaaatggacaaactggctctgaagggcacgacttatggcatgtgtacagaaaaattctcgttcgcgaaaaatccagcggacacaggccatggaacagttgtcattgagctcacatactctggaagtgatggtccctgtaaaattccgatagtctcagtcgcgagtttaaacgacatgacccctgtggggaggctggtaacagtaaaccccttcgtagcgacatctagctccaactcaaaggtgctggttgagatggaacctcccttcggagactcttatatcgtggttggaagaggggacaagcagattaaccatcactggcacaaagctggaagcacgctgggtaaagccttctcaacaactttgaaaggggctcagagactagcagcgctaggcgacacagcctgggacttcggctccattggaggggtattcaactccatagggaaagctgttcaccaagtatttggcggtgcattcagaacgctctttgggggaatgtcttggatcacacaaggactaatgggggccttacttctttggatgggtgtcaacgcacgagaccggtcaatcgccctggcttttctggccacgggaggtgtgctcgtgtttttagcgaccaatgtgcatgccgacactggctgtgccattgacatcacaagaaaagagatgaggtgtggaagtggcatcttcgtgcacaacgacgtagaggcttgggtagataggtacaaatatctgccagagacgcccagatccttagcgaagatcgtccacaaagcacaccaagaaggagtgtgcggggtcagatccgtcactagactggaacaccagatgtgggaatctgtgcgggacgaactgaatgtcttgctcaaagagaacgcggtggatctcagtgtggtggtgaacaagcccgtggggagatatcgctcagcccccaaacgcctatccatgactcaagaaaagtttgagatgggttggaaagcatggggaaaaagcattctcttcgcccccgaattggccaactccacgttcgtcgtggatggacccgagacaaaggaatgccctgatgaacgcagagcctggaacagcatgcaaatcgaagacttcggcttcggcatcacatcaacccgagtgtggctgaaaattagagaggagaacactgatgagtgtgatggagcaatcatagggacagctgttaaagggcatgtggcagttcatagtgacttgtcatactggattgagagccgtctcaatgacacctggaaacttgagagggctgtcttcggagaggtgaaatcttgcacttggcccgagacacacactctttggggtgacggcgttgaggagagcgagcttatcatcccacacaccatagctggaccgagaagcaagcacaaccggagagaagggtataaaacacaaaaccagggaccctgggatgagaacggcatcgtccttgactttgactattgtccaggaacaaaagtcaccatcacagaggactgtggcaagaggggtccctcaatcagaaccactactgacagtggaaagctgatcaccgattggtgctgccgcagctgttctctaccgcctttacggttccggacagaaaacggttgctggtacgggatggaaatcagacctgttaggcatgatgaaacaacactcgttagatcacaggttgacgctttcaacggcgaaatgattgacccttttcagctgggccttctggtgatgtttctggccacccaggaggtccttcgcaagaggtggacggccagattgacgattcctgcggttttgggggctctacttgtgctgatgcttgggggcatcacttacactgacctggcaagatatgtggtgctagttgctgcggctttcgcggaggccaacagtggaggagatgttctgcacctcgctctgatagccgtcttcaagatccaaccagcttttctggtcatgaacatgcttagcgcgagatggacgaaccaagagaacgtggttctggtcctgggggcggcttttttccaactagcttcagtggatttacagatcggagtccacggaatcctgaatgccgcagccatagcatggatgatcgttcgagcgatcacatttcccacaacttctaccgttgtcatgccagtcttagcgctcctaactccgggaatgagggccttgtatctggacacttacagaatcattcttcttgtcataggaatttgttccctgctgcaagagaggagaaagaccatggcgaagaagaaaggagccgtgctcttgggcttagcgctcacatccaccggatggttttcgcccaccactatcgcagccggactaatggtctgcaacccaaacaagaagagagggtggccagccaccgagttcctttcagcggttgggttgatgtttgccattgtgggaggtctagccgagttggatatcgaatctatgtcaatacccttcatgctggcagggctcatggcagtgtcctacgtggtatcaggaaaggcaaccgacatgtggctggaccgggctgccgatatcagctgggagatggaagctgcaatcacaggaagtagccggaggctagatgttaagttggatgacgatggcgactttcacttgattgatgatcccggtgttccatggaaagtctggctcttgcgtatgtcttgtatcggtttagccgctctgacaccctgggctatcgttcccgccgcttttggttattggctcactctgaaaacaacaaaaagagggggcgtgttctgggacacgccatctccaaagccttgcttaaagggggacaccaccacaggagtttaccgaattatggctagggggattctcggcacttaccaggctggcgttggagtcatgtacgagaatgttttccacacattgtggcacacaactagaggagcagccatcatgagtggagaaggaaagctaacgccatactggggtagtgtgaaggaagaccgcataagctatggaggcccgtggaggttcgaccggaagtggaatggaacagatgatgtgcaagtgatcgtggtggaaccagggaaacctgcagtaaacatccagacaaaaccgggtgtgtttcgcacccctttcggggaggttggagcagtcagcttggactacccacggggaacatccggctcacctatcctagattccaatggagacatcataggcttgtatggcaatggagttgaactcggcgatggatcgtacgtcagcgccatcgtgcagggtgaccgtcaagaggaaccagttccagatgcctacactccaagcatgctgaaaaagagacagatgactgtgctggacctgcacccaggttcgggaaaaaccaggaagatcctaccccaaataatcaaggacgccatccagcagcgcttgagaacagccgtgctggcacccacacgagtggtagcagcagaaatggcggaagctttgagaggactcccagtacgatatcaaacctcagcagtgcagagggagcatcagggaaatgagatagtagacgtaatgtgccatgccactctgacccatagactaatgtcaccaaacagggtgcccaactacaatttattcgtgatggatgaggctcacttcactgacccagctagcatcgccgctcggggttatattgcaaccaaggtggaactgggggaggcagcagccatttttatgacggcgaccccgcccgggaccactgatccctttcccgactcaaatgccccaattcatgacctgcaggatgagatcccagacagggcatggagcagtggatacgaatggatcacggactatgcgggaaaaactgtgtggttcgtggcaagtgtgaaaatggggaatgagatcgcaatgtgccttcaaagagcggggaaaaaggtcatccagctcaatcgtaagtcttatgacacagaatacccaaaatgcaaaaatggagattgggactttgttatcaccactgacatctctgagatgggggccaattttggtgcgagcagggtcattgactgcagaaagagtgtgaaacccaccatcctagaggagggagaaggtagagtcattcttggaaacccatcccccataaccagtgcaagtgcagcccaacggagaggtagagtgggcaggaatcccaaccaagttggagatgaataccattacgggggggccaccagtgaagatgacagcaacttagcccactggacagaggcaaaaattatgctagacaacatacacatgcctaatggattagtggctcagctgtacgggccagagagggaaaaggctttcacaatggatggagagtaccgtctcagaggtgaggagaagaagaacttcttggagctgcttagaacggctgacctcccagtatggctagcctacaaggtggcgtccaatggcattcagtacactgacagaaaatggtgctttgatggaccacgcacaaatgccatactagaagataacactgaggtggagatagtcacccgaatgggtgagagaaagatcctcaagccgagatggctcgatgcgagggtttatgcagaccaccaggctctcaagtggtttaaggattttgcagcgggcaagagatcagccgtcagtttcatagaggtgctcggtcgcatgcctgagcatttcatgggaaagacacgggaagccttagacacaatgtatctggtggcaacagctgagaaaggtggaaaggcacaccgcatggctcttgaagaactgcccgacgcattggagaccatcacactcatcgttgccatcactgtgatgacaggaggattcttcctgctcatgatgcagagaaagggtataggaaaaatgggtctaggggctctagtgctcacgctggccacctttttcctatgggtggcagaggttcctggaaccaaaatagcgggtaccttactggtagccctgttgctgatggtggtcctcattccggaaccagaaaaacagaggtcacagacagacaaccagttggcagtgttccttatctgcgtcctgaccgtggtcggagtggtggcagcaaatgagtacggaatgctggaaaaaaccaaagcagaccttaagagcatgtttggcggaaggacgcaagcatcaggactgaccgga---ttgccaagcatggcactggacttgcgcccagccacagcttgggcgctgtatggggggagcacagttgtgttaacccctctcctgaagcacctaatcacctcagaatacgtcaccacatcgttagcttcaatcagttcacaagcgggttcgctgtttgtcttgccgcgaggcgtgcctttcactgacttggatctaaccgttggtcttgtctttcttggctgttggggccaaatcaccctcaccacgttcctaacagctatggtgctagtgacactccactatggatacatgctccctgggtggcaagcagaggcactcagagctgctcagagaagaacagcggctggcataatgaagaatgccgtcgtggacggaatggtcgccactgatgtgcccgaactggaaagaaccactcctttgatgcaaaagaaagtcggccaagtgctcctcataggggtcagcgtggcggcgtttctcgtcaaccccaatgtcaccaccgtgagagaggcaggtgtgttggtgacggcagccacactcaccttgtgggacaatggagccagtgccgtctggaattccaccaccgctacggggctctgccatgtcatgcgaggcagctacctagctggcggctccattgcctggactctcatcaagaacgctgacaagccctccttaaaaagggggaggcctggaggcaggacgctaggggagcagtggaaggaaaagttgaatg-ctatgagcagggatgagttcttcaaatacagaagagaggccataattgaggtggaccgcactgaagcacgcagggctaggcgcgagaacaacatagtgggaggacatccagtctcgcgagggtcagcaaagctccgctggctcgtggaaaaaggatttgtctcgccaataggaaaagtcatcgatctgggatgcgggcgcggaggctggagctactacgcagcaactctgaaaaaagttcaggaagtcaaagggtacacgaaaggtggggcgggacacgaagaaccgatgctcatgcagagttacggctggaacctggtctcgctaaagagtggggtggatgtattctacaaaccctcggagcccagtgacaccctgttctgtgacataggagaatcttccccaagtccggaggtggaggaacaacgcacgctgcgcgtcttagaaatgacatctgactggttacatcggggacctagagagttctgcataaaagtgctctgcccttacatgcctaaagtcatagaaaagatggaagtcctgcaacgccgtttcggtggcgggttggtgcgccttcccctgtctcgaaactccaaccatgagatgtactgggtgagtggagctgctggcaatgtggtgcatgcggtcaacatgaccagccaagtgctgctagggcgaatggatcgcacagtgtggagagggccaaagtatgaagaggatgtcaacctgggcagcgggacgagagctgtggggaagggagaggtccacagcaaccaggaaaaaattaagaagagaatccagaaacttagagaggaattcgctacaacctggcacaaagaccccgagcatccataccgaacttggacctatcacggaagctacgaagtgaaggccactggctcagcaagctctctcgtcaatggggtggtaaagctcatgagcaaaccctgggacgccatcgccaatgtcaccacaatggccatgaccgacactaccccctttggccagcagagggtctttaaagagaaggttgacacgaaagctccagaaccaccagcaggagtcaaggaagtgctcaacgagactaccaactggctgtgggcccacttgtcacgggagaaacgaccccgcttgtgcactaaggaagaattcataaagaaagtcaacagcaacgcagctctcggagcagtgttcgctgaacagaatcaatggagcacggcgcgggaagccgtgggtgaccctctgttctgggagatggtcaatgaagaaagggaaaaccatttgcgaggggagtgccacacgtgcatttacaacatgatggggaaaagagagaaaaaacccggagagttcggaaaggctaaagggagtagggctatctggttcatgtggctcggagctcggtacctggagttcgaagccttaggatttctaaatgaagaccattggctgagccgggaaaattcaggaggtggggtggaaggttcaggcgtccaaaagctgggatacattctccgtgacatagcagggaagcaaggaggtaaaatgtatgccgatgacaccgccgggtgggacaccagaatcactagaaccgacttggaaaatgaagccaaagtgctggagcttctggatggtgaacaccgcatgctcgcccgagccataattgaactaacgtacaggcacaaagtggtcaaggtcatgagacctgcagcaggaggaaagacagtgatggacgtgatatcacgagaagaccaaagggggagcgggcaggtggtgacctacgctctcaacacattcacgaacattgccgtccagcttgtccgcttgatggaggctgagggggtcattggaccacaacacttggaacagctgcccaggaaaaacaagatagctgttaggacctggctctttgagaatggagaggagagagtgactaggatggcgatcagtggagacgactgcgtcgtcaagccgctggatgacagattcgccacggctctccatttcctcaacgcaatgtcgaaggtcagaaaagatatccaagaatggaagccttcgcacggttggcacgactggcagcaggttcccttttgctccaatcattttcaggagattgtgatgaaagatggaaggagcatagtcgtcccgtgcagggggcaggatgagctgattggcagggcgcgcatctccccaggagctggatggaatgtgaaggacacagcttgcctggccaaagcgtatgcacagatgtggctgcttctatacttccatcggagggacctacgcctcatggcaaatgcaatctgctcagcagttccagtggactgggtgcccacaggcagaacatcctggtcaatacactcaaaaggagagtggatgaccactgaagacatgctgcaagtctggaacagggtatggattgaagaaaatgaatggatgatggacaagaccccaatcacaagctggacggacgttccgtacgtgggaaagcgtgaggacatctggtgtggcagtctcatcggaacgcgatccagggcaacatgggctgagaacatctacgcggcaataaaccaagtgagggccatcattggaaaagaaaattatgttgattacat-gacttccctcagaagatatgaggatgtattgattcaggaggacagggtcatttag"/>
                        <sequence id="seq_G1_JN381851.1_China_1979-01-01" spec="Sequence" taxon="G1_JN381851.1_China_1979-01-01" totalcount="4" value="atgactaaaaaaccaggagggcccgggaaaaaccgggccatcaatatgctgaaacgcggattaccccgcgtattcccactagtgggagtgaagagggtagtgatgagcttgttggacggcagagggccagtacgatttgtgctggctcttatcacgttcttcaagtttacagcattagccccgaccaaggcgcttttgggccgctggagagcagtggaaaaaagtgtggcaatgaaacatcttaccagtttcaaacgagaacttggaacactcatcgacgccgtgaacaagcggggcaaaaaacaaaacaaaagaggagggaatgaaagctcgattatgtggcttgccagcttggcaatcgtaacagcctgtgccggagccatgaagctatcgaactttcaaggaaagcttctgatgaccatcaacaacacggacattgcagacgtcatcgtgatccccacctcaaaaggtgaaaacagatgttgggtccgagcaatcgacgttggttacatgtgtgaagacaccatcacgtacgaatgtccgaagcttgccgtgggcaacgatccggaagacgtggactgctggtgcgataatcaagaagtctacgtgcagtatggtcgctgcacacgaaccaggcactccaaacgaagcagaagatccgtttcggtccaaacgcatggggaaagctcactagtgaacaaaaaagaggcttggctggattcaacgaaggccacgcgatacctcataaaaacggagaactggatcataaggaaccctggttatgctttcctggcggcggcacttggatggatgcttggcagcaacaatggccaacgtgtggtgttcactattctcttgctgttggtcgccccggcttacagtttcaactgtctgggaatggggaatcgggatttcatagaaggagccagtggagccacttgggtggatctggtgttggaaggagatagctgtttgacaatcatggcaaacgacaaaccaacgctagatgtccgcatgatcaacattgaagctagccaacttgctgaagtcaggagttactgctatcacgcttcagtcactgacatttctacggtggctcgatgccccacgactggagaagcccacaacgaaaaacgtgctgacagcagctacgtgtgcaaacaaggctttactgaccgcggatggggaaatggatgtggacttttcgggaaaggaagcattgacacatgcgcaaaattttcttgtaccagtaaggccattggaagaatgatccaaccagagaacatcaagtacgaggttggcatattcgtgcacggaaccaccacctcggaaaaccatgggaattactcagcgcaagtaggagcgtctcaagcagcaaagtttactgtaactccaaatgctccctcaataaccctcaagcttggtgattatggagaagtcacactggattgtgaaccaaggagtggactgaacactgaagcgttctatgtcatgaccgtgggttcgaagtcattcttggtccatagggaatggttccatgacctttctcttccctggacgtccccctcaagcacggcatggagaaacagagaactcctcatggaatttgaagaggcacatgccacaaaacaatctgtcgtagctcttgggtcacaggagggaggcctccatcaagcattggcaggagccatcgtggtggagtactcgagctcagtgaagttgacatcaggtcacctgaaatgcaggctaaaaatggacaaactggctctgaagggcacgacttatggcatgtgtacagaaaaattctcgttcgcgaaaaatccagcggacacaggccatggaacagttgtcattgagctcacatactctggaagtgacggtccctgtaaaattccgattgtctcagtcgcgagtttgaacgacatgacccctgtggggaggctggtaacagtgaaccccttcgtcgcgacatctagctccaactcaaaggtgctggttgagatggaacctcccttcggagactcttatatcgtggttggaagaggggacaagcagatcaaccatcattggcacaaggctggaagcacgctgggtaaagccttctcaacaactttgaaaggggctcagagactagcagcgctaggtgacacagcctgggacttcggctccattggaggggtattcaactccatagggaaagctgtacaccaagtatttggcggtgcattcagaacgctctttgggggaatgtcttggatcacacaaggactaatgggggccttacttctttggatgggtgtcaacgcacgagaccgatcaatcgccctggcttttctggccacgggaggtgtgctcgtgtttttagcgaccaatgtgcatgccgacactggctgtgccattgacatcacaagaaaagagatgaggtgtggaagtggcatctttgtgcacaacgacgtagaggcttgggtagataggtacaaatatctgccagagacgcccagatccttagcgaagatcgtccacaaagcacatcaagaaggagtgtgcggggtcagatccgtcactaggctggaacaccagatgtgggaatctgtgcgggacgaactgaatgtcttgctcaaagagaacgcggtggatctcagtgtggtggtgaacaagcccgtggggagatatcgctcagcccccaaacgcctatccatgactcaagaaaagtttgagatgggctggaaagcatggggaaaaagcattctcttcgcccccgaattggccaactccacgttcgtcgtggatggacctgagacaaaggaatgccctgatgagcgtagagcctggaacagcatgcaaatcgaagacttcggcttcggcatcacatcaacccgagtgtggctgaaaattagagaggagaacactgatgagtgtgatggagcaatcatagggacagctgttaaagggcatgtggcagtccacagtgacttgtcatactggattgagagccgtctcaatgacacctggaaacttgagagggctgtcttcggagaggtgaaatcttgcacttggcccgagacacacactctttggggtgacggtgttgaggagagcgagcttatcatcccacacaccatagccggaccgagaagtaagcacaaccggagagaagggtataaaacacaaaaccagggaccctgggatgagaacggcatcgtccttgactttgactattgtccaggaacaaaagtcaccatcacagaggactgtggcaagaggggtccctcaatcaggaccactactgacagtggaaagctgatcaccgattggtgctgccgcagctgttctctaccgcctttacggttccggacagaaaatggttgctggtatgggatggaaatcagacctgttaggcatgatgaaacaacactcgttagatcacaggttgacgctttcaacggcgaaatgattgacccttttcagctgggccttctggtgatgtttctggccacccaggaggtccttcgcaagaggtggacggccagattgacgattcctgcggttttgggggctctacttgtgctgatgcttgggggcatcacttacactgacctggcaagatatgtggtgctagttgctgcggctttcgcggaggccaacagtggaggagatgttctgcacctcgctttgatagccgtcttcaagatccaaccagcttttctggtcatgaacatgcttagcgcgagatggacgaaccaagagaacgtggttctggtcctgggggcggcttttttccaactagcttcagtggatttacagatcggagtccacggaatcctgaatgccgcagccatagcatggatgatcgtccgagcgatcacatttcccacaacttctaccgttgccatgccagtcttagcgctcctaactccgggaatgagggccttgtatctggacacttacagaatcattcttcttgtcataggaatttgttccctgctgcaagagaggagaaagaccatggcgaagaagaaaggagccgtgctcttgggcttagcgctcacatccaccggatggttctcgcccaccactatcgcagccggactaatggtctgcaacccaaacaagaagagagggtggccagctaccgagttcctttcagcggttgggttgatgtttgccattgtgggaggtctagccgagttggacatcgaatctatgtcaatacccttcatgctggcagggctcatggcagtgtcctacgtggtatcaggaaaggcaaccgacatgtggctggaccgggctgccgacatcagctgggagatggaagctgcaatcacaggaagtagccggaggctagatgttaagttggatgacgacggcgactttcacttgattgatgatcccggtgttccatggaaagtctggctcttgcgtatgtcttgtatcggtttagccgctctgacaccctgggctatcgttcccgccgcttttggctattggctcactctgaaaacaacgaaaagagggggcgtgttctgggacacgccatctccaaagccttgcttaaagggggacaccaccacaggagtttaccgaattatggctagggggattctcggcacttaccaggccggcgttggagtcatgtacgagaatgttttccacacattgtggcacacaactagaggagcagccatcatgagtggagaaggaaagctaacgccatactggggtagtgtgaaggaagaccgcataagctatggaggcccgtggaggttcgaccggaagtggaatggaacagatgatgtgcaagtgatcgtggtggaaccagggaaacctgcagtaaacatccagacaaaaccgggagtgtttcgcacccctttcggggaggttggagcagtcagcttggactacccacggggaacatccggctcacccatcctagattccaatggagacatcataggcttgtatggcaatggagttgaactcggcgatggatcgtacgtcagcgccattgtgcagggcgaccgtcaagaggaaccagttccagatgcctacactccaagcatgctgaaaaagagacagatgactgtgctggacctgcacccaggttcgggaaaaaccaggaagatcctaccccaaataatcaaggatgccatccagcagcgcttgagaacagccgtgctggcacccacacgagtggtagcagcagaaatggcggaagctttgagaggactcccagtacgatatcaaacctcagcagtgcagagggagcaccagggaaatgaaatagtagacgtaatgtgccatgccactctgacccatagactaatgtcaccaaacagggtgcccaactacaatttattcgtgatggatgaggctcacttcactgacccagctagcatcgccgctcggggttatatcgcaaccaaggtggaactgggggaggcagcagccatttttatgacggcgaccccgcccgggaccactgatccctttcccgactcaaatgccccaattcatgacctgcaggatgagatcccagacagggcatggagcagtggatacgaatggatcacggactatgcgggaaaaactgtgtggttcgtggcaagtgtgaaaatggggaatgagatcgcaatgtgccttcaaagagcggggaaaaaggtcatccagctcaatcgtaagtcttatgacacagaatacccaaaatgcaaaaatggagattgggactttgttatcaccactgacatctctgagatgggggccaattttggtgcgagcagggtcattgactgcagaaagagtgtgaaacccaccatcctagaggagggagaaggtagagtcattcttggaaacccatcccccataaccagtgcaagtgcagcccaacggagaggtagagtgggcaggaatcccaaccaagttggagatgaataccattacgggggggccaccagtgaagatgacagcaacttagcccactggacagaggcaaaaattatgttagacaacatacacatgcctaatggattagtggctcagctgtacgggccagagagggaaaaggctttcacaatggatggagagtaccgtcttagaggtgaggagaagaagaacttcttggagctgcttagaacggctgacctcccagtatggctagcctacaaggtggcgtccaatggcattcagtacactgacagaaaatggtgctttgatggaccacgcacaaatgccatactagaagataacactgaggtggagatagtcacccgcatgggtgagagaaagatcctcaagccgagatggctcgatgcgagggtttatgcagaccaccaggccctcaagtggtttaaggattttgcagcgggcaagagatcagccgtcagtttcatagaggtgctcggtcgcatgcctgagcatttcatgggaaagacacgggaagccttagacacaatgtatctggtggcaacagctgagaaaggtggaaaggcacaccgcatggctcttgaagaactgcccgacgcattggagaccatcacactcatcgttgccatcactgtgatgacaggaggattcttcctgctcatgatgcagagaaagggtataggaaaaatgggtctaggggctctagtgctcacgctggccacctttttcctatgggcggcagaggttcctggaaccaaaatagcgggtaccttactggtcgccctgttgctgatggtggtcctcattccggaaccagaaaaacagaggtcacagacagacaaccagttggcagtgtttcttatctgcgtcctgaccgtggtcggagtggtggcagcaaatgagtacggaatgctggaaaaaaccaaagcagaccttaagagcatgtttggcggaaggacgcaagcatcaggactgaccgga---ttgccaagcatggcactggacttgcgcccagccacagcttgggcgctgtatggggggagcacagttgtgttaacccctctcctgaagcacctaatcacctcagaatacgtcaccacatcgttagcttcaatcagttcacaagcgggttcgctgtttgtcttgccgcgaggcgtgcctttcactgacttggatctaaccgttggccttgtctttcttggctgttggggccagatcaccctcaccacgttcctaacagctatggtgctagtgacgctccactatggatacatgctccctgggtggcaagcagaggcactcagagctgctcagagaagaacagcggctggcataatgaagaatgccgtcgtggacggaatggtcgccactgatgtgcccgaactggaaagaaccactcctttgatgcaaaagaaagtaggccaagtgctcctcataggggtcagcgtggcggcgtttctcgtcaaccccaatgtcaccactgtgagagaggcaggtgtgttggtgacggcagccacactcaccttgtgggacaatggagccagtgcagtctggaattccaccaccgctacggggctctgccatgtcatgcgaggcagctacctagctggcggctccattgcctggactctcatcaagaacgctgacaagccctccttaaaaagggggaggcctggaggcaggacgctaggggagcagtggaaggaaaagttgaatg-ctatgagcagggatgagttcttcaaatacagaagagaggccataattgaggtggaccgcactgaagcacgcagggctaggcgcgagaacaacatagtgggaggacatccagtctcgcgagggtcagcaaagctccgctggctcgtggaaaaaggatttgtctcgccaataggaaaagtcatagatctgggatgcgggcgcggaggctggagctactacgcagcaactctgaaaaaagttcaggaagtcaaagggtacacgaaaggtggggcgggacacgaagaaccgatgctcatgcagagttacggttggaacctggtctcgctaaaaagtggggtggacgtattctacaaaccctcggagcctagtgacaccctgttctgtgacataggagaatcttccccaagtccggaggtggaggaacaacgcacgctgcgcgtcttggaaatgacatctgactggttacaccggggacctagagagttctgcataaaagtgctctgcccttacatgcctaaagttatagaaaagatggaagtcctgcaacgtcgtttcggtggcgggctggtgcgccttcccttgtctcgaaactccaaccatgagatgtactgggtgagtggagctgctggcaatgtggtgcatgcggtcaacatgaccagccaagtgctgctagggcgaatggaccgcacagtgtggagagggccaaagtatgaagaggatgtcaacctgggtagcgggacgagagctgtggggaagggagaggtccatagcaaccaggaaaaaattaggaagagaatccagaaacttagagaggaattcgctacaacctggcacaaagaccccgagcatccataccgaacttggacctatcacggaagctacgaagtgaaggccactggctcagcaagctctctcgtcaatggggtggtaaagctcatgagcaaaccctgggacgccatcgccaatgtcaccacaatggccatgaccgacaccaccccctttggccagcagagggtctttaaagagaaggttgacacgaaggctccagagccaccagcaggagtcaaggaagtgctcaacgagactaccaactggctgtgggcccacttgtcacgggagaaacgaccccgcttgtgcactaaggaagaattcataaagaaagtcaacagcaacgcagctctcggagcagtgttcgctgaacagaatcaatggagcacggcgcgggaagccgtgggtgaccctctgttctgggagatggtcaatgaagaaagggaaaaccatttgcgaggggagtgccacacgtgcatttacaacatgatgggaaaaagagagaaaaaacccggagagttcggaaaggctaaagggagtagggctatctggttcatgtggctcggagctcggtacctagagttcgaagccctaggattcctaaatgaagaccattggctgagccgagagaattcaggaggtggggtggaaggttcaggcgtccaaaagctgggatacattctccgtgacatagcagggaagcaaggaggtaaaatgtatgccgatgacaccgccgggtgggacaccagaatcactagaaccgacttggaaaatgaagccaaagtgctggagcttttggatggtgaacaccgcatgctcgcccgagccataattgaactaacgtacaggcacaaagtggtcaaggttatgagacctgcagcaggaggaaagacagtgatggacgtgatatcacgagaagaccaaagagggagcgggcaggtagtgacctacgctctcaacacattcacgaacattgccgtccagcttgtccgcttgatggaagctgagggggtcattggaccacaacacttggaacagctgcccaggaaaaacaaaatagctgttaggacctggctctttgagaatggagaggagagagtgactaggatggcgatcagtggagacgactgcgtcgtcaagccgctggatgacagattcgccacggctctccatttcctcaacgcaatgtcgaaggtcagaaaagatatccaagaatggaagccttcgcatggttggcacgactggcagcaggttcccttttgctccaatcattttcaggagattgtgatgaaagatggaaggagcatagtcgtcccgtgcagggggcaggatgagctgattggcagggcgcgcatctccccaggagctggatggaatgtgaaggacacagcttgcctggccaaagcgtatgcacagatgtggctgcttctatacttccatcggagggacctacgcctcatggcaaatgcaatctgctcagcagttccagtggactgggtgcccacaggcagaacatcctggtcaatacactcaaaaggagagtggatgaccactgaagacatgctgcaagtctggaacagggtatggattgaagaaaatgaatggatgatggacaagaccccaatcacaagctggacagacgttccgtacgtgggaaagcgtgaggacatctggtgtggcagtctcatcggaacgcgatccagggcaacatgggctgagaacatctacgcggcaataaatcaagtgagggctgtcattggaaaagaaaattatgttgactacat-gacttccctcagaagatatgaggatgtattgattcaggaggacagggtcatttag"/>
                        <sequence id="seq_G1_JN381852.1_China_2005-01-01" spec="Sequence" taxon="G1_JN381852.1_China_2005-01-01" totalcount="4" value="atgactaaaaaaccaggagggcccggaaaaaaccgggccatcaatatgctgaaacgcggattaccccgcgtattcccactagtgggagtgaagagggtagtgatgagcttgttggacggcagagggccagtacgatttgtgctggctcttatcacgttcttcaagtttacagcattagccccgaccaaggcgcttttgggccgctggagagcagtggaaaaaagtgtggcaatgaaacatcttaccagtttcaaacgagaacttggaacactcatcgacgccgtgaacaagcggggcaaaaaacaaaacaaaagaggagggaatgaaagctcgattatgtggcttgccagcctggcaatcgtaacagcctgtgccggagccatgaagctatcaaactttcaaggaaagcttctgatgaccatcaacaacacggacattgcggacgtcatcgtgatccccacctcaaaaggtgaaaacagatgttgggttcgagcaatcgacgttggttacatgtgtgaagacaccatcacgtacgaatgtccgaagcttgccgtgggcaacgatccggaagacgtggactgctggtgcgacaatcaagaagtctacgtgcagtatggtcgctgcacacgaaccaggcattccaaacgaagcagaagatccgtttcggtccaaacgcatggggaaagctcactagtgaacaaaaaagaggcttggctggattcaacgaaggccacgcgatacctcatgaaaacggagaactggatcataaggaaccctggttatgctttcctggcggcggcacttggatggatgcttggcagcaacagtggccaacgtgtggtgttcactattctcttgctgttggtcgctccggcttacagttttaactgcctgggaatggggaatcgggacttcatagaaggagccagtggagccacttgggtggatctggtgttagaaggagatagctgtttgacaatcatggcaaacgacaaaccgacactagatgtccgcatgatcaacattgaagctagccaacttgctgaggtcaggagttactgctatcacgcttcagtcactgacatttcaacggtggctcgatgccccacgactggagaagcccacaacgaaaaacgtgctgacagcagctacgtgtgcaaacaaggctttactgaccgcggatggggaaatggatgtggacttttcgggaaaggaagcattgacacatgcgcaaaattttcttgtaccagtaaggccattggaagaatgatccaaccagagaacatcaagtacgaggttggcatattcgtgcacggaaccaccacctcggaaaaccatgggaattactcagcgcaagtaggagcgtctcaagcagcaaagtttactgtaactccaaatgctccctcaataaccctcaagcttggtgattatggagaagtcacactggattgtgaaccaaggagtggactgaacactgaagcgttctatgtcatgaccgtgggttcgaagtcattcttagtccatagggaatggttccatgacctttctcttccctggacgtccccctcaagcacggcatggagaaacagagaactcctcatggaatttgaagaggcacatgccacaaaacaatctgtcgtggctcttgggtcacaggaaggaggcctccatcaagcgttggcaggagccatcgtggtggagtactcgagctcagtgaagttgacatcaggtcacctaaaatgcaggctaaaaatggataaactggctctgaagggcacgacttatggcatgtgtacagaaaaattctcgttcgcgaaaaatccagcggacacaggccacggaacagttgtcattgagctcacatactctggaagtgatggtccctgtaaaattccgattgtttcagtcgcgagtttaaacgacatgacccctgtggggaggctggtaacagtaaaccccttcgtcgcgacatctagctccaactcaaaggtgctggttgagatggaacctccctttggagactcctatatcgtggttggaagaggggacaagcagattaaccatcactggcacaaagctggaagcacgttgggtaaagccttctcaacaactttgaaaggggctcagagactagcagcgctaggtgacacagcctgggacttcggctccattggaggggtattcaactctatagggaaagccgttcaccaagtatttggcggtgcattcagaacgctctttgggggaatgtcttggatcacacaaggactaatgggggccttacttctttggatgggtgtcaacgcacgagaccggtcaatcgccctggcttttctggccacgggaggtgtgctcgtgtttttagcgaccaatgtgcatgccgacactggctgtgccattgacatcacaagaaaagagatgaggtgtggaagtggcatctttgtgcacaacgacgtagaggcttgggtagataggtacaaatatctgccagagacgcccagatctttagcgaagatcgtccacaaagcacatcaagaaggagtgtgcggggtcagatccgtcactagactggaacaccagatgtgggaatctgtgcgggacgaactgaatgtcttgcttaaagagaacgcggtggatcttagtgtggtggtgaataagcccgtggggagatatcgctcagcccccaaacgcctatccatgactcaagaaaagtttgagatgggctggaaagcatggggaaaaagcattctcttcgcccctgaattggccaactccacgttcgtcgtggatggacccgagacaaaggaatgccctgatgagcgcagggcctggaacagcatgcaaatcgaagacttcggcttcggcatcacatcaacccgagtgtggctgaaaattagagaggagaacactgatgagtgtgatggagcaatcatagggacagctgttaaagggcatgtggcagttcatagtgacttgtcatactggattgagagccgtctcaatgacacctggaaacttgagagggctgtcttcggagaggtgaaatcttgcacttggcccgagacacacactctttggggtgacggtgttgaggagagcgagcttatcatcccacacaccatagctggaccgagaagcaagcacaaccggagagaagggtataaaacacaaaaccagggaccctgggatgagaacggcatcgtccttgactttgactattgtccaggaacaaaagtcaccatcacagaggactgtggcaagaggggtccctcaatcagaaccactactgacagtggaaagctgatcaccgattggtgctgccgcagctgttctctaccgcctttacggttccggacagaaaatggttgctggtatgggatggaaatcagacctgttaggcatgatgaaacaacactcgttagatcacaggttgacgctttcaacggcgaaatgattgacccttttcagctgggccttctggtgatgtttctggccacccaggaggtccttcgcaagaggtggacggccagattgacgattcctgcggttttgggggctctacttgtgctgatgcttgggggcatcacttacactgacctggcgagatatgtggtgctagtagctgcggctttcgcggaggccaacagtggaggagatgttctgcacctcgctctgatagccgtcttcaagatccaaccagcttttctggtcatgaacatgcttagcgcgagatggacgaaccaagagaacgtggttctggtcctgggggcggcttttttccaactagcttcagtggatttacagatcggagtccacggaatcctgaatgccgcagccatagcatggatgattgttcgagcgatcacatttcccacgacttctactgctgccatgccagtcttagcgctcctaactccgggaatgagggccttgtatctggacacttacagaatcattcttcttgtcataggaatttgttccctgctgcaagagaggagaaagaccatggcgaaaaagaaaggagccgtgctcttgggcttagcgctcacatccaccggatggttttcgcccaccactatcgcagccggactaatggtctgcaacccaaacaagaagagagggtggccagccaccgagttcctttcagcggttgggttgatgtttgccattgtgggaggtctggccgagttggatatcgaatctatgtcaatacccttcatgctggcagggctcatggcagtgtcctacgtggtatcaggaaaggcaaccgacatgtggctggaccgggctgccgatatcagctgggagatggaagctgcaatcacaggaagtagccggaggctagatgttaagttggatgacgacggcgactttcatttgattgatgatcccggtgttccatggaaagtctggctcttgcgtatgtcttgtatcggtttagccgctctgacaccctgggctatcgttcccgccgcctttggctattggctcactctgaaaacaacaaaaagagggggcgtgttctgggacacgccatctccaaagccttgcttaaagggggacaccaccacaggagtttaccgaattatggctagggggattctcggcacttaccaggccggcgttggagtcatgtatgagaatgttttccacacattgtggcacacaactagaggagcagccatcatgagtggagaaggaaagctaacgccatactggggtagtgtgaaggaagaccgcataagctatggaggcccgtggaggttcgaccggaagtggaatggaacagatgatgtgcaagtgatcgtggtggaaccagggaaacctgcagtaaacatccagacaaaaccgggagtgttccgcacccctttcggggaggttggagcagtcagcttggactacccacggggaacatccggctcacccatcctagattccaatggagacatcataggcttgtatggcaatggagttgaactcggcgatggatcgtacgtcagcgccattgtgcagggcgaccgtcaagaggaaccagttccagatgcctacactccaagcatgctgaaaaaaagacagatgactgtgctggacctgcacccaggatcgggaaaaaccaggaagatcctaccccaaataatcaaggacgccatccagcagcgcttgagaacagccgtgctggcacccacacgagtggtagcagcagaaatggcggaagctttgagaggactcccagtacgatatcaaacctcagcagtgcagcgggagcatcagggaaatgaaatagtagacgtaatgtgccatgccactctgacccatagactaatgtcaccaaacagggtgcccaactacaatttattcgtgatggatgaggctcacttcactgacccagctagcatcgccgctcggggttatattgcaactaaggtggaactgggggaggcagcagccatttttatgacggcgaccccgcccgggaccactgatccctttcccgactcaaatgccccaattcatgacctgcaggatgagatcccagacagggcatggagcagtggatacgaatggatcacggactatgcgggaaaaactgtgtggttcgtggcaagtgtgaagatggggaatgagatcgcaatgtgccttcaaagagcggggaaaaaggtcatccagctcaatcgtaagtcttatgacacagaatacccaaaatgcaaaaatggagactgggactttgttatcaccactgacatctctgagatgggggccaattttggtgcgagcagggtcattgactgcagaaagagtgtgaaacccaccatcctagaggagggagaaggtagagtcattcttggaaacccatcccccataaccagtgccagtgcagcccaacggagaggtagagtgggcaggaatcccaaccaagttggagatgaataccattacgggggggccaccagtgaagatgacagcaacttagcccactggacagaggcaaaaattatgctagacaacatacacatgcctaatggattggtggctcagctgtacgggccagagagggaaaaggctttcacaatggatggagagtaccgtctcagaggtgaggagaagaagaacttcttggagctgcttagaacggctgacctcccagtatggctagcctacaaggtggcgtccaatggcattcagtacactgacagaaaatggtgctttgatggaccacgcacaaatgccatactagaagataacactgaggtggagatagtcacccgaatgggtgagagaaagatcctcaagccgagatggctcgatgcgagggtttatgcagaccaccaggccctcaagtggttcaaggattttgcagcgggcaagagatcagccgtcagtttcatagaggtgctcggtcgcatgcctgagcatttcatgggaaagacacgggaagccttagacacaatgtatctggtggcaacagctgaaaaaggtggaaaggcacaccgcatggctcttgaagaactgcccgacgcattggagaccatcacactcatcgttgccatcactgtgatgacaggaggattcttcctgctcatgatgcagagaaagggtataggaaaaatgggtctaggggctctagtgctcacgctggccacctttttcctatgggcggcagaggttcctggaaccaaaatagcgggtaccttactggtcgccctgttgctgatggtggtcctcattccggaaccagaaaaacagaggtcacagacagacaaccaattggcagtgtttcttatctgcgtcctgaccgtggtcggagtggtggcagcaaatgagtacggaatgctggaaaaaaccaaagcagaccttaagagcatgtttggcggaaggacgcaagcatcaggactgaccgga---ttgccaagcatggcactggacttgcgcccagccacagcttgggcgctgtatggggggagcacagttgtgttaacccctctcctgaagcacctaattacctcagaatacgtcaccacatcgttagcttcaatcagttcacaagcgggctcgctgtttgtcttgccgcgaggcgtgcctttcactgacctggatctaaccgttggccttgtctttcttggctgttggggccaaatcaccctcaccacgttcctaacagctatggtgctagtgacactccactacggatacatgctccctgggtggcaagcagaggcactcagagcagctcagagaagaacagcggctggcataatgaagaatgccgtcgtggacggaatggtcgccactgatgtgcccgaactggaaagaaccactcctttgatgcaaaagaaagtcggccaagtgctcctcataggggtcagcgtggcggcgtttctcgtcaaccccaatgtcaccaccgtgagagaggcaggtgtgttggtcacggcagccacactcaccttgtgggacaatggagccagtgccgtctggaattccaccaccgctacggggctctgccatgtcatgcgaggcagctacctagctggcggctccattgcctggactctcatcaagaacgctgacaagccctccttaaaaagggggaggcctggaggcaggacgctaggggaacagtggaaggaaaagttgaatg-ctatgagcagggatgagttcttcaaatacagaagagaggccataattgaggtggaccgcactgaagcacgcagggctagacgcgagaacaacatagtgggaggacatccagtctcgcgagggtcagcaaagctccgctggctcgtggaaaaaggatttgtctcgccaataggaaaagtcatagatctgggatgcgggcgcggaggctggagctactacgcagcaactctgaaaaaagttcaggaagtcaaagggtacacgaaaggtggggcgggacacgaagaaccgatgctcatgcagagttacggttggaacctggtctcgctaaagagtggggtggatgtattctacaaaccctcggagcctagtgacaccctgttctgcgacataggagaatcttccccaagtccggaggtggaggaacaacgcacgctgcgcgtcctagaaatgacatctgactggttacatcggggacctagagagttctgcataaaggtgctctgcccttacatgcccaaagttatagaaaagatggaagtcctgcaacgtcgtttcggtggcgggctggtgcgccttcccctgtctcgaaactccaaccatgagatgtactgggtgagtggagccgctggcaatgtggtgcatgcggtcaacatgaccagccaagtgctgctagggcgaatggatcgcacagtgtggagagggccaaagtatgaagaggatgtcaacttgggcagcgggacgagagctgtggggaagggagaggtccatagcaaccaggaaaagattaggaagagaatccagaaactcagagaggaattcgccacaacctggcacaaagaccccgagcatccataccgaacttggacctatcacggaagctacgaagtgaaggccactggctcagcaagctctctcgtcaatggggtagtaaagctcatgagcaaaccctgggacgccatcgccaatgtcaccacaatggccatgaccgacaccaccccctttggccagcagagggtctttaaagagaaggttgacacgaaggctccagagccaccagcaggagtcaaggaagtgctcaacgagactaccaactggctgtgggcccacttgtcacgggagaaacgaccccgcttgtgcactaaggaagaattcataaagaaagtcaacagcaacgcggctctcggagcagtgttcgctgaacagaatcaatggagcacggcgcgggaagccgtgggtgaccctctgttctgggagatggtcaatgaagaaagggaaaaccatttgcgaggggagtgccacacgtgcatttacaacatgatggggaaaagagagaaaaaacccggagagttcggaaaggctaaagggagtagggctatctggttcatgtggctcggagctcggtacctagagttcgaagccctaggatttctaaatgaagaccattggctgagtcgagagaattcaggaggtggggtggaaggttcaggcgtccaaaagttgggatacattctccgtgacatagcagggaagcaaggaggtaaaatgtatgccgatgacaccgccgggtgggataccagaatcactagaaccgacttggaaaatgaagccaaagtgctggagcttttggatggtgaacaccgcatgctcgcccgagccataattgaactaacgtacaggcacaaagtggtcaaggttatgagacctgcagcaggaggaaagacagtgatggacgtgatatcacgagaagaccaaagggggagcgggcaggtggtgacctacgctctcaacacattcacgaacattgccgtccagcttgtccgcttgatggaggctgagggggtcattggaccacaacacttggaacagctgcccagaaaaaacaagatagctgttaggacctggctcttcgagaatggagatgagagagtgactaggatggcaatcagtggagacgactgcgtcgtcaagccgctggatgacagattcgccacggccctccatttcctcaacgcaatgtcgaaggtcagaaaagacatccaagaatggaagccttcgcatggttggcacgactggcagcaggttcccttttgctccaatcattttcaggagattgtgatgaaagatggaaggagcatagtcgtcccgtgcagagggcaggatgagctgattggcagggcgcgcatctccccaggagctggatggaatgtgaaggacacagcttgcctggccaaagcgtatgcacagatgtggctgcttctatacttccatcggagggacctacgcctcatggcaaatgcaatctgctcagcagttccagtggactgggtgcccacaggcagaacatcctggtcaatacactcaaaaggagagtggatgaccactgaagacatgctgcaagtctggaacagggtatggattgaagaaaatgaatggatgatggacaagaccccaattacaagctggacagacgttccgtacgtgggaaagcgtgaggacatctggtgtggcagtctcatcggaacgcgatccagggcaacatgggctgagaacatctacgcggcaataaaccaagtgagggccatcattggaaaagaaaattatgttgattacat-gacttccctcagaagatatgaggatgtattgattcaggaggacagggtcatttag"/>
                        <sequence id="seq_G1_JQ031753.1_Taiwan_2010-07-29" spec="Sequence" taxon="G1_JQ031753.1_Taiwan_2010-07-29" totalcount="4" value="atgactaaaaaaccaggagggcccggaagaaaccgggccatcaatatgctgaaacgcggattaccccgcgtattcccactagtgggagtgaagagggtagtgatgagcttgttggacggcagagggccagtacgatttgtgctggctcttatcacgttcttcaagtttacagcattagccccgaccaaggcgcttttgggccgctggagagcagtggaaaaaagtgtggcaatgaaacatcttaccagtttcaaacgagaacttggaacactcattgacgccgtgaacaagcggggcaaaaaacaaaacaaaagaggagggaatgaaagctcgattatgtggcttgccagcttggcaatcgtaacagcctgtgccggagccatgaagctatcaaactttcaaggaaagcttctgatgaccatcaacaacacggacattgcggacgtcatcgtgatccccacctcaaaaggtgaaaacagatgttgggtccgagcaatcgacgttggatacatgtgtgaagacaccatcacgtacgaatgtccgaagcttgccgtgggcaacgatccggaagacgtggactgctggtgcgacaatcaggaagtctacgtgcagtatggtcgctgcacacggaccaggcattccaaacgaagcagaagatccgtttcggtccaaacgcatggggaaagctcactagtgaacaaaaaagaggcttggctggattcaacgaaggccacgcgatacctcatgaaaacggagaactggatcataaggaaccctggttatgctttcctggcggcggcgcttggatggatgcttggcagcaacagtggccaacgtgtggtgttcactattctcttgctattggtcgctccggcttacagttttaactgtctgggaatggggaatcgagatttcatagaaggagccagtggagccacttgggtggatctggtgttggaaggagatagctgtttgacaattatggcaaacgacaagccaacattagatgtccgcatgatcaacattgaagctagccaacttgctgaagtcaggagttactgctatcacgcttcagtcactgacatttcaacggtggctcgatgccccacgactggagaagcccacaacgagaaacgtgccgacagcagctacgtgtgcaaacaaggctttactgatcgcggatggggaaatggatgtggacttttcgggaaaggaagcattgacacatgtgcaaaattttcttgtaccaataaggccattggaagaatgatccaaccagagaacatcaagtacgaggttggcatattcgtgcatggaaccaccacctcggagaaccatggaaattactcagcgcaagtaggagcgtctcaagcagcaaagtttactgtaactccaaatgctccttcaataaccctcaagctcggtgattatggagaagtcacactggattgtgaaccaaggagtggactgaacactgaagcgttctatgtcatgaccgtgggttcgaagtcattcttagtccatagggaatggttccatgacctttctcttccctggacgtccccctcaagcacggcatggagaaacagagaactcctcatggaatttgaagaggcacatgccacaaaacaatctgtcgtagctcttgggtcacaggagggaggcctccatcaagcgcttgcaggagccatcgtggtggagtactcgagctcagtgaagttgacatcaggtcacttgaaatgcaggctaaaaatggacaaactggctctgaagggcacgacttatggcatgtgtacagagaaattctcgttcgcgaaaaatccagcggacacaggccatggtacagttgtcattgagctcacatattctggaagtgatggtccctgcaaaattccgattgtctcagtcgcgagtttaaacgacatgacccctgtggggaggctggtaacagtaaaccccttcgtcgcaacatctagctccaactcaaaggtgctggttgagatggaacctccctttggagactcttatatcgtggttggaagaggggacaagcagattaaccatcactggcacaaagctggaagcacgctgggcaaagctttctcaacaactttgaaaggggctcagagactagcagcgctaggtgacacagcctgggacttcggctccattggaggggtattcaactccatagggaaagctgttcaccaagtatttggcggtgcattcagaacgctctttgggggaatgtcttggatcacacaaggactaatgggggccttacttctttggatgggtgtcaacgcacgagaccggtcaatcgccctggcttttctggccacgggaggtgtgctcgtgtttttagcgaccaatgtgcatgccgacaccggctgtgccattgacatcacaagaaaagagatgaggtgtggaagtggcatcttcgtgcacaacgacgtagaggcctgggtagataggtacaaatatctgccagagacgcccagatccttagcgaagatcgtccacaaagcacatcaagaaggagtgtgcggggtcagatccgtcactagattggaacaccagatgtgggaatctgtgcgggacgaactgaatgtcttgctcaaagagaacgctgtggacctcagtgtggtggtgaacaagcccgtggggagatatcgctcagccccaaaacgcctatccatgactcaagaaaagtttgagatgggctggaaagcatggggaaaaagcattctcttcgcccccgaattggccaactccacattcgtcgtggatggacccgagacaaaggaatgccctgatgagcgcagagcctggaacagcatgcaaatcgaagatttcggtttcggcatcacatcaacccgagtgtggctgaaaattagagaggagaacactgatgagtgtgatggagcaatcatagggacagctgttaaagggcatgtggcagttcatagtgacttgtcatactggattgagagccgtctcaatgacacctggaaacttgaaagggctgtcttcggagaggtgaaatcttgcacttggcccgagacacacactctttggggtgacggtgttgaggagagcgagcttatcatcccacataccatagctggaccgagaagcaagcacaaccggagagaagggtataaaacacaaaaccagggaccctgggatgagaacggcatcgtccttgactttgactattgtccaggaacaaaagtcactatcacagaggactgtggcaagaggggtccctcaatcagaaccactactgacagtggaaagctgatcaccgattggtgctgccgcagctgttctctaccgcctttacggttccggacagaaaatggttgctggtatgggatggaaatcagacctgttaggcatgacgaaacaacactcgttagatcacaggttgacgctttcaacggcgaaatgattgacccttttcagctgggccttctggtgatgtttctggccacccaggaggtccttcgcaagaggtggacggccagattgacgattcctgcggttttgggggctctacttgtgctgatgcttgggggcatcacttacactgacctggcaagatatgtggtgctagttgctgcggctttcgcggaggccaacaatggaggagatgttctgcacctcgctctgatagccgtcttcaagatccagccagcttttctggtcatgaacatgctcagcgcgagatggacgaaccaagagaacgtggttctggtcctgggggcggcttttttccaactagcttcagtggatttgcagatcggagtccacggaatcctgaatgccgcagccatagcatggatgatcgttcgagcgatcacatttcccacaacttctaccgttgccatgccaatcttagcgctcctaactccgggaatgagggctttgtatctggacacttacagaatcattcttcttgtcataggaatttgttccctgctgcaagagaggagaaagaccatggcgaagaagaaaggagccgtgctcttgggcttagcgctcacttccaccggatggttttcgcccaccactatcgcagccggactgatggtctgcaacccaaacaagaagagagggtggccagccaccgagttcctttcagcggttgggttgatgtttgccattgtgggaggtctagccgagttggacatcgaatctatgtcaatacccttcatgctggcagggctcatggcagtgtcctacgtggtatcaggaaaggcaaccgacatgtggctggaccgggctgctgatatcagctgggagatggaggctgcaatcacaggaagtagccggaggctagatgttaagttggatgacgacggcgactttcacttgattgatgatcccggtgttccatggaaagtctggctcttgcgcatgtcttgtatcggtttagccgctctgacaccctgggctatcgttcccgccgcttttggctattggctcactctgaaaacaacaaaaagagggggcgtgttctgggacacgccgtctccaaagccttgtttaagaggggacaccaccacaggagtttaccgaattatggccagggggattctcggcacttaccaggccggcgttggagtcatgtacgaaaatgttttccacacattgtggcacacaactagaggagcagccatcatgagtggagaaggaaagctaacgccatactggggtagtgtgaaggaagaccgcataagctatggaggcccgtggaggttcgaccggaagtggaatgggacagatgatgtgcaagtgattgtggtggaaccagggaaacctgcagtaaacatccagacaaaaccgggagtgtttcgcaccccttttggggaggttggagcagtcagcttggactacccacggggaacatccggctcacccatcctagattccaatggagacatcataggcttgtacggcaatggggttgaactcggcgatggatcgtacgtcagcgccattgtgcagggcgaccgtcaagaggaaccagttccagatgcctacactccaagcatgctgaaaaagagacagatgactgtgctggacctgcacccaggttcgggaaaaaccaggaagatcctaccccaaataatcaaggacgccatccagcagcgcttgagaacagccgtgctggcacccacacgagtggtagcagcagaaatggcggaagctttgagaggactcccagtacgatatcaaacctcagcagtgcagagggagcatcagggaaatgaaatagtagacgtaatgtgccatgccactctgacccatagactaatgtcaccaaacagggtgcccaactacaacttattcgtgatggatgaggctcacttcacagacccagctagcatcgccgctcggggttatattgcgaccaaggtggaactgggggaggcagcagccatttttatgacggcgaccccgcccgggaccactgatccctttcccgactcaaatgccccaattcatgacctgcaggatgagatcccagacagggcatggagcagtggatacgaatggatcacggactatgcaggaaaaactgtgtggttcgtggcaagtgtgaaaatggggaatgagatcgcaatgtgcctccaaagagcggggaaaaaggtcatccagctcaatcgcaagtcatatgacacagaatatccaaaatgcaaaaatggagattgggactttgttatcaccactgacatctctgagatgggggccaattttggtgcgagcagggtcattgactgcagaaagagtgtgaaacccaccatcctagaggagggagaaggtagagtcattcttggaaacccatcccccataaccagtgcaagtgcagcccaacggagaggtagagtgggcaggaatcccaaccaagttggagatgaataccattacggaggggccaccagtgaagatgacagcaacttggcccactggacagaggcaaaaattatgctagacaacatacacatgcctaatggattagtggctcagctgtacgggccagagagggaaaaggctttcacaatggatggagagtaccgtctcagaggtgaggagaagaagaacttcttggagctgcttagaacggctgacctcccagtatggctagcctacaaggtggcgtccaatggcattcagtacactgacagaaaatggtgctttgatggaccacgcacaaatgccatactagaagataacactgaggtggagatagtcacccgaatgggtgagagaaagatcctcaagccgagatggctcgatgcgagggtttatgcagaccaccaggctctcaagtggttcaaggattttgcagcgggcaagagatcagccgtcagtttcatagaggtgctcggtcgcatgcctgagcatttcatgggaaagacacgggaagccttagacacaatgtatctggtggcaacagctgagaaaggtggaaaggcacaccgcatggctcttgaagaactgcccgacgcattggagaccatcacactcatcgttgccatcactgtgatgacaggaggattcttcctgctcatgatgcagagaaagggtataggaaaaatgggtctaggggctctagtgctcacgctggccacctttttcctatgggcggcagaggttcctggaaccaaaatagcgggcaccctactggtcgccctgttgctgatggtggtcctcatcccggaaccagaaaaacagaggtcacagacagataaccagttggcagtgtttcttatctgcgtcctgaccgtggtcggagtggtggcagcaaatgagtatggaatgctggaaaaaaccaaagcagaccttaagagcatgtttggtggaaggacgcaagcaccaggactgaccgga---ttgcctagcatggcactggacttgcgcccagccacagcttgggcgctgtatggggggagcacagttgtgttaacccctctcctgaagcacctaatcacctcagaatacgtcaccacatcgttagcttcaatcagttcacaagcgggttcgctgtttgttttgccgcgaggcgtgccttttactgacctggatctaaccgttggccttgtctttcttggctgttggggccaaatcaccctcaccacgttcctaacagctatggtgctagtgacactccactacggatacatgctccctgggtggcaagcagaggcactcagagctgctcagagaagaacagcggctggcataatgaagaatgccgtcgtggatggaatggtcgccaccgatgtgcccgaactggaaagaactactcccttgatgcaaaagaaagtcggccaagtgctcctcataggggtcagcgtggcggcgtttctcgtcaaccccaatgtcaccaccgtgagagaggcaggtgtgttggtgacggcagccacactcaccttgtgggacaatggagccagtgccgtctggaattccaccaccgctacggggctttgccatgtcatgcgaggcagctacctagctggcggctccattgcctggactctcatcaagaacgctgacaagccctccttaaaaagggggaggcctggaggcaggacgctaggggagcagtggaaggaaaagttgaatg-ctatgagcagggatgagttcttcaaatacagaagagaggccataattgaagtggaccgcactgaagcacgcagggctaggcgcgagaacaacatagtgggaggccatccagtctcgcgagggtcagcaaagctccgctggctcgtggaaaaaggatttgtctcgccaataggaaaagtcatagatctgggatgcggacgcggaggctggagctactacgcagcaactctgaaaaaagttcaggaagtcaaaggatacacgaaaggtggggcgggacacgaagaaccgatgctcatgcagagttacggttggaacctggtttcgttaaagagtggggtggacgtgttctacaaaccctcggagcctagtgacaccctgttctgtgacataggagaatcttccccaagtccagaggtggaggaacaacgcacgctgcgcgtcctagaaatgacatctgactggttacatcggggacctagagagttctgcataaaagtgctctgcccttacatgcctaaagttatagaaaagatggaagtcctgcaacgtcgtttcggtggcgggctggtgcgccttcccctgtctcgaaactccaaccatgagatgtactgggtgagtggagctgctggcaatgtggtgcatgcagtcaacatgaccagccaagtgctgctagggcgaatggatcgcgcagtgtggagagggccaaagtatgaagaggatgtcaacctgggtagcgggacgagagctgtggggaagggagaggtccatagcaaccaggaaaaaattaggaagagaatccagaaacttagagaggaattcgccacaacctggcacaaagaccccgagcatccataccgaacttggacctatcacggaagctacgaagtgaaggccactggctcagcaagctctctcgtcaatggggtggtaaagctcatgagcaaaccctgggacgccatcgccaatgtcaccacaatggccatgaccgacaccaccccctttggccagcagagggtctttaaagagaaggttgacacgaaggctccagagccaccagcaggagtcaaggaagtgctcaacgagaccaccaactggctgtggggccacttgtcacgggagaagcgaccccgcttgtgcactaaggaagaattcataaagaaagtcaacagcaacgcagctctcggagcagtgttcgctgaacagaatcaatggagcacggcgcgggaagccgtgggcgaccctctgttctgggagatggtcaacgaagaaagggaaaaccatttgcgaggggagtgccacacgtgcatttacaacatgatgggaaagagagagaaaaaacccggagagttcggaaaggctaaagggagtagggctatttggttcatgtggctcggagctaggtacctagagttcgaagccctaggatttctaaatgaagaccattggctgagccgagagaactcaggaggtggggtggaaggttcaggcgtccaaaagttgggatacattctccgtgacatagcagggaagcaaggaggtaaaatgtatgccgatgacaccgccggttgggacaccagaatcactagaaccgacttggaaaatgaagccaaagtgctggaacttttggatggtgaacaccgcatgctcgcccgagccataattgaactaacgtacaggcacaaagtggtcaaggttatgagacctgcagcaggaggaaagacagtgatggacgtgatatcacgagaagaccaaagggggagtgggcaggtggtgacctacgccctcaacacattcacgaacattgccgtccagcttgtccgcttgatggaggctgaaggggtcattggaccacaacacttggaacagctgcccaggaaaaacaaaatagctgttaggacctggctcttcgagaatggagaggagagagtgactaggatggcgatcagtggagacgactgtgtcgtcaagccgctggatgacagattcgccacggccctccatttcctcaacgcaatgtcgaaggtcagaaaagatatccaagaatggaagccttcgcatggttggcacgactggcagcaggttcccttttgctccaatcattttcaggagattgtgatgaaagatggaaggagcatagtcgtcccgtgcagagggcaggatgagctgattggcagggcgcgcatctccccaggagctggatggaatgtgaaggacacagcttgcctggccaaagcgtacgcacaaatgtggctgcttctatacttccatcggagggacctacgcctcatggcaaatgcaatctgctcagcagttccagtggactgggtgcctacaggcagaacatcctggtcaatacactcaaaaggagagtggatgaccactgaagacatgctgcaagtttggaacagagtatggattgaagaaaatgaatggatgatggacaagaccccaatcacaagctggacagacgttccgtacgtgggaaagcgtgaggacatctggtgtggcagtctcatcggaacgcgatccagggcaacatgggctgagaacatctacgcggcaataaaccaagtgagggccatcattggaaaagaaaattatgttgattacat-gacttccctcagaagatatgaggatgtattgattcaggaggacagggtcatttag"/>
                        <sequence id="seq_G1_KC196115.1_Laos_2009-06-30" spec="Sequence" taxon="G1_KC196115.1_Laos_2009-06-30" totalcount="4" value="atgactaaaaaaccaggagggcccggaagaaaccgggccatcaatatgctgaaacgcggattaccccgcgtattcccactagtgggagtgaagagggtagtaatgagcttgttggacggcagagggccagtacgatttgtgctggctcttatcacgttcttcaagtttacagcattagccccgaccaaggcgcttttgggccgctggagagcagtggaaaaaagtgtggcaatgaaacatctcaccagtttcaaacgagaacttggaacactcattgacgccgtgaacaagcggggcaaaaaacaaaacaaaagaggagggaatgaaagctcgattatgtggcttgccagcttggcaatcgtaacagcctgtgccggagccatgaagctatcaaactttcaaggaaagcttctgatgaccatcaacaacacggacattgcggacgtcatcgtgatccccacctcaaaaggtgaaaacagatgttgggtccgagcaatcgacgttggttacatgtgtgaagacaccatcacgtatgaatgtccgaagcttgccgtgggcaacgatccggaagacgtggactgctggtgcgacaatcaggaagtctacgtgcagtatggtcgctgcacacggaccaggcattccaaacgaagcagaagatccgtttcggtccaaacgcatggggaaagctcactagtgaacaaaaaagaggcttggctggattcaacgaaggccacgcgatacctcatgaaaacggagaactggatcataaggaaccctggttatgctttcctggcggcggcacttggatggatgcttggcagcaacagtggccaacgtgtggtgttcactattctcttgctattggtcgctccggcttacagttttaactgtctgggaatggggaatcgggatttcatagaaggagccagtggagccacttgggtggatctggtgttggaaggagatagctgtttgacaatcatggcaaacgacaagccaacactagatgtccgcatgatcaacattgaagctagccaacttgctgaagtcagaagttactgctatcacgcttcagtcactgacatttcaacggtggctcgatgccccacgactggagaagcccacaacgagaaacgtgccgacagcagctacgtgtgcaaacaaggctttactgatcgcggatggggaaatggatgtggacttttcgggaaaggaagcattgacacatgcgcaaaattttcttgtaccaataaggccattggaagaatgatccaaccagagaacatcaagtacgaggttggcatattcgtgcacggaaccaccacctcggaaaaccatggaaattactcagcgcaagtaggagcgtctcaagcagcaaagtttactgtaactccaaatgctccttcaataaccctcaagcttggtgattatggagaagtcacactggattgtgaaccaaggagtggactgaacactgaagcgttctatgtcatgaccgtgggttcgaagtcattcttagtccatagggaatggttccatgacctttctcttccctggacgtccccctcaagcacggcatggagaaacagagaactcctcatggaatttgaagaggcacatgccacaaaacaatctgtcgtagctcttgggtcacaggagggaggcctccatcaagcgctggcaggagccatcgtggtggagtactcgagctcagtgaagttgacatcaggtcacttgaaatgcaggctgaaaatggacaaactggctctgaagggcacgacttatggcatgtgtacagaaaaattctcgttcgcgaaaaatccagcggacacaggccatggaacagttgtcattgagctcacatattctggaagtgatggtccctgcaaaattccgattgtctcagtcgcgagtttaaacgacatgacccctgtggggaggctggtaacagtaaaccccttcgtcgcaacatctagctccaactcaaaggtgctggttgagatggaacctcccttcggagactcttatatcgtggtcggaagaggggacaagcagattaaccatcactggcacaaagctggaagcacgctgggcaaagctttctcaacaaccttgaaaggggctcagagactagcagcgctaggtgacacagcctgggacttcggctccattggaggggtattcaactccatagggaaagctgttcaccaagtattcggcggtgcattcagaacgctctttgggggaatgtcttggatcacacaaggactaatgggggccttacttctttggatgggtgtcaacgcacgagaccggtcaatcgccctggcttttctggccacgggaggtgtgctcgtgtttttagcgaccaatgtgcatgccgacactggctgcgccattgacatcacaagaaaagagatgaggtgtggaagtggcatcttcgtgcacaacgacgtagaggcttgggtagataggtacaaatatctgccagagacgcccagatccctagcgaagatcgttcacaaagcacatcaagaaggagtgtgcggggtcagatccgtcactagattggaacaccagatgtgggaatctgtgcgggacgaactgaatgtcttgctcaaagagaacgcggtggatctcagtgtggtggtgaacaagcccgtggggagatatcgctcagcccccaaacgcctatccatgactcaagaaaagtttgagatgggctggaaagcatggggaaaaagcattctcttcgcccctgaattggccaactccacattcgtcgtggatggacccgagacaaaggaatgccctgatgagcgcagagcctggaacagcatgcaaatcgaagatttcggcttcggcatcacatcaacccgagtgtggctgaaaattagagaggagaacactgatgagtgtgatggagcaatcatagggacagctgttaaagggcatgtggcagttcatagtgacttgtcatactggattgagagccgtctcaatgacacctggaaacttgagagggctgtcttcggagaggtgaaatcttgcacttggcccgagacacacactctttggggtgacggtgttgaggagagcgagcttatcatcccacataccatagctggaccgagaagcaagcacaaccggagagaagggtacaaaacacaaaaccagggaccctgggatgaaaacggcatcgtccttgactttgactattgtccaggaacaaaagtcaccatcacagaggactgtggcaaaaggggtccctcaatcagaaccactactgacagtggaaagctgatcaccgattggtgctgccgtagctgttctctaccgcctttacggttccggacagaaaatggttgctggtacgggatggaaatcagacctgttaggcatgacgaaacaacactcgttagatcacaggttgacgctttcaacggcgaaatgattgacccttttcagctgggccttctggtgatgtttctggccacccaggaggtccttcgcaagaggtggacggccagattgacgattcctgcggttttgggggctctacttgtgctgatgcttgggggcatcacttacactgacctggcaagatatgtggtgctagttgctgcggctttcgtggaggccaacagtggaggagatgttctgcacctcgctctgatagccgtcttcaagatccagccagcttttctggttatgaacatgcttagcgcgagatggacgaaccaagagaacgtggttctggtcctgggggcggcttttttccaactagcttcagtggatttacagatcggagtccacggaatcctgaatgccgcagccatagcatggatgatcgttcgagcgatcacatttcccacaacttctaccgttgccatgccaatcttagcgctcctaactccgggaatgagggctttgtatctggacacttacagaatcattcttcttgtcataggaatttgttccctgctgcaagagaggagaaagaccatggcgaagaagaaaggagccgtgctcttgggcttagcgctcacatccaccggatggttttcgcccaccactatcgcagccggactaatggtctgcaacccaaacaagaagagagggtggccagccaccgagttcctttcagcggttgggttgatgtttgccattgtgggaggtctagccgagttggacatcgaatctatgtcaatacccttcatgctggcagggctcatggcagtgtcctacgtggtatcaggaaaggcaaccgacatgtggctggaccgggctgctgatatcagctgggagatggaggctgcaatcacaggaagtagccggaggctagatgttaagttggatgacgacggcgactttcacctgattgatgatcccggcgttccatggaaagtctggctcttgcgcatgtcttgtatcggtttagccgctctgacaccctgggctatcgttcccgccgcttttggctattggctcactctgaaaacaacaaaaagagggggcgtgttctgggacacgccatctccaaagccttgcttaaaaggggacaccaccacaggagtttaccgaattatggccagggggattctcggcacttaccaggccggcgttggagtcatgtacgagaatgttttccacacattgtggcacacaactagaggagcagccatcatgagcggagaaggaaagctaacgccatactggggtagtgtgaaggaagaccgcataagctatggaggcccgtggaggttcgaccggaagtggaatggaacagatgatgtgcaagtgattgtggtggaaccagggaaacctgcagtaaacatccagacaaaaccgggagtgtttcgcaccccttttggggagattggagcagtcagcctggactacccacggggaacatccggctcacccatcctagattccaatggagacatcataggcttgtatggcaatggggttgaactcggcgatggatcgtacgtcagcgccattgtgcagggcgaccgtcaagaggaaccagttccagatgcctacactccaagcatgctaaaaaagagacagatgactgtgctggacctgcacccaggttcgggaaaaaccaggaagatcctaccccaaataatcaaggacgccatccagcagcgcttgagaacagccgtgctggcacccacacgagtggtagcagctgaaatggcggaagctttgagaggacttccagtacgatatcaaacctcagcagtgcagagggagcatcagggaaatgaaatagtagacgtaatgtgccatgccactctgacccatagactaatgtcaccaaacagggtgcccaactacaatttattcgtgatggatgaggctcacttcactgacccagctagcatcgccgctcggggttatattgcgaccaaggtggaactgggggaggcagcagccatttttatgacggcgaccccgcccgggaccactgatccctttcccgactcaaatgccccaattcatgacctgcaggatgagatcccagacagggcatggagcagtggatacgaatggatcacggactatgcgggaaaaactgtgtggttcgtggcaagtgtgaaaatgggaaatgagatcgcaatgtgcctccaaagagcggggaaaaaggtcatccagctcaatcgtaagtcatatgacacagaatatccaaaatgcaaaaatggagactgggactttgttatcaccactgacatctctgagatgggggccaattttggtgcgagcagggtcattgactgcagaaagagtgtgaaacccaccatcctagaggagggagaaggtagagtcattcttggaaacccatcccccataaccagtgcaagtgcagcccaacggagaggtagagtgggcaggaatcccaaccaagttggagatgaataccattacggaggggccaccagtgaagatgacagcaacttagcccactggacagaggcaaaaattatgctagacaacatacacatgcctaatggattagtggctcagctgtacgggccagagagggaaaaggctttcacaatggatggagagtaccgtctcagaggtgaggagaagaagaacttcttggagctgcttagaacggctgacctcccagtatggctagcctacaaagtggcgtccaatggcattcagtacactgacagaaaatggtgctttgatggaccacgcacaaatgccatactagaagataacactgaggtggagatagtcacccgaatgggtgagagaaagatcctcaagccgagatggctcgatgcgagggtttatgcagaccaccaggctctcaagtggtttaaggattttgcagcgggcaagagatcagccgtcagtttcatagaggtgctcggtcgcatgcctgagcatttcatgggaaagacacgggaagccttagacacaatgtacctggtggcaacagctgagaaaggtggaaaggcacaccgcatggctcttgaagaactgcccgacgcattggagaccatcacactcatcgttgccatcactgtgatgacaggaggattcttcctgctcatgatgcagagaaagggtataggaaaaatgggtctaggggctctagtgctcacgctggccacctttttcctatgggcggcagaggttcctggaaccaaaatagcgggcaccctactggtcgccctgttgctgatggtggtcctcatcccggaaccagaaaaacagaggtcacagacagacaaccagttggcagtgtttcttatctgcgtcctgaccgtggtcggagtggtggcagcaaatgagtatggaatgctggaaaaaaccaaagcagaccttaagagcatgtttggtggaaggacgcaagcaccaggactgaccgga---ttgcctagcatggcactggacttgcgcccagccacagcttgggcgctgtatggggggagcacagttgtgttaacccctctcctgaagcacctaatcacctcagaatacgtcaccacatcgttagcttcaatcagttcacaagcgggttcgctgtttgttttgccgcgcggcgtgccttttactgacttggatctaaccgttggccttgtctttcttggctgttggggccaaatcaccctcaccacgttcctaacagctatggtgctagtgacactccactacggatacatgctccctgggtggcaagcagaggcactcagagctgctcagagaagaacagcggctggcataatgaagaatgccgtcgtggacggaatggtcgccaccgatgtgcccgaactggaaagaactactcccttgatgcaaaagaaagtcggccaagtgctcctcataggggtcagcgtggcggcgtttctcgtcaaccccaatgtcaccaccgtgagagaggcaggtgtattggtgacggcagccacactcaccttgtgggacaatggagccagtgccgtctggaattccaccaccgccacggggctctgccatgtcatgcgaggcagctacctagctggcggctccattgcctggactctcatcaagaacgctgataagccctccttaaaaagggggaggcctggaggcaggacgctaggggagcagtggaaggaaaagctgaatg-ctatgagcagggatgagttcttcaaatacagaagagaggccataattgaggtggaccgcactgaagcacgcagggctaggcgcgagaacaacatagtgggaggacatccagtctcgcgagggtcagcaaagctccgctggctcgtggaaaaaggatttgtctctccaataggaaaagtcatagatctggggtgcgggcgcggaggctggagctactacgcagcaactctgaagaaagttcaggaagtcaaagggtacacgaaaggtggggcgggacacgaagaaccgatgctcatgcagagttacggttggaacctggtctcgttaaagagtggggtggacgtattctacaaaccctcggagcctagtgacaccctgttctgtgacataggagaatcttccccaagtccagaggtggaggaacaacgcacgctgcgcgtcctagaaatgacatctgactggttacatcggggacctagagagttctgcataaaagtgctctgcccttacatgcctaaagttatagaaaagatggaagtcctgcaacgtcgtttcggtggcgggctggtgcgccttcccctgtctcgaaactctaaccatgagatgtactgggtgagtggagctgccggcaatgtggtgcatgcggtcaacatgaccagccaagtgctgctaggacgaatggatcgcacagtgtggagagggccaaagtatgaagaggatgtcaacctgggcagcgggacgagagctgtggggaagggagaggtccatagcaaccaggaaaaaattaggaagagaatccagaaacttagagaggaattcgctacaacctggcacaaagaccccgagcatccataccgaacttggacctatcacggaagctacgaagtgaaggccactggctcagcaagctctctcgtcaatggggtggtaaagctcatgagcaaaccctgggacgccatcgccaatgtcaccacaatggccatgaccgacaccaccccctttggccagcagagggtcttcaaagagaaggttgacacgaaggctccagagccaccagcaggagtcaaggaagtgctcaacgagaccaccaactggctgtgggcccatttgtcacgggagaaacgaccccgcttgtgcactaaggaagaattcataaagaaagtcaacagcaacgcagctctcggagcagtgttcgctgaacagaatcaatggagcacggcgcgggaagctgtgggcgaccctctgttctgggagatggtcaatgaagaaagggaaaaccatttgcgaggggagtgccatacgtgcatctacaacatgatgggaaaaagagagaaaaaacccggagagttcggaaaggctaaagggagtagggctatttggttcatgtggctcggagctcggtacctagagttcgaagccctaggatttctaaatgaagaccattggctgagccgagagaattcaggaggtggggtggaaggttcaggcgtccaaaagttgggatacattctccgggacatagcagggaagcaaggaggtaaaatgtatgctgatgacaccgccgggtgggacaccagaatcactagaaccgacttggaaaatgaagccaaagtgctggagcttttggatggtgaacaccgcatgctcgcccgagccataattgaactaacgtacaggcacaaagtggtcaaggttatgagacctgcagcaggaggaaagacagtgatggacgtgatatcacgagaagaccaaagggggagtggacaggtggtgacctacgctctcaacacattcacgaacattgccgtccagcttgtccgcttgatggaggctgagggggtcattggaccacaacacttggaacagctgcccaggaaaaacaaaatagctgttaggacctggctctttgagaatggagaggagagagtgactaggatggcgatcagtggagacgactgtgtcgtcaagccgctggatgacagattcgccacggctctccatttcctcaacgcaatgtcgaaggtcagaaaagatatccaagaatggaagccttcgcatggttggcacgactggcagcaggttcccttttgctccaatcatttccaggagattgtgatgaaagatggaaggagcatagtcgtcccgtgcagagggcaggatgagctgattggcagggcgcgcatttccccaggagctggatggaatgtgaaggacacagcttgtctggccaaagcgtatgcacagatgtggctgctcctatacttccatcggagggacctacgcctcatggcaaatgcaatctgctcagcagttccagtggactgggtgcccacaggcagaacatcctggtcaatacactcaaaaggagagtggatgaccactgaagacatgctgcaagtctggaacagggtatggattgaagaaaatgaatggatgatggacaaaaccccaatcacaagctggacagacgttccgtacgtgggaaagcgcgaggacatctggtgtggcagtctcatcggaacgcgatccagggcaacatgggctgagaacatccacgcggcaataaaccaagtgagggccatcattggaaaagaaaattatgttgattacat-gacttccctcaaaagatatgaggatgtattgattcaggaggacagggtcatttag"/>
                        <sequence id="seq_G1_KF667316.1_Taiwan_2008-01-01" spec="Sequence" taxon="G1_KF667316.1_Taiwan_2008-01-01" totalcount="4" value="atgactaaaaaaccaggagggcccggaaaaaaccgggccatcaatatgctgaaacgcggattaccccgcgtattcccactagtgggagtgaagagggtagtaatgagcttgttggacggcagagggccagtacgatttgtgctggctcttatcacgttcttcaagtttacagcattagccccgaccaaggcgcttttgggccgctggagagcagtggaaaaaagtgtggcaatgaaacatcttaccagtttcaaacgagaacttggaacactcatcgacgccgtgaacaagcggggcaaaaaacaaaacaaaagaggagggaatgaaagctcgattatgtggcttgccagcttggcaatcgtaacagcctgtgccggagccatgaagctttcaaactttcaaggaaagcttctgatgaccatcaacaacacggacattgcggacgtcattgtgatccccacctcaaaaggtgaaaacagatgttgggtccgagcaatcgacgttggttacatgtgtgaagacaccatcacgtatgaatgtccgaagcttgccgtgggcaacgatccggaagacgtggactgctggtgcgacaatcaagaagtctacgtgcagtatggtcgctgcacacggaccaggcattccaaacgaagcagaagatccgtttcggtccaaacgcatggggaaagctcactagtgaacaaaaaagaggcttggctggattcaacgaaggccacgcgatacctcatgaaaacggagaactggatcataaggaaccctggttatgctttcctggcggcggcacttggatggatgcttggcagcaacagtggccaacgtgtggtgttcaccattctcttgctgttggtcgctccggcttacagttttaactgtttgggaatggggaatcgggacttcatagaaggagtcagtggagccacttgggtggatctggtgttagaaggagatagctgtttgacaatcatggcaaacgacaaaccaacactagatgtccgcatgatcaacattgaagctagccaacttgctgaagtcaggagttactgctatcacgcttcagtcactgacatttcaacggtggctcgctgccccacgacaggagaagctcacaacgaaaaacgtgctgacagcagctacgtgtgcaaacaaggctttactgatcgcggatggggaaatggatgtggacttttcgggaaaggaagcattgacacatgcgcaaaattttcttgtaccagtaaggccattggaagaatgatccaaccagagaacatcaagtacgaggttggcatattcgtgcacggaaccaccacctcggaaaaccatgggaattactcagcgcaagtaggagcgtctcaagcagcaaagtttactgtaactccaaatgctccctcaataaccctcaagcttggtgattatggagaagtcacactggattgtgaaccaaggagtggactgaacactgaagcgttctatgtcatgaccgtgggttcgaagtcattcttagtccatagggaatggttccatgacctttctcttccctggacgtccccctcaagcacggcatggagaaacagagaactcctcatggaatttgaagaggcacatgccacaaaacaatctgtcgtagctcttgggtcacaggagggaggcctccatcaagcgttggcaggagccatcgtggtggagtactcgagctcagtgaagttgacatcaggtcacctgaaatgcaggctaaaaatggacaaactggctctgaagggcacgacttatggcatgtgtacagagaaattctcgttcgcgaaaaatccagcggacacaggccatggaacagttgtcattgagctcacatactctggaagtgatggtccctgtaaaattccgattgtctcagtcgcgagtttaaacgacatgacccctgtggggaggctggtaacagtaaaccccttcgtcgcgacatctagctccaactcaaaggtgctggttgagatggaacctcccttcggagactcttatatcgtggttggaagaggggacaagcagattaaccatcactggcacaaagctggaagcacgctgggtaaagccttctcaacaactttgaaaggggctcagagactagcagcgctaggcgacacagcctgggacttcggctccattggaggggtattcaactccatagggaaagctgttcaccaagtatttggcggtgcattcagaacgctctttgggggaatgtcttggatcacacaaggactaatgggggccttacttctttggatgggtgtcaacgcacgagaccggtcaatcgccctggcttttttggccacgggaggtgtgctcgtgtttttagcgaccaatgtgcatgccgacactggctgtgccattgacatcacaagaaaagagatgaggtgtggaagtggcatcttcgtgcacaacgacgtagaggcttgggtagataggtacaaatatctgccagagacgcccagatccttagcgaagatcgtccataaagcacatcaagaaggagtgtgcggggtcagatccgtcactagactggaacaccagatgtgggaatctgtgcgggacgaactgaatgtcttgctcaaagagaacgcggtggatctcagtgtggtggtgaacaagcccgtggggagatatcgctcagcccccaaacgcctatccatgactcaagaaaagtttgagatgggctggaaagcatggggaaaaagcattctcttcgcccccgaattggccaactccacgttcgtcgtggatggacccgagacaaaggaatgccctgatgagcgcagagcctggaacagcatgcaaatcgaagacttcggcttcggcatcacatcaacccgagtgtggctgaaaattagagaggagaacactgatgagtgtgatggagcaatcatcgggacagctgttaaagggcatgtggcagttcatagtgacttgtcatactggatcgagagccgtctcaatgacacctggaaacttgagagggctgtcttcggagaagtgaaatcttgcacttggcccgagacacacactctttggggtgacggtgttgaggagagcgagcttatcatcccacacaccatagctggaccgagaagcaagcacaaccggagagaagggtataaaacacaaaaccagggaccctgggatgagaacggcatcgtccttgactttgactattgtccaggaacaaaagtcaccatcacagaggactgtggcaagaggggtccctcaatcagaaccactactgacagtggaaagctgatcaccgattggtgctgccgcagctgttctctaccgcctttacggttccggacagaaaatggttgctggtatgggatggaaatcagacctgttaggcatgatgaaacaacactcgttagatcacaggttgacgctttcaacggcgaaatgattgacccttttcagctgggccttctggtgatgtttctggccacccaggaggtccttcgcaagaggtggacggccagattgacgattcctgcggttttgggggctctacttgtgctgatgcttgggggcatcacttacactgacctggcaagatatgtggtgctagttgctgcggctttcgcggaggccaatagtggaggagatgtcctgcacctcgctttgatagccgtcttcaagatccaaccagcttttctggtcatgaacatgcttagcgcgagatggacgaaccaagagaacgtggttctggtcctgggggcggcttttttccaactagcttcagtggatttacagatcggagtccacggaatcctgaatgccgcagccatagcatggatgatcgttcgagcgatcacatttcccacaacttctaccgttgccatgccagtcttagcgctcctaactccgggaatgagggccttgtatctggacacttacagaatcattcttcttgtcataggaatttgttccctgctgcaagagaggagaaagaccatggcgaagaagaaaggagccgtgctcttgggcttagcgctcacatccaccggttggttttcgcccaccactatcgcagccggactaatggtatgcaacccaaacaagaagagagggtggccagctactgagttcctttcagcggttgggttgatgtttgccattgtgggaggtctagccgagttggacatcgaatctatgtcaatacccttcatgctggctgggcttatggcagtgtcctacgtagtatcaggaaaggcaaccgacatgtggctggaccgggctgccgatatcagctgggagatggaagctgcaatcacaggaagtagccggaggctagatgttaagttggacgacgacggcgactttcacttgattgatgatcccggtgttccatggaaagtctggctcttgcgtatgtcttgtatcggtttagccgctctgacaccctgggctatcgtccccgccgcttttggctattggctcactctgaaaacaacgaaaagagggggcgtgttctgggacacgccatctccaaagccttgcttaaagggggacaccaccacaggagtttaccgaattatggccagggggattctcggcacttaccaggccggcgttggagtcatgtacgagaatgttttccatacattgtggcacacaactagaggagcagccatcatgagtggagaaggaaagctaacgccatactggggtagtgtgaaggaagaccgcataagctatggaggcccgtggaggttcgaccggaagtggaatggaacagatgatgtgcaagtgatcgtggtggaaccagggaaacctgcagtaaacatccagacaaaaccgggagtgtttcgcacccctttcggggagattggagcagtcagcttggactacccacggggaacatccggctcacccatcctagattccaatggagacatcataggcttgtatggcaatggagttgaactcggcgatggatcgtacgtcagcgccattgtgcagggcgaccgtcaagaggaaccagttccagatgcctacactccaagcatgctgaaaaagagacagatgactgttctggacctgcacccaggttcgggaaaaacgaggaagattctaccccaaataatcaaggacgccatccagcagcgcttgagaacagccgtgctggcacccacacgagtggtagcagcagaaatggcggaagctttgaaaggactcccagtacgatatcaaacctcagcagtgcagagggagcatcagggaaatgaaatagtagacgtaatgtgccatgccactctgacccatagactaatgtcaccaaacagagtgcccaattacaacttattcgtgatggatgaggctcacttcactgacccagctagcatcgccgctcggggttatatcgcaaccaaggtggaactgggggaagcagcagccatttttatgacggcgaccccgcccgggaccactgatccctttcccgactcaaatgccccaattcatgacctgcaggatgagatcccagacagggcatggagcagtggatacgaatggatcacggactatgcgggaaaaactgtgtggttcgtggcaagtgtgaaaatggggaatgagatcgcaatgtgccttcaaagagcggggaaaaaggtcatccagctcaatcgtaagtcttatgacacagaatatccaaaatgcaaaaatggagattgggactttgtcatcaccactgacatctctgagatgggggccaattttggtgcgagcagggtcattgactgcagaaagagtgtgaaacccaccatcctagaggagggagaaggtagagtcattcttggaaacccatcccccataaccagtgcaagtgcagcccaacggagaggtagagtgggcaggaatcccaaccaagttggagatgaataccattacggaggggccactagtgaagatgacagcaacttagcccactggacagaggcaaaaattatgctagacaacatacacatgcctaatggattagtggctcagctgtacgggccagagagggaaaaggctttcacaatggatggagagtaccgtctcagaggtgaggagaagaagaacttcttggagctgcttagaacggctgatctcccagtatggctagcctacaaggtggcgtccaatggcattcagtacactgacagaaaatggtgctttgacggaccacgcacaaatgccatactagaagataacactgaggtggagatagtcacccgaatgggcgagagaaagatcctcaagccgagatggctcgatgcgagggtttatgcagaccaccaggccctcaagtggtttaaggattttgcagcgggcaagagatcagccgtcagtttcatagaggtgctcggtcgcatgcctgagcatttcatgggaaagacacgggaagccttagacacaatgtatctggtggcaacagctgagaaaggtggaaaggcacaccgcatggctcttgaagaactgcccgacgcattggagaccatcacactcatcgttgccatcactgtgatgacaggaggattcttcctgctcatgatgcagagaaagggcatagggaaaatgggtctaggggctctagtgctcacgctggccaccttcttcctatgggcggcagaggttcctggaaccaaaatagcgggtaccttactggtcgccctgttgctgatggtggtcctcattccggaaccagaaaaacagaggtcacagacagacaaccagttggcagtgtttcttatctgcgtcctgaccgtggtcggagtggtggcagcaaatgagtatggaatgctggaaaaaaccaaagcagaccttaagagcatgtttggcggaaggacgcaagcatcaggactgaccgga---ttgccaagcatggcactggacttgcgcccagccacggcttgggcgctgtatggggggagcacagttgtgttaacccctctcctgaagcacctaatcacctcagaatacgtcaccacatcgttagcttcaatcagttcacaagcgggttcgctgtttgtcttgccgcgaggcgtgcctttcactgacttggatctaaccgttggtcttgtctttcttggctgttggggccaaatcaccctcaccacgttcctaacagctatggtgctagtgacactccactatggatacatgctccctgggtggcaagcagaggcactcagagctgctcagagaagaacagcggctggcataatgaagaatgccgtcgtggacggaatggtcgccactgatgtgcccgaactggaaagaaccactcctttgatgcaaaagaaagtcggccaagtgctcctcataggtgtcagcgtggcagcgtttctcgtcaaccccaatgtcaccaccgtgagagaggcaggtgtgttggtgacggcagccacactcaccttgtgggacaatggagccagtgcagtctggaattctaccaccgctacggggctctgccatgtcatgcgaggcagctacctagctggcggctccattgcctggactctcatcaagaacgctgacaagccctccttaaaaagggggaggcctggaggcaggacgctaggggagcagtggaaggaaaagctgaatg-ctatgagcagggatgagttcttcaaatacagaagagaggccataattgaggtggaccgcactgaagcacgcagggctaggcgcgagaacaacatagtgggaggacatccagtctcgcgagggtcagcaaagctccgctggctcgtggaaaaaggatttgtctcgccaataggaaaagtcatagatctgggatgcgggcgcggaggctggagctactacgcagcaactctgaaaaaagttcaggaagtcaaagggtacacgaaaggtggggcgggacacgaagaaccgatgctcatgcagagttacggttggaacctggtctcgctaaaaagtggggtggacgtattctacaaaccctcggagcctagtgacaccctgttctgtgacataggagaatcttccccaagtccggaggtggaggaacaacggacgctgcgcgtcttagaaatgacatctgactggttacaccggggacctagagagttctgcataaaagtgctctgcccttacatgcctaaagttatagaaaagatggaagtcctgcaacgtcgtttcggtggcgggctggtgcgccttcccctgtctcgaaactccaaccatgagatgtactgggtgagcggagctgctggcaacgtggtgcatgcggtcaacatgaccagtcaagtgctgctagggcgaatggatcgcacagtgtggagagggccaaagtatgaagaggatgtcaacctgggcagcgggacgagagctgtggggaagggagaggtccatagcaaccaggaaaaaattaggaagagaatccagaagcttaaagaggaattcgccacaacctggcacaaagaccccgagcatccataccgaacttggacctatcacggaagctacgaagtgaaggccactggctcagcaagttctctcgtcaatggggtggtaaagctcatgagcaaaccctgggacgccatcgccaatgtcaccacaatggccatgaccgacaccaccccctttggccagcagagggtctttaaagagaaggttgacacgaaggctccagaaccaccagcaggagtcaaggaagtgctcaacgagactaccaactggctgtgggcccacttgtcacgggagaaacgaccccgcttgtgcactaaggaagaattcataaagaaagtcaacagcaacgcagctctcggagcagtgttcgctgaacagaatcaatggagcacggcgcgggaagccgtgggtgaccctctgttctgggagatggtcaacgaagaaagggaaaaccatttgcgaggggagtgccacacgtgcatttacaacatgatgggaaaaagagagaaaaaacccggagagttcggaaaggctaaagggagtagggctatctggttcatgtggctcggagctcggtacctagagttcgaagccctaggatttctaaatgaagaccactggctgagccgagagaattcaggaggtggggtggaaggttcaggcgtccaaaagctgggatacattctccgtgacatagcagggaagcaaggaggtaaaatgtatgccgatgacaccgccgggtgggacaccagaatcactagaaccgacttggaaaatgaagccaaagtgctggagcttttggatggtgaacaccgcatgctcgcccgagccataattgaactaacgtacaggcacaaagtggtcaaggtcatgagacctgcagcaggaggaaagacagtgatggacgtgatatcacgagaagaccaaagggggagcgggcaggtggtgacctacgctctcaacacattcacgaacattgccgtccagcttgtccgcttgatggaggctgagggggtcattggaccacaacacttggaacagctgcccaggaaaaacaagatagctgttaggacctggctctttgagaatggagaggagagagtgactaggatggcgatcagtggagacgactgcgtcgtcaagccgctggatgacagattcgccacggctctccatttcctcaacgcaatgtcgaaggtcagaaaagatatccaagaatggaagccttcgcatggttggcacgactggcagcaggttcccttttgctccaatcattttcaggagattgtgatgaaagatggaaggagcatagtcgtcccgtgcagagggcaggatgagctgattggcagggcgcgcatctccccaggagctggatggaatgtgaaggacacagcttgcctggccaaagcgtatgcacagatgtggctacttctatacttccatcggagggacctacgcctcatggcaaatgcaatctgctcagcagttccagtggactgggtgcccacaggcagaacatcctggtcaatacactcaaaaggagagtggatgaccactgaagacatgctgcaagtctggaacagggtatggattgaagaaaatgaatggatgatggacaagaccccaatcacaagctggacagacgttccgtacgtgggaaagcgtgaggacatctggtgtggcagtctcatcggaacgcgatccagggcaacatgggctgagaacatctacgcggcaataaaccaagtgagggccatcattggaaaagaaaattatgttgattacat-gacttccctcagaagatatgaggatgtattgattcaggaggacagggtcatttag"/>
                        <sequence id="seq_G1_KF667317.1_Taiwan_2008-01-01" spec="Sequence" taxon="G1_KF667317.1_Taiwan_2008-01-01" totalcount="4" value="atgactaaaaaaccaggagggcccggaaaaaaccgggccatcaatatgctgaaacgcggattaccccgcgtattcccactagtgggagtgaagagggtagtaatgagcttgttggacggcagagggccagtacgatttgtgctggctcttatcacgttcttcaagtttacagcattagccccgaccaaggcgcttttgggccgctggagagcagtggaaaaaagtgtggcaatgaaacatcttaccagtttcaaacgagaacttggaacactcatcgacgccgtgaacaagcggggcaaaaaacaaaacaaaagaggagggaatgaaagctcgattatgtggcttgccagcttggcaatcgtaacagcctgtgccggagccatgaagctatcaaactttcaaggaaagcttctgatgaccatcaacaacacggacattgcggacgtcatcgtgatccccacctcgaaaggtgaaaatagatgttgggtcagagcaatcgacgttggttacatgtgtgaggacaccatcacgtacgaatgtccgaagcttgccgtgggcaacgatccggaagacgtggactgctggtgcgacaatcaagaagtctacgtgcagtatggtcgctgcacacggaccaggcattccaaacgaagcagaagatccgtttcggtccaaacgcatggggaaagctcactagtgaacaagaaagaggcttggctggattcaacgaaggccacgcgatacctcatgaaaacggagaactggatcataaggaaccctggttatgctttcctggcggcgacacttggatggatgcttggcagcaacagtggccaacgtgtggtgttcactattctcttgctgttggtcgctccggcttacagttttaactgtttgggaatggggaatcgggacttcatagaaggagccagtggagccacttgggtggatctggtgttagaaggagatagctgtttgacaatcatggcaaacgacaaaccaacactagatgtccgcatgatcaacattgaagctagccaacttgctgaagtcaggagttactgctatcacgcttcagtcactgacatttcaacggtggctcgatgccccacgactggagaagctcacaacgaaaaacgtgctgacagcagctacgtatgcaaacaaggctttactgatcgcggatggggaaatggatgtggacttttcgggaaaggaagcattgacacatgcgcaaaattttcttgtaccagtaaggccattggaagaatgatccaaccagagaacatcaagtacgaggttggcatattcgtgcacggaaccaccacctcggaaaaccatgggaattactcagcgcaagtaggagcgtctcaagcagcaaagttcactgtaactccaaatgctccctcaataaccctcaagcttggtgattatggagaagtcacactggactgtgaaccaaggagtggactgaacactgaagcgttctatgtcatgaccgtgggttcgaagtcattcttagtccatagggaatggttccatgacctttctcttccctggacgtccccctcaagcacggcatggagaaacagagaactcctcatggaatttgaagaggcacatgccacaaaacaatctgtcgtagctcttgggtcacaggagggaggcctccatcaagcgttggcaggagccatcgtggtggagtactcgagctcagtgaagttgacatcaggtcacctgaaatgcaggctaaaaatggacaaactggctctgaagggcacgacttatggcatgtgtacagagaaattctcgttcgcgaaaaatccagcggacacaggccatggaacagttgtcattgagcttacatactctggaagtgatggtccctgtaaaattccgattgtctcagtcgcgagtttaaacgacatgacccctgtggggaggctggtaacagtaaaccccttcgtcgcgacatctagctctaactcaaaggtgctggttgagatggaacctcccttcggagactcttatatcgttgttggaagaggggacaagcagattaaccatcactggcacaaagctggaagcacgctgggtaaagccttctcaacaactttgaaaggggctcagagactagcagcgctaggcgacacagcctgggacttcggctccattggaggggtattcaactccatagggaaagctgttcaccaagtatttggcggtgcattcagaacgctctttgggggaatgtcttggatcacacaaggactaatgggggccttacttctttggatgggtgtcaacgcacgagaccggtcaatcgctttggcttttctggccacgggaggtgtgctcgtgtttttagcgaccaatgtgcatgccgatactggctgtgccattgatatcacaagaaaagagatgaggtgtggaagtggcatcttcgtgcacaacgacgtagaggcttgggtagataggtacaaatatctgccagagacgcccagatccttagcgaagatcgtccataaagcacatcaagaaggagtgtgcggggtcagatccgtcactagactggaacaccagatgtgggaatctgtgcgggacgaactgaatgtcttgctcaaagagaacgcggtggatctcagtgtggtggtgaacaagcccgtgggaagatatcgctcagcccccaaacgcctatccatgactcaagaaaagtttgagatgggctggaaagcatggggaaaaagcattctcttcgcccccgaattggccaactccacgttcgtcgtggatggacccgagacaaaggaatgccctgatgagcgcagagcctggaatagcatgcaaatcgaagacttcggcttcggcatcacatcaacccgagtgtggctgaaaattagagaggagagcactgatgagtgtgatggagcaatcatagggacagctgttaaagggcatgtggcagttcatagtgacttgtcatactggattgagagccgtctcaatgacacctggaaacttgagagggctgtcttcggagaagtgaaatcttgcacttggcccgagacacacactctttggggtgacggtgttgaggagagcgagcttatcatcccacacaccatagctggaccgagaagcaagcacaaccggagagaagggtataaaacacaaaaccagggaccctgggatgagaacggcatcgtccttgactttgactattgcccaggaacaaaagtcaccatcacagaggactgtggcaagaggggtccctcaatcagaactactactgacagtggaaagctgatcaccgattggtgctgccgcagctgttctctaccgcctttacggttccggacagaaaatggctgctggtatgggatggaaatcagacctgttaggcatgatgaaacaacactcgttagatcacaggttgacgctttcaacggcgaaatgattgacccttttcagctgggccttctggtgatgtttctggccacccaggaggtccttcgcaagaggtggacggccagattgacgattcctgcggttttgggggctctacttgtgctgatgcttgggggcatcacttacactgacctggcaagatatgtggtgctagttgctgcggctttcgcggaggccaatagtggaggagatgttctgcacctcgctttgatagccgtcttcaagatccaaccagcttttctggtcatgaacatgcttagcgcgagatggacgaaccaagagaacgtggttctggtcctgggggcggcctttttccaactagcctcagtggatttacagatcggagtccacggaatcctgaatgccgcagccatagcatggatgatcgttcgagcgatcacatttcccacaacttctaccgttgccatgccagtcttagcgctcctaactccgggaatgagggccttgtatctggacacttacagaatcattcttcttgtcataggaatttgttccctgctgcaagagaggagaaagaccatggcgaagaagaaaggagccgtgctcttgggcttagcgctcacatccaccggatggttttcgcccaccactatcgcagccggactaatggtctgcaacccaaacaagaagagagggtggccagccactgagttcctttcagcggttgggttgatgtttgccattgtgggaggtctagccgagttggacatcgaatctatgtcaatacccttcatgctggcagggcttatggcagtgtcctacgtggtatcaggaaaggcaaccgacatgtggctggaccgggctgccgatatcagctgggagatggaagctgcaatcacaggaagtagccggaggctagatgttaagttggacgacgacggcgactttcacttgattgatgatcccggtgttccatggaaagtctggctcttgcgtatgtcctgtatcggcttagccgctctgacaccctgggctatcgtccccgccgcttttggctattggctcactctgaaaacgacgaaaagagggggcgtgttctgggacacgccatctccaaagccttgcttaaagggggacaccaccacaggagtttaccgaattatggccagggggattctcggtacttaccaggccggtgttggagtcatgtacgagaatgttttccacacattgtggcacacaactagaggagcagccatcatgagtggagaaggaaagctaacgccatactggggtagtgtgaaggaagaccgcataagctatggaggcccgtggaggttcgaccggaagtggaatggaacagatgatgtgcaagtaatcgtggtggaaccagggaaacctgcagtaaacatccagacaaaaccgggagtgtttcgcacccctttcggggagattggagcagtcagcttggactacccacggggaacatccggctcacccatcctagattccaatggagacatcataggcttatatggcaatggagttgaactcggcgatggatcgtacgtcagcgctattgtgcagggcgaccgtcaagaggaaccagttccagatgcctacactccaagcatgctgaaaaagagacagatgactgtgctggacctgcacccaggttcgggaaaaaccaggaagattctaccccaaataatcaaagacgccatccagcagcgcttgagaacagccgtgctggcacccacacgagtggtagcagcagaaatggcggaagctttgaaaggactcccagtgcgatatcaaacctcagcagtgcagagggagcatcagggaaatgaaatagtagacgtaatgtgccatgccactctgacccatagactaatgtcaccaaacagagtgcccaattacaacttattcgtgatggatgaggctcacttcactgacccagctagcatcgccgctcggggttacatcgcaaccaaggtggaactgggggaggcagcagccatttttatgacggcgaccccgcccgggaccactgatccctttcccgactcaaatgccccaattcatgacctgcaggatgagatcccagacagggcatggagcagtgggtacgaatggatcacggactatgcgggaaaaactgtgtggttcgtggcaagtgtgaaaatggggaatgagatcgcaatgtgccttcaaagagcggggaaaaaggtcatccagctcaatcgtaagtcttatgacacagaatatccaaaatgcaaaaatggagattgggactttgtcatcaccactgacatctctgagatgggggccaactttggtgcgagcagggtcattgactgcagaaagagtgtgaaacccaccatcctagaggagggagaaggtagagtcattcttggaaacccatcccctataaccagtgcaagtgcagcccaacggagaggtagagtgggcaggaatcccaaccaagttggagatgaataccattacgggggggccaccagtgaagatgacagcaacttggcccactggacagaggcaaaaattatgctagacaacatacacatgcctaatggattagtggctcagctgtacgggccagagagggaaaaggctttcacaatggatggagagtaccgtctcagaggtgaggagaagaagaacttcttggagctgcttagaacggctgacctcccagtatggctagcctacaaggtggcgtccaatggcattcagtacactgacagaaaatggtgctttgatggaccacgcacaaatgccatactagaagataacactgaggtggagatagtcacccgaatgggcgagagaaagatcctcaagccgagatggctcgatgcgagggtttatgcagaccaccaggccctcaagtggtttaaggattttgcagcgggcaagagatcagccgtcagtttcatagaggtgctcggtcgcatgcctgagcatttcatgggaaagacacgggaagccttagacacaatgtatctggtggcaacagctgagaaaggtggaaaggcacaccgcatggctcttgaagaactgcccgacgcattggagaccatcacactcatcgttgccatcactgtgatgacaggaggattcttcctgctcatgatgcagagaaagggcatagggaaaatgggtctaggggctctagtgctcacgctggccaccttcttcctatgggcggcagaggttcctggaaccaaaatagcgggtaccttactggtcgccctgttgctgatggtggtcctcattccggaaccagaaaaacagaggtcacagacagacaaccagttggcagtgtttcttatctgcgtcctgaccgtggtcggagtggtggcagcaaatgagtacggaatgctggaaaaaaccaaagcagaccttaagagcatgtttggcggaaggacgcaagcatcaggactgaccgga---ttgccaagcatggcactggacttgcgcccagccacggcttgggcgctgtatggggggagcacagttgtgttaacccctctcctgaagcacctaatcacctcagaatacgtcaccacatcgttagcttcaatcagttcacaagcgggttcgctgtttgtcttgccgcgaggcgtgcctttcactgacttggatctaaccgttggtcttgtctttcttggctgttggggccaaatcaccctcaccacgttcctaacagctatggtgctagtgacactccactatggatacatgctccctgggtggcaagcagaggcactcagagctgctcagagaagaacagcggctggcataatgaagaatgccgtcgtggacggaatggtcgccactgatgtgcccgaactggaaagaaccactcctttgatgcaaaagaaagtcggccaagtgctcctcataggggtcagcgtggcggcgttcctcgtcaaccccaatgtcaccaccgtgagagaggcaggtgtgttggtgacggcagccacactcaccttgtgggacaatggagccagtgcagtctggaattctaccaccgctacggggctctgccatgttatgcgaggcagctacctagctggcggctccattgcctggactctcatcaagaacgctgacaagccctccttaaaaagggggaggcctggaggcaggacactaggggagcagtggaaggaaaagttgaatg-ctatgagcagggatgagttcttcaaatacagaagagaggccataattgaggtggaccgcactgaagcacgcagggctaggcgcgagaacaacatagtgggaggacatccagtctcgcgagggtcagcaaagctccgctggctcgtggaaaaaggatttgtctcgccaataggaaaagtcatagatctgggatgcgggcgcggaggctggagctactacgcagcaactctgaaaaaagttcaggaagtcaaagggtacacgaaaggtggggcgggacacgaagaaccgatgctcatgcagagctacggttggaacctggtctcgctaaaaagtggggtggacgtattctacaaaccctcggagcctagtgacaccctgttctgtgacataggagaatcttccccaagtccggaggtggaggaacaacgcacgctgcgcgtcttagaaatgacatctgactggttacatcggggacctagagagttctgcataaaagtgctctgcccttacatgcctaaagttatagaaaagatggaggtcctgcaacgtcgtttcggtggcgggctggtgcgccttcccctgtctcgaaactccaaccatgagatgtactgggtgagcggagctgctggcaacgtggtgcatgcggtcaacatgaccagccaagtgctgctagggcgaatggatcgcacagtgtggagagggccaaagtatgaagaggatgtcaacctgggcagcgggacgagagctgtggggaagggagaggtccatagcaaccaggaaaaaattaggaagagaatccagaagctcaaagaggaattcgccacaacctggcacaaagaccccgagcatccataccgaacttggacctaccacggaagctacgaagtgaaggccactggttcagcaagttctctcgtcaatggggtggtaaagctcatgagcaaaccctgggacgccatcgtcaatgtcaccacaatggccatgaccgacaccaccccctttggccagcagagggtctttaaagagaaggttgacacgaaggctccagaaccaccagcaggagtcaaggaagtgctcaacgagactaccaactggctgtgggcccacttgtcacgggagaaacgaccccgcttgtgcactaaggaagaattcataaagaaagtcaacagcaacgcagctctcggagcagtgtttgctgaacagaatcaatggagcacggcgcgggaagccgtgggtgaccctctgttctgggaaatggtcaatgaagaaagggaaaaccatttgcgaggggagtgccacacgtgcatctacaacatgatgggaaaaagagagaaaaaacccggagagttcggaaaggctaaagggagtagggctatctggttcatgtggctcggagctcggtacctagagttcgaagccctaggatttctaaatgaagaccactggctgagccgagagaattcaggaggtggggtggaaggttcaggcgtccaaaagctgggatacattctccgtgacatagcagggaagcaaggaggtaaaatgtatgccgatgacaccgccgggtgggacaccagaatcactagaaccgacttggaaaatgaagccaaagtgctggagcttttggatggtgaacatcgcatgctggcccgagccataattgaactaacgtacaggcacaaagtggtcaaggtcatgagacctgcagcaggaggaaaaacagtgatggacgtgatatcacgagaagaccaaagggggagcgggcaggtggtgacctacgctctcaacacattcacgaacattgccgtccagcttgtccgcttgatggaggctgagggggtcattggaccacaacacttggaacagctgcccaggaaaaacaagatagctgttaggacctggctctttgagaatggagaggagagagtgactaggatggcgatcagtggagacgactgcgtcgtcaagccgctggatgacagattcgccacggctctccatttcctcaacgcaatgtcgaaggtcagaaaagacatccaagaatggaagccttcgcatggttggcacgactggcagcaggttcccttttgctccaatcattttcaggagattgtgatgaaagatggaaggagcatagtcgtcccgtgcagagggcaggatgagctgattggcagggcgcgcatctccccaggggctggatggaatgtgaaggacacagcttgcctggccaaagcgtatgcacagatgtggctgcttctatacttccatcggagggacctacgcctcatggcaaatgcaatctgctcagcagttccagtggactgggtgcccacaggcagaacatcctggtcaatacactcaaaaggagagtggatgaccactgaagacatgctgcaagtctggaacagggtatggattgaagaaaatgaatggatgatggacaagaccccaatcacaagctggacagacgttccgtacgtgggaaagcgtgaggacatctggtgtggcagtctcatcggaacgcgatccagggcaacatgggctgagaacatctacgcggcaataaaccaagtgagggccatcattggaaaagaaaactatgttgattatat-gacttccctcagaagatatgaggatgtattgattcaggaggacagggtcatttag"/>
                        <sequence id="seq_G1_KF667318.1_Taiwan_2009-01-01" spec="Sequence" taxon="G1_KF667318.1_Taiwan_2009-01-01" totalcount="4" value="atgactaaaaaaccaggagggcccggaaaaaaccgggccatcaatatgctgaaacgcggattaccccgcgtattcccactagtgggagtgaagagggtagtgatgagcttgttggacggcagagggccagtacgatttgtgctggctcttatcacgttcttcaagtttacagcattagccccgaccaaggcgcttttgggccgctggagagcagtggaaaaaagtgtggcaatgaaacatcttaccagtttcaaacgagaacttggaacactcattgacgccgtgaacaagcggggcaaaaaacaaaacaaaagaggagggaatgaaagctcgattatgtggcttgccagcttggcaatcgtaacagcctgtgccggagccatgaagctatcaaactttcaaggaaagcttctgatgaccatcaacaacacggacattgcggacgtcatcgtgatccccacctcaaaaggtgaaaacagatgttgggtccgagcaatcgacgttggatacatgtgtgaagacaccatcacgtacgaatgtccgaagcttgccatgggcaacgatccggaagacgtggactgctggtgcgacaatcaggaagtctacgtgcagtatggtcgctgcacacggaccaggcattccaaacgaagcagaagatccgtttcggtccaaacgcatggggaaagctcactagtgaacaaaaaagaggcttggctggattcaacgaaggccacgcgatacctcatgaaaacggagaactggatcataaggaaccctggttatgctttcctggcggcggcgcttggatggatgcttggcagcaacagtggccaacgtgtggtgttcactattctcttgctattggtcgctccggcttacagttttaactgtctgggaatggggaatcgagatttcatagaaggagccagtggagccacttgggtggatctggtgttggaaggagatagctgtttaacaattatggcaaacgacaagccaacattagatgtccgcatgatcaacattgaagctagccaacttgctgaagtcaggagttactgctatcacgcttcagtcactgacatttcaacggtggctcgatgccccacgactggagaagcccacaacgagaaacgtgccgacagtagctacgtgtgcaaacaaggctttactgatcgcggatggggaaatggatgtggacttttcgggaaaggaagcattgacacatgtgcaaagttttcttgtaccaataaggccattggaagaatgatccaaccagagaacatcaagtacgaggttggcatattcgtgcacggaaccaccacctcggagaaccatggaaattactcagcgcaagtaggagcgtctcaagcagcaaagtttactgtaactccaaatgctccttcaataaccctcaagctcggtgattatggagaagtcacactggattgtgaaccaaggagtggactgaacactgaagcgttctatgtcatgaccgtgggttcgaagtcattcttagtccatagggaatggttccatgacctttctcttccctggacgtccccctcaagcacggcatggagaaacagagaactcctcatggaatttgaagaggcacatgccacaaaacaatctgtcgtagctcttgggtcacaggagggaggcctccatcaagcgcttgcaggagccatcgtggtggagtactcgagctcagtgaagttgacatcaggtcacttgaaatgcaggctaaaaatggacaaactggctctgaagggcacgacttatggcatgtgtacagagaaattctcgttcgcgaaaaatccagcggacacaggccatggaacagttgtcattgagctcacatattctggaagtgatggtccctgcaaaattccgattgtctcagtcgcgagtttaaacgacatgacccctgtggggaggctggtaacagtaaaccccttcgtcgcaacatctagctccaactcaaaggtgctggttgagatggaacctccctttggagactcttatatcgtggttggaagaggggacaagcagattaaccatcactggcacaaagctggaagcacgctgggcaaagctttctcaacaactttgaaaggggctcagagactagcagcgctaggtgacacagcctgggacttcggctccattggaggggtattcaactccatagggaaagctgttcaccaagtatttggcggtgcattcagaacgctctttgggggaatgtcttggatcacacaaggactaatgggggccttacttctttggatgggtgtcaacgcacgagaccggtcaatcgccctggcttttctggccacgggaggtgtgctcgtgtttttagcgaccaatgtgcatgccgacaccggctgtgccattgacatcacaagaaaagagatgaggtgtggaagtggcatcttcgtgcacaacgacgtagaggcctgggtagataggtacaaatatctgccagagacgcccagatccttagcgaagatcgtccacaaagcacaccaagaaggagtgtgcggggtcagatccgtcactagattggaacaccagatgtgggaatctgtgcgggacgaactgaatgtcttgctcaaagagaacgcggtggacctcagtgtggtggtgaacaagcccgtggggagatatcgctcagccccaaaacgcctatccatgactcaagaaaagtttgagatgggctggaaagcatggggaaaaagcattctcttcgcccccgaattggccaactccacattcgtcgtggatggacccgagacaaaggaatgccctgatgagcgcagagcctggaacagcatgcaaatcgaagatttcggcttcggcatcacttcaacccgagtgtggctgaaaattagagaggagaacactgatgagtgtgatggagcaatcatagggacagctgttaaagggcatgtggcagttcatagtgacttgtcatactggattgagagccgtctcaatgacacctggaaacttgaaagggctgtcttcggagaggtgaaatcttgcacttggcccgagacacacactctttggggtgacggtgttgaggagagcgagcttatcatcccacataccatagctggaccgagaagcaagcacaaccggagagaagggtataaaacacaaaaccagggaccctgggatgagaacggcatcgtccttgactttgactattgtccaggaacaaaagtcactatcacagaggactgtggcaagaggggtccctcaatcagaaccactactgacagtggaaagctgatcaccgattggtgctgccgcagctgttctctgccgcctttacggttccggacagaaaatggttgctggtatgggatggaaatcagacctgttaggcatgacgaaacaacactcgttagatcacaggttgacgctttcaacggcgaaatgattgacccttttcagctgggccttctggtgatgtttctggccacccaggaggtccttcgcaagaggtggacggccagattgacgattcctgcggttttgggggctctacttgtgctgatgtttgggggcatcacttacactgacctggcaagatatgtggtgctagttgctgcggctttcgcggaggccaacaatggaggagatgttctgcacctcgctctgatagccgtcttcaagatccagccagcttttctggtcatgaacatgcttagcgcgagatggacgaaccaagagaacgtggttctggtcctgggggcggcttttttccaactagcttcagtggatttgcagatcggagtccacggaatcctgaatgccgcagccatagcatggatgatcgtccgagcgatcacatttcccacaacttctaccgttgccatgccaatcttagcgctcctaactccgggaatgagggctttgtatctggacacttacagaatcattcttcttgtcataggaatttgttccctgctgcaagagaggagaaagaccatggcgaagaagaaaggagccgtgctcttgggcttagcgctcacttccaccggatggttttcgcccaccactatcgcagccggactgatggtctgcaacccaaacaagaagagagggtggcctgccaccgagttcctctcagcggttgggttgatgtttgccattgtgggaggtctagccgagttggacatcgaatctatgtcaatacccttcatgctggcagggctcatggcagtgtcctacgtggtatcaggaaaggcaaccgacatgtggctggaccgggctgctgatatcagctgggagatggaggctgcaatcacaggaagtagccggaggctagatgttaagttggatgacgacggcgactttcacttgattgatgatcccggtgttccatggaaagtctggctcttgcgcatgtcttgtatcggtttagccgctctgacaccctgggctatcgttcccgccgcttttggctattggctcactctgaaaacaacaaaaagagggggcgtgttctgggacacgccgtctccaaagccttgcttaagaggggacaccaccacaggagtttaccgaattatggccagggggattctcggcacttaccaggccggcgttggagtcatgtacgaaaatgttttccacacattgtggcacacaactagaggagcagccatcatgagtggagaaggaaagctaacgccatactggggtagtgtgaaggaagaccgcataagctatggaggcccgtggaggttcgaccggaagtggaatgggacagatgatgtgcaagtgattgtggtggaaccagggaaacctgcagtaaacatccagacaaaaccgggagtgtttcgcaccccttttggggaggttggagcagtcagcttggactacccacggggaacatccggctcacccatcctagattccaatggagacatcataggcttgtatggcaatggggttgaactcggcgatggatcgtacgtcagcgccattgtgcagggcgaccgtcaagaggaaccagttccagatgcctacactccaagcatgctgaaaaagagacagatgactgtgctggacctgcacccaggttcaggaaaaaccaggaagatcctaccccaaataatcaaggacgccatccagcagcgcttgagaacagccgtgctggcacccacacgagtggtagcagcagaaatggcggaagctttgagaggactcccagtacgatatcaaacctcagcagtgcagagggagcatcagggaaatgaaatagtggacgtaatgtgccatgccactctgacccatagactaatgtcaccaaacagggtgcccaactacaacttattcgtgatggatgaggctcacttcacagacccagctagcatcgccgctcggggttatattgcgaccaaggtggaactgggggaggcagcagccatttttatgacggcgaccccgcccgggaccactgatccctttcccgactcaaatgccccaattcatgacctgcaggatgagatcccagacagggcatggagcagtggatacgaatggatcacggactatgcaggaaaaactgtgtggttcgtagcaagtgtgaaaatggggaatgagatcgcaatgtgcctccaaagagcggggaaaaaggtcatccagctcaatcgcaagtcatatgacacagaatatccaaaatgcaaaaatggagattgggactttgttatcaccactgacatctctgagatgggggccaattttggtgcgagcagggtcattgactgcagaaagagtgtgaaacccaccatcctagaggagggagaaggtagagtcattcttggaaacccatcccccataaccagtgcaagtgcagcccaacggagaggtagagtgggcaggaatcccaaccaagttggagatgaataccattacggaggggccaccagtgaagatgacagcaacttggcccactggacagaggcaaaaattatgctagacaacatacacatgcctaatggattagtggctcagctgtacgggccagagagggaaaaggctttcacaatggatggagagtaccgtctcagaggtgaggagaagaagaacttcttggagctgcttagaacggctgacctcccagtatggctagcctacaaggtggcgtccaatggcattcagtacactgacagaaaatggtgctttgatggaccacgcacaaatgccatactagaagataacactgaggtggagatagtcacccgaatgggtgagagaaagatcctcaagccgagatggctcgatgcgagggtttatgcagaccaccaggctctcaagtggtttaaggattttgcagcgggcaagagatcagccgtcagtttcatagaggtgctcggtcgcatgcctgagcatttcatgggaaagacacgggaagccttagacacaatgtatctggtggcaacagctgagaaaggtggaaaggcacaccgcatggctcttgaagaactgcccgacgcattggagaccatcacactcatcgttgccatcactgtgatgacaggaggattcttcctgctcatgatgcagagaaagggtataggaaaaatgggtctaggggctctagtgctcacgctggccacctttttcctatgggcggcagaggttcctggaaccaaaatagcgggcaccctactggtcgccctgttgctgatggtggtcctcatcccggaaccagaaaaacagaggtcacagacagataaccagttggcagtgtttcttatctgcgtcctgaccgtggtcggagtggtggcagcaaatgagtatggaatgctggaaaaaaccaaagcagaccttaagagcatgtttggtggaaggacgcaagcaccaggactgaccgga---ttgcctagcatggcactggacttgcgcccagccacagcttgggcgctgtatggggggagcacagttgtgttaacccctctcctgaagcacctaatcacctcagaatacgtcaccacatcgttagcttcaatcagttcacaagcgggttcgctgtttgttttgccgcgaggcgtgccttttactgatttggatctaaccgttggccttgtctttcttggctgttggggccaaatcaccctcaccacgttcctaacagctatggtgctagtgacactccactacggatacatgctccctgggtggcaagcagaggcactcagagctgctcagagaagaacagcggctggcataatgaagaatgccgtcgtggacggaatggtcgccaccgatgtgcccgaactggaaagaactactcccttgatgcaaaagaaagtcggccaagtgctcctcataggggtcagcgtggcggcgtttctcgtcaaccccaatgtcaccaccgtgagagaggcaggtgtgttggtgacggcagccatactcaccttgtgggacaatggagccagtgccgtctggaattccaccaccgctacggggctttgccatgtcatgcgaggcagctacctagctggcggctccattgcctggactctcatcaagaacgctgacaagccctccttaaaaagggggaggcctggaggcaggacgctaggggagcagtggaaggaaaagttgaatg-ctatgagcagggatgagtttttcaaatacagaagagaggccataattgaagtggaccgcactgaagcacgcagggctaggcgcgagaacaacatagtgggaggccatccagtctcgcgagggtcagcaaagctccgctggctcgtggaaaaaggatttgtctcgccaataggaaaagtcatagatctgggatgcggacgcggaggctggagctactacgcagcaactctgaaaaaagttcaggaagtcaaagggtacacgaaaggtggggcgggacacgaagaaccgatgctcatgcagagttacggttggaacctggtctcgttaaagagtggggtggacgtattctacaaaccctcggagcctagtgacaccctgttctgtgacataggagaatcttccccaagtccagaggtggaggaacaacgcacgctgcgcgtcctagaaatgacatctgactggttacatcggggacctagagagttctgcataaaagtgctctgcccttacatgcctaaagttatagaaaagatggaagtcctgcaacgtcgtttcggtggcgggctggtgcgccttcccctgtctcgaaactccaaccatgagatgtactgggtgagtggggctgctggcaacgtggtgcatgcagtcaacatgaccagccaagtgctgctagggcgaatggatcgcacagcgtggagagggccaaagtatgaagaggatgtcaacctgggcagcgggacgagagctgtggggaagggagaggtccatagcaaccaggaaaaaattaggaagagaatccagaaacttagagaggaattcgccacaacctggcacaaagaccccgagcatccataccgaacttggacctatcacggaagctacgaagtgaaggccactggctcagcaagctctctcgtcaatggggtggtaaagctcatgagcaaaccctgggacgccatcgccaatgtcaccacaatggccatgaccgacaccaccccctttggccagcagagggtctttaaagagaaggttgacacgaaggctccagagccaccagcaggagtcaaggaagtgctcaacgagaccaccaactggctgtgggcccacttgtcacgggagaagcgaccccgcttgtgcactaaggaagaattcataaagaaagtcaacagcaacgcagctctcggagcagtgttcgctgaacagaatcaatggagcacggcgcgggaagccgtgggcgaccctctgttctgggagatggtcaacgaagaaagggaaaaccatttgcgaggggagtgccacacgtgcatttacaacatgatgggaaagagagagaaaaaacccggagagttcggaaaggctaaagggagtagggctatttggttcatgtggctcggagctcggtacctagagttcgaagccctaggatttctaaacgaagaccattggctgagccgagagaactcaggaggtggggtggaaggttcaggcgtccaaaagttgggatacattctccgtgacatagcagggaagcaaggaggtaaaatgtatgccgatgacaccgccggttgggacaccagaatcactagaaccgacttggaaaatgaagccaaagtgctggaacttttggatggtgaacaccgcatgctcgcccgagccataattgaactaacgtacaggcacaaagtggtcaaggttatgagacctgcagcaggaggaaagacagtgatggacgtgatatcacgagaagaccaaagggggagtgggcaggtggtgacctacgctctcaacacattcacgaacattgccgtccagcttgtccgcttgatggaggctgagggggtcattggaccacaacacttggaacagctgcccaggaaaaacaaaatagctgttaggacctggctctttgagaatggagaggagagagtgactaggatggcgatcagtggagacgactgtgtcgtcaagccgctggatgacagattcgccacggccctccatttccttaacgcaatgtcgaaggtcagaaaagatatccaagaatggaagccttcgcatggttggcacgactggcagcaggtccccttttgctccaatcattttcaggagattgtgatgaaagatggaaggagcatagtcgtcccgtgcagagggcaggatgagctgattggcagggcgcgcatctccccaggagctggatggaatgtgaaggacacagcttgcctggccaaagcgtatgcacagatgtggctgcttctatacttccatcggagggacctacgcctcatggcaaatgcaatctgctcagcagttccagtggactgggtgcccacaggcagaacatcctggtcaatacactcaaaaggagagtggatgaccactgaagacatgctgcaagtttggaacagggtatggattgaagaaaatgaatggatgatggacaagaccccaatcacaagctggacagacgttccgtacgtgggaaagcgtgaggacatctggtgtggcagtctcatcggaacgcgatccagggcaacatgggctgagaacatctatgcggcaataaaccaagtgagggccatcattggaaaagaaaattatgttgattacat-gacttccctcagaagatatgaggatgtattgattcaggaggacagggtcatttag"/>
                        <sequence id="seq_G1_KF667319.1_Taiwan_2009-01-01" spec="Sequence" taxon="G1_KF667319.1_Taiwan_2009-01-01" totalcount="4" value="atgactaaaaaaccaggagggcccggaagaaaccgggccatcaatatgctgaaacgcggattaccccgcgtattcccactagtgggagtgaagagggtagtgatgagcttgttggacggcagagggccagtacgatttgtgctggctcttatcacgttcttcaagtttacagcattagccccgaccaaggcgcttttgggccgctggagagcagtggaaaaaagtgtggcaatgaaacatcttaccagtttcaaacgagaacttggaacactcattgacgccgtgaacaagcggggcaaaaaacaaaacaaaagaggagggaatgaaagctcgattatgtggcttgccagcttggcaatcgtaacagcctgtgccggagccatgaagctatcaaactttcaaggaaagcttctgatgaccatcaacaacacggacattgcggacgtcatcgtgatccccacctcaaaaggtgaaaacagatgttgggtccgagcaatcgacgttggatacatgtgtgaagacaccatcacgtacgaatgtccgaagcttgccatgggcaacgatccggaagacgtggactgctggtgcgacaatcaggaagtctacgtgcagtatggtcgctgcacacggaccaggcattccaaacgaagcagaagatccgtttcggtccaaacgcatggggaaagctcactagtgaacaaaaaagaggcttggctggattcaacgaaggccacgcgatacctcatgaaaacggagaactggatcataaggaaccctggttatgctttcctggcggcggcgcttggatggatgcttggcagcaacagtggccaacgtgtggtgttcactattctcttgctattggtcgctccggcttacagtttcaactgtctgggaatggggaatcgagatttcatagaaggagccagtggagccacttgggtggatctggtgttggaaggagatagctgtttgacaattatggcaaacgacaagccaacattagatgtccgcatgatcaacattgaagctagccaacttgctgaagtcaggagttactgctatcacgcttcagtcactgacatttcaacggtggctcgatgccccacgactggagaagcccacaacgagaaacgtgccgacagtagctacgtgtgcaaacaaggctttactgatcgcggatggggaaatggatgtggacttttcgggaaaggaagcattgacacatgtgcaaaattttcttgtaccaataaggccattggaagaatgatccaaccagagaacatcaagtacgaggttggcatattcgtgcacggaaccaccacctcggagaaccatggaaattactcagcgcaagtaggagcgtctcaagcagcaaagtttactgtaactccaaatgctccttcaataaccctcaagctcggtgattatggagaagtcacactggattgtgaaccaaggagtggactgaacactgaagcgttctatgtcatgaccgtgggttcgaagtcattcttagtccatagggaatggttccatgacctttctcttccctggacgtccccctcaagcacggcatggagaaacagagaactcctcatggaatttgaagaggcacatgccacaaaacaatctgtcgtagctcttgggtcacaggagggaggcctccatcaagcgcttgcaggagccatcgtggtggagtactcgagctcagtgaagttgacatcaggtcacttgaaatgcaggctaaaaatggacaaactggctctgaagggcacgacttatggcatgtgtacagagaaattctcgttcgcgaaaaatccagcggacacaggccatggaacagttgtcattgagctcacatattctggaagtgatggtccctgcaaaattccgattgtctcagtcgcgagtttaaacgacatgacccctgtggggaggctggtaacagtaaaccccttcgtcgcaacatctagctccaactcaaaggtgctggttgagatggaacctccctttggagactcttatatcgtggttggaagaggggacaagcagattaaccatcactggcacaaagctggaagcacgctgggcaaagctttctcaacaactttgaaaggggctcagagactagcagcgctaggtgacacagcctgggacttcggctccattggaggggtattcaactccatagggaaagctgttcaccaagtatttggcggtgcattcagaacgctctttgggggaatgtcttggatcacacaaggactaatgggagccttacttctttggatgggtgtcaacgcacgagaccggtcaatcgccctggcttttctggccacgggaggtgtgctcgtgtttttagcgaccaatgtgcatgccgacaccggctgtgccattgacatcacaagaaaagagatgaggtgtggaagtggcatcttcgtgcacaacgacgtagaggcctgggtagataggtacaaatatctgccagagacgcccagatccttagcaaagatcgtccacaaagcacatcaagaaggagtgtgcggggtcagatccgtcactagattggaacaccagatgtgggaatctgtgcgggacgaactgaatgtcttgctcaaagagaacgcggtggacctcagtgtagtggtgaacaagcccgtggggagatatcgctcagccccaaaacgcctatccatgactcaagaaaagtttgagatgggctggaaagcatggggaaaaagcattctcttcgcccccgaattggccaactccacattcgtcgtggatggacccgagacaaaggaatgccctgatgagcgcagagcctggaacagcatgcaaatcgaagatttcggcttcggcatcacatcaacccgagtgtggctgaaaattagagaggagaacactgatgagtgtgatggagcaatcatagggacagctgttaaagggcatgtggcagttcatagtgacttgtcatactggattgagagccgtctcaatgacacctggaaacttgaaagggctgtcttcggagaggtgaaatcttgcacttggcccgagacacacactctttggggtgacggtgttgaggagagcgagcttatcatcccacataccatagctggaccgagaagcaagcacaaccggagagaagggtataaaacacaaaaccagggaccctgggatgagaacggcatcgtccttgactttgactattgtccaggaacaaaagtcactatcacagaggactgtggcaagaggggtccctcaatcagaaccactactgacagtggaaagctgatcaccgattggtgctgtcgcagctgttctctaccgcctttacggttccggacagaaaatggttgctggtatgggatggaaatcagacctgttaggcatgacgaaacaacactcgttagatcacaggttgacgctttcaacggcgaaatgattgacccttttcagctgggccttctggtgatgtttctggccacccaggaggtccttcgcaagaggtggacggccagattgacgattcctgcggttttgggggctctacttgtgctgatgcttgggggcatcacttacactgacctggcaagatatgtggtgctagttgctgcggctttcgcggaggccaacaatggaggagatgttctgcacctcgctctgatagccgtcttcaagatccagccagcttttctggtcatgaacatgcttagcgcgagatggacgaaccaagagaacgtggttctggtcctgggggcggcttttttccaactagcttcagtggatttgcagatcggagtccacggaatcctgaatgccgcagccatagcatggatgatcgttcgagcgatcacatttcccacaacttctaccgttgccatgccaatcttagcgctcctaactccgggaatgagggctttgtatctggacacttacagaatcattcttcttgtcataggaatttgttccctgctgcaagagaggagaaagaccatggcgaagaagaaaggagccgtgctcttgggcttagcgctcacttccaccggatggttttcgcccaccactatcgcagccggactgatggtctgcaacccaaacaagaagagagggtggccagccaccgagttcctttcagcggttgggttgatgtttgccattgtgggaggtctagccgagttggacatcgaatctatgtcaatacccttcatgctggcagggctcatggcagtgtcctacgtggtatcaggaaaggcaaccgacatgtggctggaccgggctgctgatatcagctgggagatggaggctgcaatcacaggaagtagccggaggctagatgttaagttggatgacgacggcgattttcacctgattgatgatcccggtgttccatggaaagtctggctcttgcgcatgtcttgtatcggtttagccgctctgacaccctgggctatcgttcccgccgcttttggctattggctcactctgaaaacaacaaaaagagggggcgtgttctgggacacgccgtctccaaagccttgcttaagaggggacaccaccacaggagtttaccgaattatggccagggggattctcggcacttaccaggccggcgttggagtcatgtacgaaaatgttttccacacattgtggcacacaactagaggagcagccatcatgagtggagaaggaaagctaacgccatactggggtagtgtgaaggaagaccgcataagctatggaggcccgtggaggttcgaccggaagtggaatgggacagatgatgtgcaagtgattgtggtggaaccagggaaacctgcagtaaacatccagacaaaaccgggagtgtttcgcaccccttttggggaggttggagcagtcagcttggactacccacggggaacatccggctcacccatcctagattccaatggagacatcataggcttgtatggcaatggggttgaactcggcgatggatcgtacgtcagcgccattgtgcagggcgaccgtcaagaggaaccagttccagatgcctacaccccaagcatgctgaaaaagagacggatgactgtgctggacctgcacccaggttcgggaaaaaccaggaagatcctaccccaaataatcaaggacgccatccagcagcgcttgagaacagccgtgctggcacccacacgagtggtagcagcagaaatggcggaagctttgagaggactcccagtacgatatcaaacctcagcagtgcagagagagcatcagggaaatgaaatagtagacgtaatgtgccatgccactctgacccatagactaatgtcaccaaacagggtgcccaactacaacttattcgtgatggatgaggctcacttcacagacccagctagcatcgccgctcggggttatattgcgaccaaggtggaactgggggaggcagcagccatttttatgacggcgaccccgcccgggaccactgatccctttcccgactcaaatgccccaattcatgacctgcaggatgagatcccagacagggcatggagcagtggatacgaatggatcacggactatgcaggaaaaactgtgtggttcgtagcaagtgtgaaaatggggaatgagatcgcaatgtgcctccaaagagcggggaaaaaggtcatccagctcaatcgcaagtcatatgacacagaatatccaaaatgcaaaaatggagattgggactttgttatcaccactgacatctctgagatgggggccaattttggtgcgagcagggtcattgactgcagaaagagtgtgaaacccaccatcctagaggagggagaaggtagagtcattcttggaaacccatcccccataaccagtgcaagtgcagcccaacggagaggtagagtgggcaggaatcccaatcaagttggagatgaataccattacggaggggccaccagtgaagatgacagcaacttggcccactggacagaggcaaaaattatgctagacaacatacacatgcctaatggattagtggctcagctgtacgggccagagagggaaaaggctttcacaatggatggagagtaccgtctcagaggtgaggagaagaagaacttcttggagctgcttagaacggctgacctcccagtatggctagcctacaaggtggcgtccaatggcattcagtacactgacagaaaatggtgctttgatggaccacgcacaaatgccatactagaagataacactgaggtggagatagtcacccgaatgggtgagagaaagatcctcaagccgagatggctcgatgcgagggtttatgcagaccaccaggctctcaagtggtttaaggattttgcagcgggcaagagatcagccgtcagtttcatagaggtgctcggtcgcatgcctgagcatttcatgggaaagacacgggaagccttagacacaatgtatctggtggcaacagctgagaagggtggaaaggcacaccgcatggctcttgaagaactgcccgacgcattggagaccatcacactcatcgttgccatcactgtgatgacaggaggattcttcctgctcatgatgcagagaaagggtataggaaaaatgggtctaggggctctagtgctcacgctggctacctttttcctatgggcggcagaggttcctggaaccaaaatagcgggcaccctactggtcgccctgttgctgatggtggtcctcatcccggaaccagaaaaacagaggtcacagacagataaccagttggcagtgtttcttatctgcgtcctgaccgtggtcggagtggtggcagcaaatgagtatggaatgctggaaaaaaccaaagcagaccttaagagcatgtttggtggaaggacgcaagcaccaggactgaccgga---ttgcctagcatggcactggacttgcgcccagccacagcttgggcgctgtatggggggagcacagttgtgttaacccctctcctgaagcacctaatcacctcagaatacgtcaccacatcgttagcttcaatcagttcacaagcgggttcgctgtttgttttgccgcgaggcgtgccttttactgacttggatctaaccgttggccttgtctttcttggctgttggggccaaatcaccctcaccacgttcctaacagctatggtgctagtgacactccactacggatacatgctccctgggtggcaagcagaggcactcagagctgctcagagaagaacagcggctggcataatgaagaatgccgtcgtggacggaatggtcgccaccgatgtgcccgaactggaaagaactactcccttgatgcaaaagaaagtcggccaagtgctcctcataggggtcagcgtggcggcgtttctcgtcaaccccaatgtcaccaccgtgagagaggcaggtgtgttggtgacggcagccacactcaccttgtgggacaatggagccagtgccgtctggaattccaccaccgctacggggctttgccatgtcatgcgaggcagctacctagctggcggctccattgcctggactctcatcaagaacgctgacaagccctccttaaaaagggggaggcctggaggcaggacgctaggggagcagtggaaggaaaagttgaatg-ctatgagcagggatgagtttttcaaatacagaagagaggccataattgaagtggaccgcactgaagcacgcagggctaggcgcgagaacaacatagtgggaggccatccagtctcgcgagggtcagctaagctccgctggctcgtggaaaaaggatttgtctcgccaataggaaaagtcatagatctgggatgcggacgcggaggctggagctactacgcagcaactctgaaaaaagttcaggaagtcaaagggtacacgaaaggtggggcgggacacgaagaaccgatgctcatgcagagttacggttggaacctggtctcgttaaagagtggggtggacgtattctacaaaccctcggagcctagtgacaccctgttctgtgacataggagaatcttccccaagtccagaggtggaggaacaacgcacgctgcgcgtcctagaaatgacatctgactggttacatcggggacctagagagttctgcataaaagtgctctgcccttacatgcctaaagttatagaaaagatggaagtcctgcaacgtcgtttcggtggcgggctggtgcgccttcccctgtctcgaaactccaaccatgagatgtactgggtgagtggagctgctggcaatgtggtgcatgcagtcaacatgaccagccaagtgctgctagggcgaatggatcgcacagtgtggagagggccaaagtatgaagaggatgtcaacctgggcagcgggacgagagctgtggggaagggagaggtccatagcaaccaggaaaaaattaggaagagaatccagaaacttagagaggaattcgccacaacctggcacaaggaccccgagcatccataccgaacttggacctatcacggaagctacgaagtgaaggccactggctcagcaagctctctcgtcaatggggtggtaaagctcatgagcaaaccctgggacgccatcgccaatgtcaccacaatggccatgaccgacaccaccccctttggccagcagagggtctttaaagagaaggttgacacgaaggctccagagccaccagcaggagtcaaggaagtgctcaacgagaccaccaactggctgtgggcccacttgtcacgggagaagcgaccccgcttgtgcaccaaggaagaattcataaagaaagtcaacagcaacgcagctctcggagcagtgtttgctgaacagaatcaatggagcacggcgcgggaagccgtgggcgaccctctgttctgggagatggtcaacgaagaaagggaaaaccatttgcgaggggagtgccacacgtgcatttacaacatgatgggaaagagagagaaaaaacccggagagttcggaaaggctaaagggagtagggctatttggttcatgtggctcggagctcggtacctagagttcgaagccctaggatttctaaatgaagaccattggctgagccgagagaactcaggaggtggggtggaaggttcaggcgtccaaaagttgggatacattctccgtgacatagcagggaagcaaggaggtaagatgtatgccgatgacaccgccggttgggacaccagaatcactagaaccgacttggaaaatgaagccaaagtgctggaacttttggatggtgaacaccgcatgctcgcccgagccataattgaactaacgtacaggcacaaagtggtcaaggttatgagacctgcagcaggaggaaagacagtgatggacgtgatatcacgagaagaccaaagggggagtgggcaggtggtgacctacgctctcaacacattcacgaacattgccgtccagcttgtccgcttgatggaggctgagggggtcattggaccacaacacttggaacagctgcccaggaaaaacaaaatagctgttaggacctggctctttgagaatggagaggagagagtgactaggatggcgatcagtggagacgactgtgtcgtcaagccgctggatgacagattcgccacggccctccatttcctcaacgcaatgtcgaaggtcagaaaagatatccaagaatggaagccttcgcatggttggcacgactggcagcaggttcccttttgctccaatcattttcaggagattgtgatgaaagatggaaggagcatagtcgtcccgtgcagagggcaggatgagctgattggcagggcgcgcatctccccaggagctggatggaatgtgaaggacacagcttgcctggccaaagcgtatgcacagatgtggctgcttctatacttccatcggagggacctacgcctcatggcaaatgcaatctgctcagcagttccagtggactgggtgcccacaggcagaacatcctggtcaatacactcaaaaggagagtggatgaccactgaagacatgctgcaagtttggaacagggtatggattgaagaaaatgaatggatgatggacaagaccccaatcacaagctggacagacgttccgtacgtgggaaagcgtgaggacatctggtgtggcagtctcatcggaacgcgatccagggcaacatgggctgagaacatctacgcggcaataaaccaagtgagggccatcattggaaaagaaaattatgttgattacat-gacttccctcagaagatatgaggatgtattgattcaggaggacagggtcatttag"/>
                        <sequence id="seq_G1_KF667320.1_Taiwan_2009-01-01" spec="Sequence" taxon="G1_KF667320.1_Taiwan_2009-01-01" totalcount="4" value="atgactaaaaaaccaggagggcccggaagaaaccgggccatcaatatgctgaaacgcggattaccccgcgtattcccactagtgggagtgaagagggtagtgatgagcttgttggacggcagagggccagtacgatttgtgctggctcttatcacgttcttcaagtttacagcattagccccgaccaaggcgcttttgggccgctggagagcagtggaaaaaagtgtggcaatgaaacatcttaccagtttcaaacgagaacttggaacactcattgacgccgtgaacaagcggggcaaaaaacaaaacaaaagaggagggaatgaaagctcgattatgtggcttgccagcttggcaatcgtaacagcctgtgccggagccatgaagctatcaaactttcaaggaaagcttctgatgaccatcaacaacacggacattgcggacgtcatcgtgatccccacctcaaaaggtgaaaacagatgttgggtccgagcaatcgacgttggatacatgtgtgaagacaccatcacgtacgaatgtccgaagcttgccatgggcaacgatccggaagacgtggactgctggtgcgacaatcaggaagtctacgtgcagtatggtcgctgcacacggaccaggcattccaaacgaagcagaagatccgtttcggtccaaacgcatggggaaagctcactagtgaacaaaaaagaggcttggctggattcaacgaaggccacgcgatacctcatgaaaacggagaactggatcataaggaaccctggttatgctttcctggcggcggcgcttggatggatgcttggcagcaacagtggccaacgtgtggtgttcactattctcttgctattggtcgctccggcttacagttttaactgtctgggaatggggaatcgagatttcatagaaggagccagtggagccacttgggtggatctggtgttggaaggagatagctgtttgacaattatggcaaacgacaagccaacattagatgtccgcatgatcaacattgaagctagccaacttgctgaagtcaggagttactgctatcacgcttcagtcactgacatttcaacggtggctcgatgccccacgactggagaagcccacaacgagaaacgtgccgacagtagctacgtgtgcaaacaaggctttactgatcgcggatggggaaatggatgtggacttttcgggaaaggaagcattgacacatgtgcaaaattttcttgtaccaataaggccattggaagaatgatccaaccagagaacatcaagtacgaggttggcatattcgtgcacggaaccaccacctcggagaaccatggaaattactcagcgcaagtaggagcgtctcaagcagcaaagtttactgtaactccaaatgctccttcaataaccctcaagctcggtgattatggagaagtcacactggattgtgaaccaaggagtggactgaacactgaagcgttctatgtcatgaccgtgggttcgaagtcattcttagtccatagggaatggttccatgacctttctcttccctggacgtccccctcaagcacggcatggagaaacagagaactcctcatggaatttgaagaggcacatgccacaaaacaatctgtcgtagctcttgggtcacaggagggaggcctccatcaagcgcttgcaggagccatcgtggtggagtactcgagctcagtgaagttgacatcaggtcacttgaaatgcaggctaaaaatggacaaactggctctgaagggcacgacttatggcatgtgtacagagaaattctcgttcgcgaaaaatccagcggacacaggccatggaacagttgtcattgagctcacatattctggaagtgatggtccctgcaaaattccgattgtctcagtcgcgagtttaaacgacatgacccctgtggggaggctggtaacagtaaaccccttcgtcgcaacatctagctccaactcaaaggtgctggttgagatggaacctccctttggagactcttatatcgtggttggaagaggggacaagcagattaaccatcactggcacaaagctggaagcacgctgggcaaagctttctcaacaactttgaaaggggctcagagactagcagcgctaggtgacacagcctgggacttcggctccattggaggggtattcaactccatagggaaagctgttcaccaagtatttggcggtgcattcagaacgctctttgggggaatgtcttggatcacacaaggactaatgggggccttacttctttggatgggtgtcaacgcacgagaccggtcaatcgccctggcttttctggccacgggaggtgtgctcgtgtttttagcgaccaatgtgcatgccgacaccggctgtgccattgacatcacaagaaaagagatgaggtgtggaagtggcatcttcgtgcacaacgacgtagaggcctgggtagataggtacaaatatctgccagagacgcccagatccttagcgaagatcgtccacaaagcacatcaagaaggagtgtgcggggtcagatccgtcactagattggaacaccagatgtgggaatctgtgcgggacgaactgaatgtcttgctcaaagagaacgcggtggacctcagtgtggtggtgaacaagcccgtggggagatatcgctcagccccaaaacgcctatccatgactcaagaaaagtttgagatgggctggaaagcatggggaaaaagcattctcttcgcccccgaattggccaactccacattcgtcgtggatggacccgagacaaaggaatgccctgatgagcgcagagcctggaacagcatgcaaatcgaagatttcggcttcggcatcacatcaacccgagtgtggctgaaaattagagaggagaacactgatgagtgtgatggagcaatcatagggacagctgttaaagggcatgtggcagttcatagtgacttgtcatactggattgagagccgtctcaatgacacctggaaacttgaaagggctgtcttcggagaggtgaaatcttgcacttggcccgagacacacactctttggggtgacggtgttgaggagagcgagcttatcatcccacataccatagctggaccgagaagcaagcacaaccggagagaagggtataaaacacaaaaccagggaccctgggatgagaacggcatcgtccttgactttgactattgtccaggaacaaaagtcactatcacagaggactgtggcaagaggggtccctcaatcagaaccactactgacagtggaaagctgatcaccgattggtgctgtcgcagctgttctctaccgcctttacggttccggacagaaaatggttgctggtatgggatggaaatcagacctgttaggcatgacgaaacaacactcgttagatcacaggttgacgctttcaacggcgaaatgattgacccttttcagctgggccttctggtgatgtttctggccacccaggaggtccttcgcaagaggtggacggccagattgacgattcctgcggttttgggggctctacttgtgctgatgcttgggggcatcacttacactgacctggcaagatatgtggtgctagttgctgcggctttcgcggaggccaacaatggaggagatgttctgcacctcgctctgatagccgtcttcaagatccagccagcttttctggtcatgaacatgcttagcgcgagatggacgaaccaagagaacgtggttctggtcctgggggcggcttttttccaactagcttcagtggatttgcagatcggagtccacggaatcctgaatgccgcagccatagcatggatgatcgttcgagcgatcacatttcccacaacttctaccgttgccatgccaatcttagcgctcctaactccgggaatgagggctttgtatctggacacttacagaatcattcttcttgtcataggaatttgttccctgctgcaagagaggagaaagaccatggcgaagaagaaaggagccgtgctcttgggcttagcgctcacttccaccggatggttttcgcccaccactatcgcagccggactgatggtctgcaacccaaacaagaagagagggtggccagccaccgagttcctttcagcggttgggttgatgtttgccattgtgggaggtctagccgagttggacatcgaatctatgtcaatacccttcatgctggcagggctcatggcagtgtcctacgtggtatcaggaaaggcaaccgacatgtggctggaccgggctgctgatatcagctgggagatggaggctgcaatcacaggaagtagccggaggctagatgttaagttggatgacgacggcgattttcacttgattgatgatcccggtgttccatggaaagtctggctcttgcgcatgtcttgtatcggtttagccgctctgacaccctgggctatcgttcccgccgcttttggctattggctcactctgaaaacaacaaaaagagggggcgtgttctgggacacgccgtctccaaagccttgcttaagaggggacaccaccacaggagtttaccgaattatggctagggggattctcggcacttaccaggccggcgttggagtcatgtacgaaaatgttttccacacattgtggcacacaactagaggagcagccatcatgagtggagaaggaaagctaacgccatactggggtagtgtgaaggaagaccgcataagctatggaggcccgtggaggttcgaccggaagtggaatgggacagatgatgtgcaaatgattgtggtggaaccagggaaacctgcagtaaacatccagacaaaaccgggagtgtttcgcaccccttttggggaggttggagcagtcagcttggactacccacggggaacatccggctcacccatcctagattccaatggagacatcataggcttgtatggcaatggggttgaactcggcgatggatcgtacgtcagcgccattgtgcagggcgaccgtcaagaggaaccagttccagatgcctacaccccaagcatgctgaaaaagagacagatgactgtgctggacctgcacccaggttcgggaaaaaccaggaagatcctaccccaaataatcaaggacgccatccagcagcgcttgagaacagccgtgctggcacccacacgagtggtagcagcagaaatggcggaagctttgagaggactcccagtacgatatcaaacctcagcagtgcagagggagcatcagggaaatgaaatagtagacgtaatgtgccatgccacactgacccatagactaatgtcaccaaacagggtgcccaactacaacttattcgtgatggatgaggctcacttcacagacccagctagcatcgccgctcggggttatattgcgaccaaggtggaactgggggaggcagcagccatttttatgacggcgaccccgcccgggaccactgatccctttcccgactcaaatgccccaattcatgacctgcaggatgagatcccagacagggcatggagcagtggatacgaatggatcacggactatgcaggaaaaactgtgtggttcgtagcaagtgtgaaaatggggaatgagatcgcaatgtgcctccaaagagcggggaaaaaggtcatccagctcaatcgcaagtcatatgacacagaatatccaaaatgcaaaaatggagattgggactttgttatcaccactgacatctctgagatgggggccaattttggtgcgagcagggtcattgactgcagaaagagtgtgaaacccaccatcctagaggagggagaaggtagagtcattcttggaaacccatcccccataaccagtgcaagtgcagcccaacggagaggtagagtgggcaggaatcccaatcaagttggagatgaataccattacggaggggccaccagtgaagatgacagcaacttggcccactggacagaggcaaaaattatgctagacaacatacacatgcctaatggattagtggctcagctgtacgggccagagagggaaaaggctttcacaatggatggagagtaccgtctcagaggtgaggagaagaagaacttcttggagctgcttagaacggctgacctcccagtatggctagcctacaaggtggcgtccaatggcattcagtacactgacagaaaatggtgctttgatggaccacgcacaaatgccatactagaagataacactgaggtggagatagtcacccgaatgggtgagagaaagatcctcaagccgagatggctcgatgcgagggtttatgcagaccaccaggctctcaagtggtttaaggattttgcagcgggcaagagatcagccgtcagtttcatagaggtgctcggtcgcatgcctgagcatttcatgggaaagacacgggaagccttagacacaatgtatctggtggcaacagctgagaagggtggaaaggcacaccgcatggctcttgaagaactgcccgacgcattggagaccatcacactcatcgttgccatcactgtgatgacaggaggattcttcctgctcatgatgcagagaaagggtataggaaaaatgggtctaggggctctagtgctcacgctggctacctttttcctatgggcggcagaggttcctggaaccaaaatagcgggcaccctactggtcgccctgttgctgatggtggtcctcatcccggaaccagaaaaacagaggtcacagacagataaccagttggcagtgtttcttatctgcgtcctgaccgtggtcggagtggtggcagcaaatgagtatggaatgctggaaaaaaccaaagcagaccttaagagcatgtttggtggaaggacgcaagcaccaggactgaccgga---ttgcctagcatggcactggacttgcgcccagccacagcttgggcgctgtatggggggagcacagttgtgttaacccctctcctgaagcacctaatcacctcagaatacgtcaccacatcgttagcttcaatcagttcacaagcgggttcgctgtttgttttgccgcgaggcgtgcctttttctgacttggatctaaccgttggccttgtctttcttggctgttggggccaaatcaccctcaccacgttcctaacagctatggtgctagtgacactccactacggatacatgctccctgggtggcaagcagaggcactcagagctgctcagagaagaacagcggctggcataatgaagaatgccgtcgtggacggaatggtcgccaccgatgtgcccgaactggaaagaactactcccttgatgcaaaagaaagtcggccaagtgctcctcataggggtcagcgtggcggcgtttctcgtcaaccccaatgtcaccaccgtgagagaggcaggtgtgttggtgacggcagccacactcaccttgtgggacaatggagccagtgccgtctggaattccaccaccgctacggggctttgccatgtcatgcgaggcagctacctagctggcggctccattgcctggactctcatcaagaacgctgacaagccctccttaaaaagggggaggcctggaggcaggacgctaggggagcagtggaaggaaaagttgaatg-ctatgagcagggatgagtttttcaaatacagaagagaggccataattgaagtggaccgcactgaagcacgcagggctaggcgcgagaacaacatagtgggaggccatccagtctcgcgagggtcagctaagctccgctggctcgtggaaaaaggatttgtctcgccaataggaaaagtcatagatctgggatgcggacgcggaggctggagctactacgcagcaactctgaaaaaagttcaggaagtcaaagggtacacgaaaggtggggcgggacacgaagaaccgatgctcatgcagagttacggttggaacctggtctcgttaaagagtggggtggacgtattctacaaaccctcggagcctagtgacaccctgttctgtgacataggagaatcttccccaagtccagaggtggaggaacaacgcacgctgcgcgtcctagaaatgacatctgactggttacatcggggacctagagagttctgcataaaagtgctctgcccttacatgcctaaagttatagaaaagatggaagtcctgcaacgtcgtttcggtggcgggctggtgcgccttcccctgtctcgaaactccaaccatgagatgtactgggtgagtggagctgctggcaatgtggtgcatgcagtcaacatgaccagccaagtgctgctagggcgaatggatcgcacagtgtggagagggccaaagtatgaagaggatgtcaacctgggcagcgggacgagagctgtggggaagggagaggtccatagcaaccaggaaaaaattaggaagagaatccagaaacttagagaggaattcgccacaacctggcacaaggaccccgagcatccataccgaacttggacctatcacggaagctacgaagtgaaggccactggctcagcaagctctctcgtcaatggggtggtaaagctcatgagcaaaccctgggacgccatcgccaatgtcaccacaatggccatgaccgacaccaccccctttggccagcagagggtctttaaagagaaggttgacacgaaggctccagagccaccagcaggagtcaaggaagtgctcaacgagaccaccaactggctgtgggcccacttgtcacgggagaagcgaccccgcttgtgcaccaaggaagaattcataaagaaagtcaacagcaacgcagctctcggagcagtgttcgctgaacagaatcaatggagcacggcgcgggaagccgtgggcgaccctctgttctgggagatggtcaacgaagaaagggaaaaccatttgcgaggggagtgccacacgtgcatttacaacatgatgggaaagagagagaaaaaacccggagagttcggaaaggctaaagggagtagggctatttggttcatgtggctcggagctcggtacctagagttcgaagccctaggatttctaaatgaagaccattggctgagccgagagaactcaggaggtggggtggaaggttcaggcgtccaaaagttgggatacattctccgtgacatagcagggaagcaaggaggtaagatgtatgccgatgacaccgccggttgggacaccagaatcactagaaccgacttggaaaatgaagccaaagtgctggaacttttggatggtgaacaccgcatgctcgcccgagccataattgaactaacgtacaggcacaaagtggtcaaggttatgagacctgcagcaggaggaaagacagtgatggacgtgatatcacgagaagaccaaagggggagtgggcaggtggtgacctacgctctcaacacattcacgaacattgccgtccagcttgtccgcttgatggaggctgagggggtcattggaccacaacacttggaacagctgcccaggaaaaacaaaatagctgttaggacctggctctttgagaatggagaggagagagtgactaggatggcgatcagtggagacgactgtgtcgtcaagccgctggatgacagattcgccacggccctccatttcctcaacgcaatgtcgaaggtcagaaaagatatccaagaatggaagccttcgcatggttggcacgactggcagcaggttcccttttgctccaatcattttcaggagattgtgatgaaagatggaaggagcatagtcgtcccgtgcagagggcaggatgagctgattggcagggcgcgcatctccccaggagctggatggaatgtgaaggacacagcttgcctggccaaagcgtatgcacagatgtggctgcttctatacttccatcggagggacctacgcctcatggcaaatgcaatctgctcagcagttccagtggactgggtgcccacaggcagaacatcctggtcaatacactcaaaaggagagtggatgaccactgaagacatgctgcaagtttggaacagggtatggattgaagaaaatgaatggatgatggacaagaccccaatcacaagctggacagacgttccgtacgtgggaaagcgtgaggacatctggtgtggcagtctcatcggaacgcgatccagggcaacatgggctgagaacatctacgcggcaataaaccaagtgagggccatcattggaaaagaaaattatgttgattacat-gacttccctcagaagatatgaggatgtattgattcaggaggacagggtcatttag"/>
                        <sequence id="seq_G1_KF667321.1_Taiwan_2010-01-01" spec="Sequence" taxon="G1_KF667321.1_Taiwan_2010-01-01" totalcount="4" value="atgactaaaaaaccaggagggcccggaaaaaaccgggccatcaatatgctgaaacgcggattaccccgcgtattcccactagtgggagtgaagagggtagtgatgagcttgttggacggcagagggccagtacgatttgtgctggctcttatcacgttcttcaagtttacagcattagccccgaccaaggcgcttttgggccgctggagagcagtggaaaaaagtgtggcaatgaaacatcttaccagtttcaaacgagaacttggaacactcatcgacgccgtgaacaagcggggcaaaaaacaaaacaaaagaggagggaatgaaagctcgattatgtggcttgccagcttggcaatcgtaacagcctgtgccggagccatgaagctatcaaactttcaaggaaagcttctgatgaccatcaacaacacggacattgcggacgtcatcgtgatccccacctcgaaaggtgaaaatagatgttgggtccgagcaatcgacgttggttacatgtgtgaggacaccatcacgtacgaatgtccgaagcttgccgtgggcaacgatccggaagacgtggactgctggtgcgacaatcaagaagtctacgtgcagtatggtcgctgcacacgcaccaggcattccaaacgaagcagaagatccgtttcggtccaaacgcatggggaaagctcactagtgaacaagaaagaggcttggctggattcaacgaaggccacgcgatacctcatgaaaacggagaactggatcataaggaaccctggttatgctttcctggcggcgacacttggatggatgcttggcagcaacagtggccaacgtgtggtgttcactattctcttgctgttggtcgctccggcttacagttttaactgtttgggaatggggaaccgggacttcatagaaggagccagtggagccacttgggtggatctggtgttagaaggagatagctgtttgacaatcatggcaaacgacaaaccaacactggatgtccgcatgatcaacattgaagctagccaacttgctgaagtcaggagttactgctatcacgcttcagtcactgacatttcaacggtggctcgatgccccacgactggagaagctcacaacgaaaaacgtgctgacagcagctacgtatgcaaacaaggctttactgatcgcggatggggaaatggatgtggacttttcgggaaaggaagcattgacacatgcgcaaaattttcttgtaccagtaaggccattggaagaatgatccaaccagagaacatcaagtacgaggttggcatattcgtgcacggaaccaccacctcggaaaaccatgggaattactcagcgcaagtaggagcgtctcaagcagcaaagttcactgtaactccaaatgctccctcaataaccctcaagcttggtgattatggagaagtcacactggactgtgaaccaaggagtggactgaacactgaagcgttctatgtcatgaccgtgggttcgaagtcattcttagtccatagggaatggttccatgacctttctcttccctggacgtccccctcaagcacggcatggagaaacagagaactcctcatggaatttgaagaggcacatgccacaaaacaatctgtcgtagctcttgggtcacaggagggaggcctccatcaagcgttggcaggagccatcgtggtggagtactcgagctcagtgaagttgacatcaggtcacctgaaatgcaggctaaaaatggacaaactggctctgaagggcacgacttatggcatgtgtacagagaaattctcgttcgcgaaaaatccagcggacacaggccatggaacagttgtcattgagctcacatactctggaagtgatggtccctgtaaaattccgattgtctcagtcgcgagtttaaacgacatgacccctgtggggaggctggtaacagtaaaccccttcgtcgcgacatctagctctaactcaaaggtgctggttgagatggaacctcccttcggagactcttatatcgttgttggaagaggggacaagcagattaaccatcactggcacaaagctggaagcacgctgggtaaagccttctcaacaactttgaaaggggctcagagactagcagcgctaggcgacacagcctgggacttcggctccattggaggggtattcaactccatagggaaagctgttcaccaagtatttggcggtgcattcagaacactctttgggggaatgtcttggatcacacaaggactaatgggggccttacttctttggatgggtgtcaacgcacgagaccggtcaatcgctctggcttttctgaccacgggaggtgtgctcgtgtttttagcgaccaatgtgcatgccgatactggctgtgccattgatatcacaagaaaagagatgaggtgtggaagtggcatcttcgtgcacaacgacgtagaggcttgggtagataggtacaaatatctgccagagacgcccagatccttagcgaagatcgtccataaagcacatcaagaaggagtgtgcggggtcagatccgtcactagactggaacaccagatgtgggaatctgtgcgggacgaactgaatgtcttgctcaaagagaacgcggtggatctcagtgtggtggtgaacaagcccgtgggaagatatcgctcagcccccaaacgcctatccatgactcaagaaaagtttgagatgggctggaaagcatggggaaaaagcattctcttcgcccccgaattggccaactccacgttcgtcgtggatggacccgagacaaaggaatgccctgatgagcgcagagcctggaatagcatgcaaatcgaagacttcggcttcggcatcacatcaacccgagtgtggctgaaaattagagaggagagcactgatgagtgtgatggagcaatcatagggacagctgttaaagggcatgtggcagttcatagtgacttgtcatactggattgagagccgtctcaatgacacctggaaacttgagagggctgtcttcggagaagtgaaatcttgcacttggcccgagacacacactctttggggtgacggtgttgaggagagcgagcttatcatcccacacaccatagctggaccgagaagcaagcacaaccggagagaagggtataaaacacaaaaccagggaccctgggatgagaacggcatcgtccttgactttgactattgcccaggaacaaaagtcaccatcacagaggattgtggcaagaggggtccctcaatcagaactactactgacagtggaaagctgatcaccgattggtgctgccgcagctgttctctaccgcctttacggttccggacagaaaatggttgctggtatgggatggaaatcagacctgttaggcatgatgaaacaacactcgttagatcacaggttgacgctttcaacggcgaaatgattgacccttttcagctgggccttctggtgatgtttctggccacccaggaggtccttcgcaagaggtggacggccagattgacgattcctgcggttttgggggctctacttgtgctgatgcttgggggcatcacttacactgatctggcaagatatgtggtgctagttgctgcggctttcgcggaggccaatagtggaggagatgttctgcacctcgctttgatagccgtcttcaagatccaaccagcttttctggtcatgaacatgcttagcgcgagatggacgaaccaagagaacgtggttctggtcctgggggcggccttttttcaactagcctcagtggatttacagatcggagtccacggaatcctgaatgccgcagccatagcatggatgatcgttcgagcgatcacatttcccacaacttctaccgttgccatgccagtcttagcgctcctaactccgggaatgagggccttgtatctggacacttacagaatcattcttcttgtcataggaatttgttccctgctgcacgagaggagaaagaccatggcgaagaagaaaggagccgtgctcttgggcttagcgctcacatccaccggatggttttcgcccaccactatcgcagccggactaatggtctgcaacccaaacaagaagagagggtggccagccactgagttcctttcagcggttgggttgatgtttgccattgtgggaggtctagccgagttggacatcgaatctatgtcaatacccttcatgctggcagggcttatggcagtgtcctacgtggtatcaggaaaggcaaccgacatgtggctggaccgggctgccgatatcagctgggagatggaagctgcaatcacaggaagtagccggaggctagatgttaagttggacgacgacggcgactttcacttgattgatgatcccggtgttccatggaaagtctggctcctgcgtatgtcttgtatcggcttagccgctctgacaccctgggctatcgtccccgccgcttttggctattggctcactctgaaaacgacgaaaagagggggcgtgttctgggacacgccatctccaaagccttgcttaaagggggacaccaccacaggagtttaccgaattatggccagggggattctcggtacttaccaggccggcgttggagtcatgtacgagaatgttttccacacattgtggcacacaactagaggagcagccatcatgagtggagaaggaaagctaacgccatactggggtagtgtgaaggaagaccgcataagctatggaggcccgtggaggttcgaccggaagtggaatggaacagatgatgtgcaagtgattgtggtggaaccagggaaacctgcagtaaacatccagacaaaaccgggagtgtttcgcacccctttcggggagattggagcagtcagcttggactacccacggggaacgtccggctcacccatcctggattccaatggagacatcataggcttatatggcaatggagttgaactcggcgatggatcgtacgtcagcgccattgtgcagggcgaccgtcaagaggaaccagttccagatgcctacactccaagcatgctgaaaaagagacagatgactgtgctggacctgcacccaggttcgggaaaaaccaggaagattctaccccaaataatcaaagacgccatccagcagcgcttgagaacagccgtgctggcacccacacgagtggtagcagcagaaatggcggaagctttgaaaggactcccagtgcgatatcaaacctcagcagtgcagagggagcatcagggaaatgaaatagtagacgtaatgtgccatgccactctgacccatagactaatgtcaccaaacagagtgcccaattacaacttattcgtgatggatgaggctcacttcactgacccagctagcatcgccgctcggggttatatcgcaaccaaggtggaactgggggaggcagcagccatttttatgacggcgacccctcccgggaccactgatccctttcccgactcaaatgccccaattcatgacctgcaggatgagattccagacagggcatggagcagtgggtacgaatggatcacggactatgcgggaaaaactgtgtggttcgtggcaagtgtgaaaatggggaatgagatcgcaatgtgccttcaaagagcggggaaaaaggtcatccagctcaatcgtaagtcttatgacacagaatatccaaaatgcaaaaatggagattgggactttgtcatcaccactgacatctctgagatgggggccaattttggtgcgagcagggtcatcgactgcagaaagagtgtgaaacccaccatcctagaggagggagaaggtagagtcattcttggaaacccatcccctataaccagtgcaagtgcagcccaacggagaggtagagtgggcaggaatcccaaccaagttggagatgaataccattacgggggggccaccagtgaagatgacagcaacttggcccactggacagaggcaaaaattatgctagacaacatacacatgcctaatggattagtggctcagctgtatgggccagagagggaaaaggctttcacaatggatggagagtaccgtctcagaggtgaggagaagaagaacttcttggagctgcttagaacggctgacctcccagtatggctagcctacaaggtggcgtccaatggcattcagtacactgacagaaaatggtgctttgatggaccacgcacaaatgccatactagaagataacactgaggtggagatagtcacccgaatgggcgagagaaagatcctcaagccgagatggctcgatgcgagggtttatgcagaccaccaggccctcaagtggtttaaggattttgcagcgggcaagagatcagccgtcagtttcatagaggtgctcggtcgcatgcctgagcatttcatgggaaagacacgggaagccttagacacaatgtatctggtggcaacagctgagaaaggtggaaaggcacaccgcatggctcttgaagaactgcccgacgcattggagaccatcacactcatcgttgccatcactgtgatgacaggaggattcttcctgctcatgatgcagagaaagggcatagggaaaatgggtctaggggctctagtgctcacgctggccaccttcttcctatgggcggcagaggttcctggaaccaaaatagcgggtaccttactggtcgccctgttgctgatggtggtcctcattccggaaccagaaaaacagaggtcacagacagacaaccagttggcagtgtttcttatctgcgtcctgaccgtggtcggagtggtggcagcaaatgagtacggaatgctggaaaaaaccaaagcagaccttaagagcatgtttggcggaaggacgcaagcatcaggactgaccgga---ttgccaagcatggcactggacttgcgcccagccacggcttgggcgctgtatggggggagcacagttgtgttaacccctctcctgaagcacctcatcacctcagaatacgtcaccacatcgttagcttcaatcagttcacaagcgggttcgctgtttgtcttgccgcgaggcgtgcctttcactgacttggatctaaccgttggtcttgtctttcttggctgttggggccaaatcaccctcaccacgttcctaacagctatggtgctagtgacactccactatggatacatgctccctgggtggcaagcagaggcactcagagctgctcagagaagaacagcggctggcataatgaagaatgccgtcgtggacggaatggtcgccactgatgtgcccgaactggaaagaaccactcctttgatgcaaaagaaagtcggccaagtgctcctcataggggtcagcgtggcggcgttcctcgtcaaccccaatgtcaccaccgtgagagaggcaggtgtgttggtgacggcagccacactcaccttgtgggacaacggagccagtgcagtctggaattctaccaccgctacggggctctgccatgttatgcgaggcagctacctagctggcggctccattgcctggactctcatcaagaacgctgacaagccctccttaaaaagggggaggcctggaggcaggacactaggggagcagtggaaggaaaagttgaatg-ctatgagcagggatgagttcttcaaatacagaagagaggccataattgaggtggaccgcactgaagcacgcagggctaggcgcgagaacaacatagtgggaggacatccagtctcgcgagggtcagcaaagctccgctggctcgtggaaaaaggatttgtctcgccaataggaaaagtcatagatctgggatgcgggcgcggaggctggagctactacgcagcaactctgaaaaaagttcaggaagtcaaagggtacacgaaaggtggggcgggacacgaagaaccgatgctcatgcagagctacggttggaacctggtctcgctaaaaagtggggtggacgtattctacaaaccctcggagcctagtgacaccctgttctgtgacataggagaatcttccccaagtccggaggtggaggaacaacgcacgctgcgcgtcttagaaatgacatctgactggttacatcggggacctagagagttctgcataaaagtgctctgcccttacatgcctaaagttatagaaaagatggaggtcctgcaacgtcgttttggtggcgggctggtgcgccttcccctgtctcgaaactccaaccatgagatgtactgggtgagcggagctgctggcaacgtggtgcatgcggtcaacatgaccagccaagtgctgctagggcgaatggatcgcacagtgtggagagggccaaagtatgaagaggatgtcaacctgggcagcgggacgagagctgtggggaagggagaggtccatagcaaccaggaaaaaattaggaagagaatccagaagctcaaagaggaattcgccacaacctggcacaaagaccccgagcatccataccgaacttggacctaccatggaagctacgaagtgaaggccactggctcagcaagatctctcgtcaatggggtggtaaagctcatgagcaaaccctgggacgccatcgtcaatgtcaccacaatggccatgaccgacaccaccccctttggccagcagagggtctttaaagagaaggttgacacgaaggctccagaaccaccagcaggagtcaaggaagtgctcaacgagactaccaactggctgtgggcccacttgtcacgggagaaacgaccccgcttgtgcactaaggaagaattcataaagaaagtcaacagcaacgcagctctcggagcagtgtttgctgaacagaatcaatggagcacggcgcgggaagccgtgggtgaccctctgttctgggaaatggtcaatgaagaaagggaaaaccatttgcgaggggagtgccacacgtgcatttacaacatgatgggaaaaagagagaaaaaacccggagagttcggaaaggctaaagggagtagggctatctggttcatgtggctcggagctcggtacctagagttcgaagccctaggatttctaaatgaagaccactggctgagccgagagaattcaggaggtggggtggaaggttcaggcgtccaaaagctgggatacattctccgtgacatagcagggaagcaaggaggtaaaatgtatgccgatgacaccgccgggtgggacaccagaatcactagaaccgacttggaaaatgaagccaaagtgctggagcttttggatggtgaacatcgcatgctggcccgagccataattgaactaacgtacaggcacaaagtggtcaaggtcatgagacctgcagcaggaggaaaaacagtgatggacgtgatatcacgagaagaccaaagggggagcgggcaggtggtgacctacgctctcaacacattcacgaacattgccgtccagcttgtccgcttgatggaggctgagggggtcattggaccacaacacttggaacagctgcccaggaaaaacaagatagctgttaggacctggctctttgagaatggagaggagagagtgactaggatggcgatcagtggagacgactgcgtcgtcaagccgctggatgacagattcgccacggctctccatttcctcaacgcaatgtcgaaggtcagaaaagacatccaagaatggaagccttcgcatggttggcacgactggcagcaggttcccttttgctccaatcattttcaggagattgtgatgaaagatggaaggagcatagtcgtcccgtgcagagggcaggatgagctgattggcagggcgcgcatctccccaggggctggatggaatgtgaaggacacagcttgcctggccaaagcgtatgcacagatgtggctgcttctatacttccatcggagggacctacgcctcatggcaaatgcaatctgctcagcagttccagtggactgggtgcccacaggcagaacatcctggtcaatacactcaaaaggagagtggatgaccactgaagacatgctgcaagtctggaacagggtatggattgaagaaaatgaatggatgatggacaagaccccaatcacaagctggacagacgttccgtacgtgggaaagcgtgaggacatctggtgtggcagtctcatcggaacgcgatccagggcaacatgggctgagaacatctacgcggcaataaaccaagtgagggccatcattggaaaagaaaactatgttgattacat-gacttccctcagaagatatgaggatgtattgattcaggaggacagggtcatttag"/>
                        <sequence id="seq_G1_KF667322.1_Taiwan_2011-01-01" spec="Sequence" taxon="G1_KF667322.1_Taiwan_2011-01-01" totalcount="4" value="atgactaaaaaaccaggagggcccggaaaaaatcgggccatcaatatgctgaaacgcggattaccccgcgtattcccactagtgggagtgaagagggtagtaatgagcttgttggacggcagagggccagtacgatttgtgctggctcttatcacgttcttcaagtttacagcattagccccgaccaaggcgcttttgggccgctggagagcagtggaaaaaagtgtggcaatgaaacaccttaccagtttcaaacgagaacttggaacactcatcgacgccgtgaacaagcggggcaaaaaacaaaacaaaagaggagggaatgaaagctcgattatgtggcttgccagcttggcaatcgtaacagcctgcgccggagccatgaagctatcaaactttcaaggaaagcttctgatgaccatcaacaacacggacattgcggacgtcatcgtgatccccacctcgaaaggtgaaaatagatgttgggtccgagcaatcgacgttggttacatgtgtgaggacaccatcacgtacgaatgtccgaagcttgccgtgggcaacgatccggaagacgtggactgttggtgcgacaatcaagaagtctacgtgcagtatggtcgctgcacacggaccaggcattccaaacgaagcagaagatccgtttcggtccaaacgcatggggaaagctcactagtgaacaagaaagaggcttggctggattcaacgaaggccacgcgatacctcatgaaaacggaaaactggatcataaggaaccctggttatgctttcctggcggcgacacttggatggatgcttggtagcaacagtggccaacgtgtggtgttcactattctcttgctgttggtcgctccggcttacagttttaactgtttgggaatggggaatcgggacttcatagaaggagccagtggagccacttgggtggatctggtgttagaaggagatagctgtttgacaatcatggcaaacgacaaaccaacactagatgtccgcatgatcaacattgaagctagccaacttgctgaagtcaggagttactgctatcacgcttcagtcactgacatttcaacggtggctcgatgccccacgactggagaagctcacaacgaaaaacgtgctgacagtagctacgtatgcaaacaaggttttactgatcgcggatggggaaatggatgtggacttttcgggaaaggaagcattgacacatgcgcaaaattttcttgtaccagtaaggccattggaagaatgatccaaccagagaacatcaagtacgaggttggcatattcgtgcacggaaccaccacctcggaaaaccatgggaattactcagcgcaagtaggagcgtctcaagcagcaaagttcactgtaactccaaatgctccctcaataaccctcaagcttggtgattatggagaagtcacactggactgtgaaccaaggagtggactgaacactgaagcgttctatgtcatgaccgtgggttcgaagtcattcttagtccatagggaatggttccatgacctttctcttccctggacgtccccctcaagcacggcatggagaaacagagaactcctcatggaatttgaagaggcacatgccacaaaacaatctgtcgtagctcttgggtcacaggaaggaggcctccatcaagcgttggcaggagccatcgtggtggagtactcgagctcagtgaagttgacatcaggtcacctgaaatgcaggctaaaaatggacaaactggctctgaagggcacgacttatggcatgtgcacagagaaattctcgttcgcgaaaaatccagcggacacaggccatggaacagttgtcattgagctcacatattctggaagtgatggtccctgtaaaattccgattgtctcagtcgcgagtttaaacgacatgacccctgtggggaggctggtaacagtaaaccccttcgtcgcgacatccagctctaactcaaaggtgctggttgagatggaacctcccttcggagactcttatatcgttgttggaagaggggacaagcagattaaccatcactggcacaaagctggaagcacgctgggtaaagccttctcaacaactttgaaaggggctcagagactagcagcgctaggcgacacagcctgggacttcggctccattggaggggtattcaactccatagggaaagctgttcaccaagtatttggcggtgcattcagaacgctctttgggggaatgtcttggatcacacaaggactaatgggggccttacttctttggatgggtgtcaacgcacgagaccggtcaatcgctctggcttttctggccacgggaggtgtgctcgtgtttttagcgaccaatgtgcatgccgatactggctgtgccattgatatcacaagaaaagagatgaggtgtggaagtggcatcttcgtgcacaacgacgtagaggcttgggtagataggtacaaatatctgccagagacgcccagatccttagcgaagatcgtccataaagcacatcaagaaggagtgtgcggggtcagatccgtcactagactggaacaccagatgtgggaatctgtgcgggacgaactgaatgtcttgctcaaagagaacgcggtggatctcagtgtggtggtgaacaagcccgtgggaagatatcgctcagccccaaaacgcctatccatgactcaagaaaagtttgagatgggctggaaagcatggggaaaaagcattctcttcgcccccgaattggccaactccacgttcgtcgtggatggacccgagacaaaggaatgccctgatgagcgcagagcctggaatagcatgcaaatcgaagacttcggcttcggcatcacatcaacccgagtgtggctgaaaattagagaggagagcactgatgagtgtgatggagcaatcatagggacagctgttaaagggcatgtggcagttcatagtgacttgtcatactggattgagagccgtctcaatgacacctggaaacttgagagggctgtcttcggagaagtgaaatcttgcacttggcccgagacacacactctttggggtgacggtgttgaggagagcgagcttatcatcccacacaccatagctggaccgagaagcaagcacaaccggagagaagggtataaaacacaaaaccagggaccctgggatgagaacggcatcgtccttgactttgactattgcccaggaacaaaagtcaccatcacagaggactgtggcaagaggggtccttcaatcagaactaccactgacagtggaaagctgatcaccgattggtgctgccgcagctgttctctaccgcctttacggttccgaacagaaaatggttgctggtatgggatggaaatcagacctgttaggcatgatgaaacaacactcgttagatcacaggttgacgctttcaacggcgaaatgattgacccttttcagctgggccttctggtgatgtttctggccacccaggaggtccttcgcaagaggtggacggccagattgacgattcctgcggttttgggggctctacttgtgctgatgcttgggggcatcacttacactgacctggcaagatatgtggtgctagttgctgcggctttcgcggaggccaatagtggaggagatgttctgcacctcgctttgatagccgtcttcaagatccaaccagcttttctggtcatgaacatgcttagcgcgagatggacgaaccaagagaacatggttctggtcctgggggcggcttttttccaactagcctcagtggatttacagatcggagtccacggaatcctgaatgccgcagccatagcatggatgatcgttcgagcgatcacatttcccacaacttctaccgttgccatgccagtcttagcgctcctaactccgggaatgagggccttgtatctggacacttacagaatcattcttcttgtcataggaatttgttccctgctgcaagagaggagaaagaccatggcgaagaagaaaggagccgtgctcttgggcttagcgctcacatccaccggatggttttcgcccaccactatcgcagccggactaatggtctgcaacccaaacaagaagagagggtggccagccactgagttcctttcagcggttgggttgatgtttgccattgtgggaggtctagccgagttggacatcgaatctatgtcaatacccttcatgctggcagggcttatggcagtgtcctacgtggtatcaggaaaggcaaccgacatgtggctggaccgggctgccgatatcagctgggagatggaagctgcaatcacaggaagtagccggaggctagatgttaagttggacgacgacggcgactttcacttgattgatgatcccggtgttccatggaaagtctggctcttgcgtatgtcttgtatcggcttagccgctctgacaccctgggctatcgtccccgccgcttttggctattggctcactctgaaaacgacgaaaagagggggcgtgttctgggacacgccatctccaaagccttgcttaaagggggacaccaccacaggagtttaccgaattatggccagggggattctcggtacttaccaggccggcgttggagtcatgtacgagaatgttttccacacattgtggcacacaactagaggagcagccatcatgagtggagaaggaaagctaacgccatactggggtagtgtgaaggaagaccgcataagctatggaggcccgtggaggttcgaccggaagtggaatggaacagatgatgtgcaagtgatcgtggtggaaccagggaaacctgcagtaaacatccagacaaaaccgggagtgtttcgcacccctttcggggagattggagcagtcagcttggactacccacggggaacatccggctcacccatcctagattccaatggagacatcataggcttatatggcaatggagttgaactcggcgatggatcgtacgtcagcgccattgtgcagggcgaccgtcaagaggaaccagttccagatgcctacactccaagcatgctgaaaaagagacagatgactgtgctggacctgcacccaggttcgggaaaaaccaggaagattctaccccaaataatcaaagacgccatccagcagcgcttgagaacagccgtgctggcacccacacgagtggtagcagcagaaatggcggaagctttgaaaggactcccagtgcgatatcaaacctcagcagtgcagagggagcatcagggaaatgaaatagtagacgtaatgtgccatgccactctgacccatagactaatgtcaccaaacagagtgcccaattacaacttattcgtgatggatgaggctcacttcactgacccagctagcatcgccgctcggggttatatcgcaactaaggtggaactgggggaggcagcagccatttttatgacggcgaccccgcccgggaccactgatccctttcccgactcaaatgccccaattcatgacctgcaggatgagatcccagacagggcatggagcagtgggtacgaatggatcacggactatgcgggaaaaactgtgtggttcgtggcaagtgtgaaaatggggaacgagatcgcaatgtgccttcaaagagcggggaaaaaggtcatccagctcaatcgtaagtcttatgacacagaatatccaaaatgcaaaaatggagattgggactttgtcatcaccactgacatctctgagatgggggccaattttggtgcgagcagggtcattgactgcagaaagagtgtgaaacccaccatcctagaggagggagaaggtagagtcattcttggaaacccatcccctataaccagtgcaagtgcagcccaacggagaggtagagtgggcaggaatcccaaccaagttggagatgaataccattacgggggggccaccagtgaagatgacagcaacttggcccactggacagaggcaaaaattatgctagacaacatacacatgcctaatggattagtagctcagctgtacgggccagagagggaaaaggctttcacaatggatggagagtaccgtctcagaggtgaggagaagaagaacttcttggagttgcttagaacggctgacctcccagtatggctagcctacaaggtggcgtccaatggcattcagtacactgacagaaaatggtgctttgatggaccacgcacaaatgccatactagaagataacactgaggtggagatagtcacccgaatgggcgagagaaagatcctcaagccgagatggctcgatgcgagggtttatgcagaccaccaggccctcaagtggtttaaggattttgcagcgggcaagagatcagccgtcagtttcatagaggtgctcggtcgcatgcctgagcatttcatgggaaagacacgggaagccttagacacaatgtatctggtggcaacagctgagaaaggtggaaaggcacaccgcatggctcttgaagaactgcccgacgcattggagactatcacactcatcgttgccatcactgtgatgacaggaggattcttcctgctcatgatgcagagaaagggcatagggaaaatgggtctaggggctctagtgctcacgctggccaccttcttcctatgggcggcagaggttcctggaaccaaaatagcgggtaccttactggtcgccctgctgctgatggtggtcctcattccggaaccagaaaaacagaggtcacagacagacaaccagttggcagtgtttcttatctgcgtcctgaccgtggtcggagtggtggcagcaaatgagtacggaatgctggaaaaaaccaaagcagaccttaagagcatgtttggcggaaggacgcaagcatcaggactgaccgga---ttgccaagcatggcactggacttgcgcccagccacggcttgggcgctgtatggggggagcacagttgtgttaacccctctcctgaagcacctaatcacctcagaatacgtcaccacatcgttagcttcaatcagttcacaagcgggttcgctgtttgtcttgccgcgaggcgtgcctttcactgacttggatctaaccgttggtcttgtctttcttggctgttggggccaaatcaccctcaccacgttcctaacagctatggtgctagtgacactccactatggatacatgctccctgggtggcaagcagaagcactcagagctgctcagagaagaacagcggctggcataatgaagaatgccgtcgtggacggaatggtcgccactgatgtgcccgaactggaaagaaccactcctttgatgcaaaagaaagtcggccaagtgctcctcataggggtcagcgtggcggcgttcctcgtcaaccccaatgtcaccaccgtgagagaggcaggtgtgttggtgacggcagccacactcaccttgtgggacaatggagccagtgcagtctggaattctaccaccgctacggggctctgccatgttatgcgaggcagctacctagctggcggctccattgcctggactctcatcaagaacgctgacaagccctccttaaaaagggggaggcctggaggcaggacactaggggagcagtggaaggaaaagttgaatg-ctatgagcaaggatgaattcttcaaatacagaagagaggccataattgaggtggaccgcactgaagcacgcagggctaggcgcgagaacaacatagtgggaggacatccagtctcgcgagggtcagcaaagctccgctggctcgtggaaaaaggatttgtctcgccaataggaaaagtcatagatctgggatgcgggcgcggaggctggagctactacgcagcaactctgaaaaaagttcaggaagtcaaagggtacacgaaaggtggggcgggacacgaagaaccgatgctcatgcagagctacggttggaacctggtctcgctaaaaagtggggtggacgtattctacaaaccctcggagcctagtgacaccctgttctgtgacataggagaatcttccccaagtccggaggtggaggaacaacgcacgctgcgcgtcttagaaatgacatctgactggttacatcggggacctagagagttctgcataaaagtgctctgcccttacatgcctaaagttatagaaaagatggaggtcctgcaacgtcgtttcggtggcgggctggtgcgccttcccctgtctcgaaactccaaccatgagatgtactgggtgagcggagctgctggcaacgtggtgcatgcggtcaacatgaccagccaagtgctgctagggcgaatggatcgcacagtgtggagagggccaaagtatgaagaggatgtcaacctgggcagcgggacgagagctgtggggaagggagaggtccatagcaaccaggaaaaaattaggaagagaatccagaagctcaaagaggaattcgccacaacctggcacaaagatcccgagcatccataccgaacttggacctaccacggaagctacgaagtgaaagccactggctcagcaagttctctcgttaatggggtggtaaagctcatgagcaaaccttgggacgccatcgtcaatgtcaccacaatggccatgaccgacaccaccccctttggccagcagagggtctttaaagagaaggttgacacgaaggctccagaaccaccagcaggagtcaaggaagtgctcaacgagactaccaactggctgtgggcccacttgtcacgggagaaacgaccccgcttgtgcactaaggaagaattcataaagaaagtcaacagcaacgcagctctcggagcagtgtttgctgaacagaatcaatggagcacggcgcgggaagccgtgggtgaccctctgttctgggaaatggtcaatgaagaaagggaaaaccatttgcgaggggagtgccacacgtgcatttacaacatgatgggaaaaagagagaaaaaacccggagagttcggaaaggctaaagggagtagggctatctggttcatgtggctcggagctcggtacctagagttcgaagccctaggatttctaaatgaagaccactggctgagccgagagaattcaggaggtggggtggaaggttcaggcgtccaaaagctgggatacattctccgtgacatagcagggaagcaaggaggtaaaatgtatgccgatgacaccgccgggtgggacaccagaatcactagaaccgacttggaaaatgaagccaaagtgctggagctcttggatggtgaacatcgcatgctggcccgagccataattgaactaacgtacaggcacaaagtggtcaaggtcatgagacctgcagcaggaggaaaaacagtgatggacgtgatatcacgagaagaccaaagggggagcgggcaggtggtgacctacgctctcaacacattcacgaacattgccgtccagcttgtccgcttgatggaggctgagggggtcattggaccacaacacttggaacagctgcccaggaaaaacaagatagctgttaggacctggctctttgagaatggagaggagagagtgactaggatggcgatcagtggagacgactgcgtcgtcaagccgctggatgacagattcgccacggctctccatttcctcaacgcaatgtcgaaggtcagaaaagacatccaagaatggaagccttcgcatggttggcacgactggcagcaggttcccttttgctccaatcattttcaggagattgtgatgaaagatggaaggagcatagtcgtcccgtgcagagggcaggatgagctgattggcagggcgcgcatctccccaggggctggatggaatgtgaaggacacagcttgcctggccaaagcgtatgcacagatgtggctgcttctatacttccatcggagggacctacgcctcatggcaaatgcaatctgctcagcagttccagtggactgggtgcccacaggcagaacatcctggtcaatacactcaaaaggagagtggatgaccactgaagacatgctgcaagtctggaacagggtatggattgaagaaaatgaatggatgatggacaagaccccaatcacaagttggacagacgtcccgtacgtgggaaagcgtgaggacatctggtgtggcagtctcatcggaacgcgatccagggcaacatgggctgagaacatctacgcggcaataaaccaagtgagggccatcattggaaaggaaaactatgttgattacat-gacttccctcagaagatatgaggatgtattgattcaggaggacagggtcatttag"/>
                        <sequence id="seq_G1_KF667324.1_Taiwan_2012-01-01" spec="Sequence" taxon="G1_KF667324.1_Taiwan_2012-01-01" totalcount="4" value="atgactaaaaaaccaggagggcccggaagaaaccgggccatcaatatgctgaaacgcggattaccccgcgtattcccactagtgggagtgaagagggtagtgatgagcttgttggacggcagagggccagtacgatttgtgctggctcttatcacgttcttcaagtttacagcattagccccgaccaaggcgcttttgggccgctggagagcagtggaaaaaagtgtggcaatgaaacatcttactagtttcaaacgagaacttggaacactcattgacgccgtgaacaagcggggcaaaaaacaaaacaaaagaggagggaatgaaagctcgattatgtggcttgccagcttggcaatcgtaacagcctgtgccggagccatgaagctatcaaactttcaaggaaagcttctgatgaccatcaacaacacggacattgcggacgtcatcgtgatccccacctcaaaaggtgaaaacagatgttgggtccgagcaatcgacgttggatacatgtgtgaagacaccatcacgtacgaatgtccgaagcttgccatgggcaacgatccggaagacgtggactgctggtgtgacaatcaggaagtctacgtgcagtatggtcgctgcacacggaccaggcattccaaacgaagcagaagatccgtttcggtccaaacgcatggggaaagctcactagtgaataaaaaagaggcttggctggattcaacgaaggccacgcgatacctcatgaaaacggagaactggatcataaggaaccctggttatgctttcctggcggcggcgcttggatggatgcttggcagcaacagtggccaacgtgtggtgttcactattctcttgctattggtcgctccggcttacagttttaactgtctgggaatggggaatcgagatttcatagaaggagccagtggagccacttgggtggatctggtgttggaaggagatagctgtttgacaattatggcaaacgacaagccaacattagatgtccgcatgatcaacattgaagctagtcaacttgctgaagtcaggagttactgctatcatgcttcagtcactgacatttcaacggtggctcgatgccccacgactggagaagcccacaacgagaaacgtgccgacagtagctacgtgtgcaaacaaggctttactgatcgcggatggggaaatggatgtggacttttcgggaaaggaagcattgacacatgtgcaaaattttcttgtaccaataaggccattggaagaatgatccaaccagagaacatcaagtacgaggttggcatattcgtgcacggaaccaccacctcggagaaccatggaaattactcagcgcaagtaggagcgtctcaagcagcaaagtttactgtaactccaaatgctccttcaataaccctcaagctcggtgattatggagaagtcacattggattgtgaaccaaggagtggactgaacactgaagcgttctatgtcatgaccgtgggttcgaagtcattcttagtccatagggaatggttccatgacctttctcttccctggacgtccccctcaagcacggcatggagaaacagagaactcctcatggaatttgaagaggcacatgccacaaaacaatctgtcgtagctcttgggtcacaggagggaggcctccatcaagcgcttgcaggagccatcgtggtggagtactcgagctcagtgaagttgacatcaggtcacttgaaatgcaggctaaaaatggacaaactggctctgaagggcacgacttatggcatgtgtacagagaaattctcgttcgcgaaaaatccagcggacacaggccatggaacagttgtcattgagctcacatattctggaagtgatggtccctgcaaaattccgattgtctcagtcgcgagtttaaacgacatgacccctgtggggaggctggtaacagtaaaccccttcgtcgcaacatctagctccaactcaaaggtgctggttgagatggaacctccctttggggactcttatatcgtggttggaagaggggacaagcagattaaccatcactggcacaaagctggaagcacgctgggcaaagctttctcaacaactttgaaaggggctcagagactagcagcgctaggtgacacagcctgggacttcggctccattggaggggtattcaactccatagggaaagctgttcaccaagtatttggcggtgcattcagaacgctctttgggggaatgtcttggatcacacaaggactaatgggggccttacttctttggatgggtgtcaacgcacgagaccggtcaatcgccctggcttttctggccacgggaggtgtgcttgtgtttttagcgaccaatgtgcatgccgacaccggctgtgccattgacatcacaagaaaagagatgaggtgtggaagtggcatcttcgtgcacaacgacgtagaggcctgggtagataggtacaaatatctgccagagacgcccagatccttagcgaagatcgtccacaaagcacatcaagaaggagtgtgcggggtcagatccgtcactagattggaacaccagatgtgggaatctgtgcgggacgaactgaatgttttgctcaaagagaacgcggtggacctcagtgtggtggtgaacaagcccgtggggagatatcgctcagccccaaaacgcctatccatgactcaagaaaagtttgagatgggctggaaagcatggggaaaaagcattctcttcgcccccgaattggccaactccacattcgtcgtggatggacccgagacaaaggaatgccctgatgagcgcagagcctggaacagcatgcaaatcgaagatttcggcttcggcatcacatcaacccgagtgtggctgaaaattagagaggagaacactgatgagtgtgatggagcaatcatagggacagctgttaaagggcatgtggcagttcatagtgacttgtcatactggattgagagccgtctcaatgacacctggaaacttgaaagggctgtcttcggagaggtgaaatcttgcacttggcccgagacacacactctttggggtgacggtgttgaggagagcgagcttatcatcccacataccatagctggaccgagaagcaagcacaaccggagagaagggtataaaacacaaaaccagggaccctgggatgagaacggcatcgtccttgactttgactattgcccaggaacaaaagtcaccatcacagaggactgtggcaagaggggtccctcaatcagaaccactactgacagtggaaagctgatcaccgattggtgctgccgcagctgttctctaccgcctttacggttccggacagaaaatggttgctggtatgggatggaaatcagacctgttaggcacgacgaaacaacactcgttagatcacaggttgacgctttcaacggcgaaatgattgacccttttcagctgggccttctggtgatgtttctggccacccaggaggtccttcgcaagaggtggacggccagattgacgattcctgcggttttgggggctctacttgtgctgatgcttgggggcatcacttacactgatctggcaagatatgtggtgctagttgctgcggctttcgcggaggccaacaatggaggagatgttctgcacctcgctctgatagccgtcttcaagatccagccagcttttctggtcatgaacatgcttagcgcgagatggacgaaccaagagaacgtggttctggtcctgggggcggcttttttccaactagcttcagtggatttgcagatcggagtccacggaatcctgaatgccgcagctatagcatggatgatcgttcgagcgatcacatttcccacaacttctaccgttgccatgccaatcttagcgctcctaactccgggaatgagggctttgtatctggacacttacagaatcattcttcttgtcataggaatttgttccctgctgcaagagaggagaaagaccatggcgaagaagaaaggagccgtgctcttgggcttagcgctcacttccaccggatggttttcgcccaccactatcgcagctggactgatggtctgcaacccaaacaagaagagagggtggccagccaccgagttcctttcagcggttgggttgatgtttgccattgtgggaggtctagccgagttggacatcgaatctatgtcaatacccttcatgctggcagggctcatggcagtgtcctacgtggtatcaggaaaggcaaccgacatgtggctggaccgggctgctgatatcagctgggagatggaggctgcaatcacaggaagtagccggaggctagatgttaagttggatgacgacggcgactttcacttgattgatgatcccggtgttccatggaaagtctggctcttgcgcatgtcttgtatcggtttagccgctctgacaccctgggctatcgttcccgccgcttttggctactggctcactctgaaaacaacaaaaagagggggcgtgttctgggacacgccgtctccaaagccttgcttaagaggggacaccaccacaggagtttaccgaattatggccagggggattctcggcacttaccaggccggcgttggagttatgtacgaaaatgttttccacacattgtggcacacaactagaggagcagccatcatgagtggagaaggaaagctaacgccatactggggcagtgtgaaggaagaccgcataagctatggaggcccgtggaggttcgaccggaagtggaatgggacagatgatgtgcaagtgattgtggtggaaccagggaaacctgcagtaaacatccagacaaaaccgggagtgtttcgcaccccttttggggaggttggagcagtcagcttggactacccacggggaacatccggctcacccatcctagattccaatggagacatcataggcttgtatggcaatggggttgaactcggcgatggatcgtacgtcagcgccattgtgcagggcgaccgtcaagaggaaccagttccagatgcctacactccaagcatgctgaaaaagagacagatgactgtgctggacctgcacccaggttcgggaaaaaccaggaagatcctaccccaaataatcaaggacgccatccagcagcgcttgagaacagccgtgctggcacccacacgagtggtagcagcagaaatggcggaagctttgagaggactcccagtacgatatcaaacctcagcagtgcagagggagcatcagggaaatgaaatagtagacgtaatgtgccatgccactctgacccatagactaatgtcaccaaacagggtgcccaactacaacttattcgtgatggatgaggctcacttcacagacccagccagcatcgccgctcggggttatattgcgaccaaggtggaactgggggaggcagcagccatttttatgacggcgaccccgcccgggaccactgatccctttcccgactcaaatgccccaattcatgatctgcaggatgagatcccagacagggcatggagcagtggatacgaatggatcacggactatgcaggaaaaactgtgtggttcgtagcaagtgtgaaaatggggaatgagatcgcaatgtgcctccaaagagcggggaaaaaggtcatccagctcaatcgcaagtcatatgacacagagtatccaaaatgcaaaaatggagattgggactttgttatcaccactgacatctctgagatgggggccaattttggtgcgagccgggtcattgactgcagaaagagtgtgaaacccaccatcctagaggagggagaaggtagagtcattcttggaaacccatcccccataaccagtgcaagtgcagcccaacggagaggtagagtgggcaggaatcccaaccaagttggagatgaataccattacggaggggccaccagtgaagatgacagcaacttggcccactggacagaggcaaaaattatgctagacaacatacacatgcccaatggattagtggctcagctgtacgggccagagagggaaaaagctttcacaatggatggagagtaccgtcttagaggtgaggagaagaagaacttcttggagctgcttagaacggctgacctcccagtatggctagcctacaaggtggcgtccaatggcattcagtacactgacagaaaatggtgctttgatggaccacgcacaaatgccatactagaagataacactgaggtggagatagtcacccgaatgggtgagagaaagatcctcaagccgagatggctcgatgcgagggtttatgcagaccaccaggctctcaagtggtttaaggattttgcagcgggcaagagatcagccgtcagttttatagaggtgctcggtcgcatgcctgagcatttcatgggaaagacacgggaagccttagacacaatgtatctggtggcaacagctgagaaaggtggaaaggcacaccgcatggctcttgaagaactgcccgacgcattggagaccatcacactcatcgttgccatcactgtgatgacaggaggattcttcctgctcatgatgcagagaaagggtataggaaaaatgggtctaggggctctagtgctcacgctggccacctttttcctatgggcggcagaggttcctggaaccaaaatagcgggcaccctactggtcgccctgttgctgatggtggtcctcatcccggaaccagaaaaacagaggtcacagacagataaccagttggcagtgtttcttatctgcgtcctgaccgtggtcggagtggtggcagcaaatgagtatggaatgctggaaaaaaccaaagcagaccttaagagcatgtttggtggaaggacgcaagcaccaggactgaccgga---ttgcctagcatggcactggacttgcgcccagccacagcttgggcgctgtatggggggagcacagttgtgctaacccctctcctgaagcacctaatcacctcagaatacgtcaccacatcgttagcttcaatcagttcacaagcgggttcgctgtttgttttgccgcgaggcgtgccttttactgacttggacctaaccgttggccttgtctttcttggctgttggggccaaatcaccctcaccacgttcctaacagctatggtgctagtgacactccactacggatacatgctccctgggtggcaagcagaggcactcagagctgctcagagaagaacagcggctggcataatgaagaatgccgtcgtggacggaatggtcgccaccgatgtgcccgaactggaaagaactactcccttgatgcaaaagaaagtcggccaagtgctcctcataggggtcagcgtggcggcgtttctcgtcaaccccaatgtcaccaccgtgagagaggcaggtgtgttggtgacggcagccacgctcaccttgtgggacaatggagccagtgccgtctggaattccaccaccgctacggggctttgccatgtcatgcgaggcagctacctagctggtggctccattgcctggactctcatcaagaacgctgacaggccctccttaaaaagggggaggcctggaggcaggacgctaggggagcagtggaaggaaaagttgaatg-ctatgaacagggatgagtttttcaaatacagaagagaggccataattgaagtggaccgcactgaagcacgcagggctaggcgcgagaacaacatagtgggaggccatccagtctcgcgagggtcagcaaagctccgctggctcgtggaaaaaggatttgtctcgccaataggaaaagtcatagatctgggatgcggacgcggaggctggagctactacgcagcaactctgaaaaaagttcaggaagtcaaagggtacacgaaaggtggggcgggacacgaagaaccgatgctcatgcagagttacggttggaacctggtctcgttgaagagtggggtggacgtattctacaaaccctcggagcctagtgacaccctgttctgtgacataggagaatcttccccaagtccagaggtggaggaacaacgcacgctgcgcgtcctagaaatgacatctgactggttacatcggggacctagagagttctgcataaaagtgctctgcccttacatgcctaaagttatagaaaagatggaagtcctgcaacgtcgtttcggtggcgggctggtgcgccttcccctgtctcgaaactccaaccatgagatgtactgggtgagtggagctgctggcaatgtggtgcatgcagtcaacatgaccagccaagtgctgctagggcgaatggatcgcacagtgtggagagggccaaagtatgaagaggatgtcaacctgggcagcgggacgagagctgttgggaagggagaggtccatagcaaccaggaaaaaattaggaagagaatccagaaacttagagaggaattcgccacaacctggcacaaagaccccgagcatccataccgaacttggacctatcacggaagctacgaagtgaaggccactggctcagcaagctctctcgtcaatggggtggtaaagctcatgagcaaaccctgggacgccatcgccaatgtcaccacaatggccatgaccgacaccaccccctttgggcagcagagggtctttaaagagaaggttgatacgaaggctccagagccaccagcaggagtcaaggaagtgctcaacgagaccaccaactggctgtgggcccacctgtcacgggagaagcgaccccgcttgtgcactaaggaagaattcataaagaaagtcaacagcaacgcagctctcggagcagtgttcgctgaacaaaatcaatggagcacggcgcgggaagccgtgggcgaccctctgttctgggagatggtcaacgaagaaagggaaaaccatttgcgaggggagtgccacacgtgcatttacaacatgatgggaaagagagaaaaaaaacccggagagttcggaaaggctaaagggagtagggctatttggttcatgtggctcggagctcggtacctagagttcgaagccctaggatttctaaatgaagaccattggctgagccgagagaactcaggaggtggggtggaaggttcaggcgtccaaaagttgggatacattctccgtgacatagcagggaagcaaggaggtaaaatgtatgccgatgacaccgccggttgggacaccagaatcactagaaccgacttggaaaatgaagccaaagtgctggaacttttggatggtgaacaccgcatgctcgcccgagccataattgaactaacgtacaggcacaaagtggtcaaggttatgagacctgcagcaggaggaaagacagtgatggacgtgatatcgcgagaagaccaaagggggagtgggcaggtggtgacctacgctctcaacacattcacgaacattgccgtccagcttgtccgcttgatggaggctgagggggttattggaccacaacacttggaacagctgcccaggaaaaacaaaatagctgttaggacctggctctttgagaatggagaggagagagtgactaggatggcgatcagtggagacgactgtgtcgtcaagccgctggatgacagattcgccacggccctccatttcctcaacgcaatgtcgaaggtcagaaaagatatccaagaatggaagccttcgcatggttggcacgactggcagcaggttcccttttgctccaatcattttcaggagattgtgatgaaagatggaaggagcatagtcgtcccgtgcagagggcaggatgagctgattggcagggcgcgcatctccccaggagctggatggaatgtgaaggacacagcttgcctggccaaagcgtacgcacagatgtggctgcttctatacttccatcggagggacctacgcctcatggcaaatgcaatctgctcagcagttccagtggactgggtgcccacaggcagaacatcctggtcaatacactcaaaaggagagtggatgaccactgaagacatgctgcaagtttggaacagggtatggattgaagaaaatgaatggatgatggacaagaccccaatcacaagctggacagacgttccgtacgtgggaaagcgtgaggacatctggtgtggcagtctcatcggaacgcgatccagggcaacatgggctgagaacatctacgcggcaataaaccaagtgagggccattattggaaaagaaaattatgttgattacat-gacttccctcagaagatatgaggatgtattgattcaggaggacagggtcatttag"/>
                        <sequence id="seq_G1_KF667325.1_Taiwan_2012-01-01" spec="Sequence" taxon="G1_KF667325.1_Taiwan_2012-01-01" totalcount="4" value="atgactaaaaaaccaggagggcccggaaaaaaccgggccatcaatatgctgaaacgcggattaccccgcgtattcccactagtgggagtgaagagggtagtaatgagcttgttggacggcagagggccagtacgatttgtgctggctcttatcacgttcttcaagtttacagcattagccccgaccaaggcgcttttgggccgctggagagcagtggaaaaaagtgtggcaatgaaacatcttaccagtttcaaacgagaacttggaacactcatcgacgccgtgaacaagcggggcaaaaaacaaaacaaaagaggagggaatgaaagctcgattatgtggcttgccagcttggcaatcgtaacagcctgtgccggagccatgaagctatcaaactttcaaggaaagcttctgatgaccatcaacaacacggacattgcggacgtcatcgtgatccccacctcgaaaggtgaaaatagatgttgggtccgagcaatcgacgttggttacatgtgtgaggacaccatcacgtacgaatgtccgaagcttgccgtgggcaacgatccggaagacgtggactgctggtgcgacaatcaagaagtctacgtgcagtatggtcgctgcacacggaccaggcattccaaacgaagcagaagatccgtttcggtccaaacgcatggggaaagctcactagtgaacaagaaagaggcttggctggattcaacgaaggccacgcgatacctcatgaaaacggagaactggatcataaggaaccctggttatgctttcctggcggcgacacttggatggatgcttggcagcaacagtggccaacgtgtggtgttcactattctcttgctgttggtcgctccggcttacagttttaactgtttgggaatggggaatcgggacttcatagagggagccagtggagccacttgggtggatctggtgttagaaggagatagctgtttgacaatcatggcaaacgacaaaccaacactagatgtccgcatgatcaacattgaagctagccaacttgctgaagtcaggagttactgctaccacgcttcagtcaccgacatttcaacggtggctcgatgccccacgactggagaagctcacaacgaaaaacgtgctgacagcagctacgtatgcaaacaaggctttactgatcgcggatggggaaatggatgtggacttttcgggaaaggaagcattgacacatgcgcaaaattttcttgtaccagtaaggccattggaagaatgatccaaccagagaacatcaagtacgaggttggcatattcgtgcacggaaccaccacctcggaaaaccatgggaattactcagcgcaagtaggagcgtctcaagcagcaaagttcactgtaactccaaatgctccttcaataaccctcaagcttggtgattatggagaagtcacactggactgtgaaccaaggagtggactgaacactgaagcgttctatgtcatgaccgtgggttcgaagtcattcttagtccatagggaatggttccatgacctttctcttccctggacgtccccctcaagcacggcatggagaaacagagaactcctcatggaatttgaagaggcacatgccacaaaacaatctgtcgtagctcttgggtcacaggagggaggcctccatcaagcgttggcaggagccatcgtggtggagtactcgagctcagtgaagttgacatcaggtcacctgaaatgcaggctaaaaatggacaaactggctctgaagggcacgacttatggcatgtgtacagagaaattctcgttcgcgaaaaatccagcggacacaggccatggaacagttgtcattgagctcacatactctggaagtgatggtccctgtaaaattccgattgtctcagtcgcgagtttaaacgacatgacccctgtggggaggctggtaacagtaaaccccttcgtcgcgacatctagctctaactcaaaggtgctggttgagatggaacctcccttcggagactcttatatcgttgttggaagaggggacaagcagatcaaccatcactggcacaaagctggaagcacgctgggtaaagccttctcaacaactctgaaaggggctcagagactagcagcgctaggcgacacagcctgggacttcggctccattggaggggtattcaactccatagggaaagctgttcaccaagtatttggcggtgcattcagaacgctctttgggggaatgtcttggatcacacaaggactaatgggggccttacttctttggatgggtgtcaacgcacgagaccggtcaatcgctctggctttcctggccacgggaggtgtgctcgtgtttttagcgaccaatgtgcatgccgacactggctgtgccattgatatcacaagaaaagagatgaggtgtggaagtggcatcttcgtgcacaacgacgtagaggcttgggtagataggtacaaatatctgccagagacgcccagatccttagcgaagatcgtccacaaagcgcatcaagaaggagtgtgcggggtcagatccgtcactagactggaacaccagatgtgggaatctgtgcgggacgaactgaatgtcttgctcaaagagaacgcggtggatctcagtgtggtggtgaacaagcccgtgggaagatatcgctcagcccccaaacgcctatccatgactcaagaaaagtttgagatgggctggaaagcatggggaaaaagcattctcttcgcccccgaattggccaactccacgttcgtcgtggatggacccgagacaaaggaatgccctgatgaacgcagagcctggaatagcatgcaaatcgaagacttcggcttcggcatcacatcaacccgagtgtggctgaaaattagagaggagagcactgatgagtgtgatggagcaatcatagggacagctgttaaagggcatgtggcagttcatagtgacttgtcatactggattgagagccgtctcaatgacacctggaaacttgagagggctgtcttcggagaagtgaaatcttgcacttggcccgagacacacactctttggggtgacggtgttgaggagagcgagcttatcatcccacacaccatagctggaccgagaagcaagcacaaccggagagaagggtataaaacacaaaaccagggaccctgggatgagaacggcatcgtccttgactttgactattgcccaggaacaaaagtcaccatcacagaggactgtggcaagaggggtccctcaatcagaactaccactgacagtggaaagctgatcaccgattggtgctgccgcagctgttctctaccgcctttacggttccggacagaaaatggttgctggtatgggatggaaatcagacctgttaggcatgatgaaacaacactcgttagatcacaggttgacgctttcaacggcgaaatgattgacccttttcagctgggccttctggtgatgtttctggccacccaggaggtccttcgcaagaggtggacggccagattgacgattcctgcggctttgggggctctacttgtgctgatgcttgggggcatcacttacactgacctggcaagatatgtggtgttagttgctgcggctttcgcggaggccaatagtggaggagatgttctgcacctcgctttgatagccgtcttcaagatccaaccagcttttctggtcatgaacatgcttagcgcgagatggacgaatcaagagaacgtggttctggtcctgggggcggcctttttccaactagcctcagtggatttacagatcggagtccacggaatcttgaatgccgcagccatagcatggatgatcgttcgagcgatcacatttcccacaacttctaccgttgccatgccggtcttagcgctcctaactccgggaatgagggccttgtatctggacacttacagaatcattcttcttgtcataggaatttgttccctgctgcaagagaggagaaagaccatggcgaagaagaaaggagccgtgctcttgggcttagcgctcacatccaccggatggttttcgcccaccactatcgcagccggactaatggtctgcaacccaaacaagaagagagggtggccagccactgagttcctttcagcggttgggttgatgtttgccattgtgggaggtctagccgagttggacatcgaatctatgtcaatacccttcatgctggcagggcttatggcagtgtcctacgtggtatcaggaaaggcaaccgacatgtggctggaccgggctgccgacatcagctgggagatggaagctgcaatcacaggaagtagccggaggctagatgttaagttggacgacgacggcgactttcacttgattgatgatcccggtgttccatggaaagtctggctcttgcgtatgtcttgcatcggcttagccgctctgacaccctgggctatcgtccccgccgcttttggctattggctcactctgaaaacgacgaaaagagggggcgtgttctgggacacgccatctccaaagccttgcttaaagggggacaccaccacaggagtttaccgaattatggccagggggattctcggtacttaccaggccggcgttggagtcatgtacgagaatgttttccacacattgtggcacacaactagaggagcagccatcatgagtggagaaggaaagctaacgccatactggggtagtgtgaaggaagaccgcataagctatggaggcccgtggaggttcgaccggaagtggaatggaacagatgatgtgcaagtgatcgtggtggaaccagggaaacctgcggtaaacatccagacaaaaccgggagtgtttcgcacccctttcggggagattggagcagtcagcttggactacccacggggaacatccggctcacccatcctagattccaatggagacatcataggcttatatggcaatggagttgaactcggcgatggatcgtacgtcagcgccattgtgcagggcgaccgtcaagaggaaccagttccagatgcctacactccaagcatgctgaaaaagagacagatgactgtgctggacctgcacccaggttcgggaaaaaccaggaagattctacctcaaataatcaaagacgccatccagcagcgcttgagaacagccgtgctggcacccacacgagtggtagcagcagaaatggcggaagctttgaaaggactcccagtgcgatatcaaacctcagcagtgcagagggagcatcagggaaatgaaatagtagacgtaatgtgccatgccacactgacccatagactaatgtcaccaaacagagtgcccaattacaacttattcgtgatggatgaggctcacttcactgacccagctagcatcgccgctcggggttatatcgcaaccaaggtggaactgggggaggcagcagccatttttatgacggcgaccccgcccgggaccactgatccctttcccgactcaaatgccccaattcatgacctgcaggatgagatcccagacagggcatggagcagtgggtacgaatggatcacggactatgcgggaaaaactgtgtggttcgtggcaagtgtgaaaatggggaatgagatcgcaatgtgccttcaaagagcggggaaaaaggtcatccagctcaatcgtaagtcttatgacacagaatatccaaaatgcaaaaatggagattgggactttgtcatcaccactgacatctctgagatgggggccaattttggtgcgagcagggtcattgactgcagaaagagtgtgaaacccaccatcctagaggagggagaaggtagagtcattcttggaaacccatcccctataaccagtgcaagtgcagcccaacggagaggtagagtgggcaggaatcccaaccaagttggagatgaataccattacgggggggccaccagtgaagatgacagcaacttggcccactggacagaggcaaaaattatgctagacaacatacacatgcctaatggattggtggctcagctgtacgggccagagagggaaaaggctttcacaatggatggagagtaccgtctcagaggtgaggagaagaagaacttcttggagctgcttagaacggctgacctcccagtatggctagcctacaaggtggcgtccaatggcattcagtacactgacagaaaatggtgctttgatggaccacgcacaaatgccatactagaagacaacactgaggtggagatagtcacccgaatgggcgagagaaagatcctcaagccgagatggctcgatgcgagggtttatgcagaccaccaggccctcaagtggtttaaggattttgcagcgggcaagagatcagccgtcagtttcatagaggtgctcggtcgcatgcctgagcatttcatgggaaagacacgggaagccttagacacaatgtatctggtggcaacagctgagaaaggtggaaaggcacaccgcatggctcttgaagaactgcccgacgcattggagaccatcacactcatcgttgccatcactgtgatgacaggaggattcttcctgctcatgatgcagagaaagggcatagggaaaatgggtctaggggctctagtgctcacgctggccaccttcttcctatgggcggcagaggttcctggaaccaaaatagcgggtaccttactggtcgccctgttgctgatggtggtcctcatcccggaaccagaaaaacagaggtcacagacagacaaccagttggcagtgtttcttatctgcgtcctgaccgtggtcggagtggtggcagcaaatgagtacggaatgctggaaaaaaccaaagcagaccttaagagcatgtttggcggaaggacgcaagcatcaggactgaccgga---ttgccaagcatggcattggacttgcgcccagccacggcttgggcgctgtatggggggagcacagttgtgttaacccctctcctgaagcacctaatcacctcagaatacgtcaccacatcgttagcttcaatcagttcacaagcgggttcgctgtttgtcttgccgcgaggcgtgcctttcactgacttggatctaaccgttggtcttgtctttcttggctgttggggccaaatcaccctcaccacgttcctaacagctatggtgctagtgacactccactatggatacatgctccctgggtggcaagcagaggcactcagagctgctcagagaagaacagcggctggcataatgaagaatgccgtcgtggacggaatggtcgccactgatgtgcccgaactggaaagaaccactcctttgatgcaaaagaaagtcggccaagtgctcctcataggggtcagcgtggcggcgttcctcgtcaaccccaatgtcaccaccgtgagagaggcaggtgtgttggtgacggcagccacactcaccttgtgggacaatggagccagtgcagtctggaattctaccaccgctacggggctctgccatgttatgcgaggcagctacctagctggcggctccattgcctggactctcatcaagaacgctgacaagccctccttaaaaagggggaggcctggaggcaggacactaggggagcagtggaaggaaaagttgaatg-ctatgagcagggatgagttcttcaaatacagaagagaggccataattgaggtggaccgcactgaagcacgcagggctaggcgcgagaacaacatagtgggaggacatccagtctcgcgagggtcagcaaagctccgctggctcgtggaaaagggatttgtctcgccaataggaaaagtcatagatctgggatgcgggcgcggaggctggagctactacgcagcaactctgaaaaaagttcaggaagtcaaagggtacacgaaaggtggggcgggacacgaagaaccgatgctcatgcagagctacggttggaacctggtctcgctaaaaagtggggtggacgtattctacaaaccctcggagcctagtgacaccttgttctgtgacataggagaatcttccccaagtccggaggtggaggaacaacgcacgctgcgcgtcttagaaatgacatctgactggttacatcggggacctagagagttctgcataaaagtgctctgcccttacatgcctaaagttatagaaaagatggaggtcctgcaacgtcgtttcggtggcgggctggtgcgccttcccctgtctcgaaactccaaccatgagatgtactgggtgagcggagctgctggcaacgtggtgcatgcggtcaatatgaccagccaagtgctgctagggcgaatggatcgcacagtgtggagagggccaaagtatgaagaggatgtcaacctgggcagcgggacgagagctgtggggaagggagaggtccatagcaaccaggaaaaaattaggaagagaatccagaagctcaaagaggaattcgccacaacctggcacaaagaccccgagcatccataccgaacttggacctaccacggaagctacgaagtgaaggccactggctcagcaagttctctcgtcaatggggtggtaaagctcatgagcaaaccctgggacgccatcgtcaatgtcaccacaatggccatgaccgacaccaccccctttggccagcagagggtctttaaagagaaggttgacacgaaggctccagaaccaccagcaggagtcaaggaagtgctcgacgagactaccaactggctgtgggcccacttgtcacgggagaaacgaccccgcttgtgcactaaggaagaattcataaagaaggtcaacagcaacgcagctctcggagcagtgtttgctgaacagaatcaatggagcacggcgcgggaagccgtgagtgaccctctgttctgggaaatggtcaatgaagaaagggaaaaccatttgcgaggggagtgccacacgtgcatttacaacatgatgggaaaaagagagaaaaaacccggagagttcggaaaggccaaagggagtagggctatctggttcatgtggctcggagctcggtacctagagttcgaagccctaggatttctaaatgaagaccactggctgagccgagagaattcaggaggtggggtggaaggttcaggcgtccaaaagctgggatacattctccgtgacatagcagggaagcaaggaggtaaaatgtatgccgatgacaccgccgggtgggacaccagaatcactagaaccgacttggaaaatgaagccaaagtgctggagcttttggatggtgaacatcgcatgctggcccgagccataattgaactaacgtacaggcacaaagtggtcaaggtcatgagacctgcagcaggaggaaaaacagtgatggacgtgatatcacgagaagaccaaagggggagcgggcaggtggtgacctacgctctcaacacattcacgaacattgccgtccagcttgtccgcttgatggaggctgagggggtcattggaccacaacacttggaacagctgcccaggaaaaacaagatagctgttaggacctggctctttgagaatggagaggagagagtgactaggatggcgattagtggagacgattgcgtcgtcaagccgctggatgacagattcgccacggctctccatttcctcaacgcaatgtcgaaggtcagaaaagacatccaagaatggaagccttcgcatggttggcacgactggcagcaggttcccttttgctccaatcattttcaggagattgtgatgaaagatggaaggagcatagtcgtcccgtgcagagggcaggacgagttgattggcagggcgcgcatctccccaggggctggatggaatgtgaaggacacagcttgcctggccaaagcgtatgcacagatgtggctgcttctatacttccatcggagggacctgcgcctcatggcaaatgcaatctgctcagcagttccagtggactgggtgcccacaggcagaacatcctggtcaatacactcaaaaggagagtggatgaccactgaagacatgctgcaagtctggaacagggtatggattgaagaaaatgaatggatgatggacaagaccccaatcacaagctggacagacgttccgtacgtgggaaagcgtgaggacatctggtgtggcagtctcatcggaacgcgatccagggcaacatgggctgagaacatctacgcggcaataaaccaagtgagggccatcattggaaaagaaaactatgttgattacat-gacttccctcagaagatatgaggatgtattgattcaggaggacagggtcatttag"/>
                        <sequence id="seq_G1_KF667326.1_Taiwan_2012-01-01" spec="Sequence" taxon="G1_KF667326.1_Taiwan_2012-01-01" totalcount="4" value="atgactaaaaaaccaggagggcccggaagaaaccgggccatcaatatgctgaaacgcggattaccccgcgtattcccactagtgggagtgaagagggtagtgatgagcttgttggacggcagagggccagtacgatttgtgctggctcttatcacgttcttcaagtttacagcattagccccgaccaaggcgcttttgggccgctggagagcagtggaaaaaagtgtggcaatgaaacatcttaccagtttcaaacgagaacttggaacactcattgacgccgtgaacaagcggggcaaaaaacaaaacaaaagaggagggaatgaaagctcgattatgtggcttgccagcttggcaatcgtaacagcctgtgccggagccatgaagctatcaaactttcaaggaaagcttctgatgaccatcaacaacacggacattgcggacgtcatcgtgatccccacctcaaaaggtgaaaacagatgttgggtccgagcaatcgacgttggatacatgtgtgaagacaccatcacgtacgaatgtccgaagcttgccatgggcaacgatccggaagacgtggactgctggtgcgacaatcaggaagtctacgtgcagtatggtcgctgcacacggaccaggcattccaaacgaagcagaagatccgtttcggtccaaacgcatggggaaagctcactagtgaacaaaaaagaggcttggctggattcaacgaaggccacgcgatacctcatgaaaacggagaactggatcataaggaaccctggttatgctttcctggcggcggcgcttggatggatgcttggcagcaacagtggccaacgtgtggtgttcactattctcttgctattggtcgctccggcttacagttttaactgtctgggaatggggaatcgagatttcatagaaggagccagtggagccacttgggtggatctggtgttggaaggagatagctgtctgacaattatggcaaacgacaagccaacattagatgtccgcatgatcaacattgaagctagccaacttgctgaagtcaggagttactgctatcatgcttcagtcactgacatttcaacggtggctcgatgccccacgactggagaagcccacaacgagaaacgtgccgacagtagctacgtgtgcaaacaaggctttactgatcgcggatggggaaatggatgtggacttttcgggaaaggaagcattgacacatgtgcaaaattttcttgtaccaataaggccattggaagaatgatccaaccagagaacatcaagtacgaggttggcatattcgtgcacggaaccaccacctcggagaaccatggaaattactcagcgcaagtaggagcgtctcaagcagcaaagtttactgtaactccaaatgctccttcaataaccctcaagctcggtgattatggagaagtcacattggattgtgaaccaaggagtggactgaacactgaagcgttctatgtcatgaccgtgggttcgaagtcattcttagtccatagggaatggttccatgacctttctcttccctggacgtccccctcaagcacggcatggagaaacagagaactcctcatggaatttgaagaggcacatgccacaaaacaatctgtcgtagctcttgggtcacaggagggaggcctccatcaagcgcttgcaggagccatcgtggtggagtactcgagctcagtgaagttgacatcaggtcacttgaaatgcaggctaaaaatggacaaactggctctgaagggcacgacttatggcatgtgtacagagaaattctcgttcgcgaaaaatccagcggacacaggccatggaacagttgtcattgagctcacatattctggaagtgatggtccctgcaaaattccgattgtctcagtcgcgagtttaaacgacatgacccctgtggggaggctggtaacagtaaaccccttcgtcgcaacatctagctccaactcaaaggtgctggttgagatggaacctccctttggagactcttatatcgtggttggaagaggggacaagcagattaaccatcactggcacaaagctggaagcacgctgggcaaagctttctcaacaactttgaaaggggctcagagactagcagcgctaggtgacacagcctgggacttcggctccattggaggggtattcaactccatagggaaagctgttcaccaagtatttggcggtgcattcagaacgctctttgggggaatgtcttggatcacacaaggactaatgggggccttacttctttggatgggtgtcaacgcacgagaccggtcaatcgccctggcttttctggccacgggaggtgtgcttgtgtttttagcgaccaatgtgcatgccgacaccggctgtgccattgacatcacaagaaaagagatgaggtgtggaagtggcattttcgtgcacaacgacgtagaggcctgggtagataggtacaaatatctgccagagacgcccagatccttagcgaagatcgtccacaaagcacatcaagaaggagtgtgcggggtcagatccgtcactagattggaacaccagatgtgggaatctgtgcgggacgaactgaatgttttgctcaaagagaacgcggtggacctcagtgtggtggtgaacaagcccgtggggagatatcgctcagccccaaaacgcctatccatgactcaagaaaagtttgagatgggctggaaagcatggggaaaaagcattctcttcgcccccgaattggccaactccacattcgtcgtggatggacccgagacaaaggaatgccctgatgagcgcagagcctggaacagcatgcaaatcgaagatttcggcttcggcatcacatcaacccgagtgtggctgaaaattagagaggagaacactgatgagtgtgatggagcaatcatagggacagctgttaaagggcatgtggcagttcatagtgacttgtcatactggattgagagccgtctcaatgacacctggaaacttgaaagggctgtcttcggagaggtgaaatcttgcacttggcccgagacacacactctttggggtgacggtgttgaggagagcgagcttatcatcccacataccatagctggaccgagaagcaagcacaaccggagagaagggtataaaacacaaaaccagggaccctgggatgagaacggcatcgtccttgactttgactattgcccaggaacaaaagtcactatcacagaggactgtggcaagaggggtccctcaatcagaaccactactgacagtggaaagctgatcaccgattggtgctgccgcagctgttctctaccgcctctacggttccggacagaaaatggttgctggtatgggatggaaatcagacctgttaggcacgacgaaacaacactcgttagatcacaggttgacgctttcaacggcgaaatgattgacccttttcagctgggccttctggtgatgtttctggccacccaggaggtccttcgcaagaggtggacggccagattgacgattcctgcggttttgggggctctacttgtgctgatgcttgggggcatcacttacactgacctggcaagatatgtggtgctagttgctgcggctttcgcggaggccaacaatggaggagatgttctgcacctcgctctgatagccgtcttcaagatccagccagcttttctggtcatgaacatgcttagcgcgagatggacgaaccaagagaacgtggttctggtcctgggggcggcttttttccaactagcttcagtggatttgcagatcggagtccacggaatcctgaatgccgcagctatagcatggatgatcgttcgagcgatcacatttcccacaacttctaccgttgccatgccaatcttagcgctcctaactccgggaatgagggctttgtatctggacacttacagaatcattcttcttgtcataggaatttgttccctgctgcaagagaggagaaagaccatggcgaagaagaaaggagccgtgctcttgggcttagcgctcacttccaccggatggttttcgcccaccactatcgcagctggactgatggtctgcaacccaaacaagaagagagggtggccagccaccgagttcctttcagcggttgggttgatgtttgccattgtgggaggtctagccgagttggacatcgaatctatgtcaatacccttcatgctggcagggctcatggcagtgtcctacgtggtatcaggaaaggcaaccgacatgtggctggaccgggctgctgatatcagctgggagatggaggctgcaatcacaggaagtagccggaggctagatgttaagttggatgacgacggcgactttcacttgattgatgatcccggtgttccatggaaagtctggctcttgcgcatgtcttgtatcggtttagccgctctgacaccctgggctatcgttcccgccgcttttggctactggctcactctgaaaacaacaaaaagagggggcgtgttctgggacacgccgtctccaaagccttgcttaagaggggacaccaccacaggagtttaccgaattatggccagggggattctcggcacttaccaggccggcgttggagttatgtacgaaaatgttttccacacattgtggcacacaactagaggagcagccatcatgagtggagaaggaaagctaacgccatactggggcagtgtgaaggaagaccgcataagctatggaggcccgtggaggttcgaccggaagtggaatgggacagatgatgtgcaagtgattgtggtggaaccagggaaacctgcagtaaacatccagacaaaaccgggagtgtttcgcaccccttttggggaggttggagcagtcagcttggactacccacggggaacatccggctcacccatcctagattccaatggagacatcataggcttgtatggcaatggggttgaactcggcgatggatcgtacgtcagcgccattgtgcagggcgaccgtcaagaggaaccagttccagatgcctacactccaagcatgctgaagaagagacagatgactgtgctggacctgcacccaggttcgggaaaaaccaggaagatcctaccccaaataatcaaggacgccatccagcagcgcttgagaacagccgtgctggcacccacacgagtggtagcagcagaaatggcggaagctttgagaggactcccagtacgatatcaaacctcagcagtgcagagggagcatcagggaaatgaaatagtagacgtaatgtgccatgccactctgacccatagactaatgtcaccgaacagggtgcccaactacaacttattcgtgatggatgaggctcacttcacagacccagccagcatcgccgctcggggttatattgcgaccaaggtggaactgggggaggcagcagccatttttatgacggcgaccccgcccgggaccactgatccctttcccgactcaaatgccccaattcatgatctgcaggatgagatcccagacagggcatggagcagtggatacgaatggatcacggactatgcaggaaaaactgtgtggttcgtagcaagtgtgaaaatggggaatgagatcgcaatgtgcctccaaagagcggggaaaaaggtcatccagctcaatcgcaagtcatatgacacagagtatccaaaatgcaaaaatggagattgggactttgttatcaccactgacatctctgagatgggggccaattttggtgcgagccgggtcattgactgcagaaagagtgtgaaacccaccatcctagaggagggagaaggtagagtcattcttggaaacccatcccccataaccagtgcaagtgcagcccaacggagaggtagagtgggcaggaatcccaaccaagttggagatgaataccattacggaggggccactagtgaagatgacagcaacttggcccactggacagaggcaaaaattatgctagacaacatacacatgcccaatggattagtggctcagctgtacgggccagagagggaaaaagctttcacaatggatggagagtaccgtcttagaggtgaggagaagaagaacttcttggagctgcttagaacggctgacctcccagtatggctagcctacaaggtggcgtccaatggcattcagtacactgacagaaaatggtgctttgatggaccacgcacaaatgccatactagaagataacactgaggtggagatagtcacccgaatgggtgagagaaagatcctcaagccgagatggctcgatgcgagggtttatgcagaccaccaggctctcaagtggtttaaggattttgcagcgggcaagagatcagccgtcagtttcatagaggtgctcggtcgcatgcctgagcatttcatgggaaagacacgggaagccttagacacaatgtatctggtggcaacagctgagaaaggtggaaaggcacaccgcatggctcttgaagaactgcccgacgcattggagaccatcacactcatcgttgccatcactgtgatgacaggaggattcttcctgctcatgatgcagagaaagggtataggaaaaatgggtctaggggctctagtgctcacgctggccacctttttcctatgggcggcagaggttcctggaaccaaaatagcgggcaccctactggtcgccctgttgctgatggtggtcctcatcccggaaccagaaaaacagaggtcacagacagataaccagttggcagtgtttcttatctgcgtcctgaccgtggtcggagtggtggcagcaaatgagtatggaatgctggaaaaaaccaaagcagaccttaagagcatgtttggtggaaggacgcaagcaccaggactgaccgga---ttgcctagcatggcactggacttgcgcccagccacagcttgggcgctgtatggggggagcacagttgtgttaacccctctcctgaagcacctaatcacctcagaatacgtcaccacatcgttagcttcaatcagttcacaagcgggttcgctgtttgttttgccgcgaggcgtgccttttactgacttggacctaaccgttggccttgtctttcttggctgttggggccaaatcaccctcaccacgttcctaacagctatggtgctagtgacactccactacggatacatgctccctgggtggcaagcagaggcactcagagctgctcagagaagaacagcggctggcataatgaagaatgccgtcgtggacggaatggtcgccaccgatgtgcccgaactggaaagaactactcccttgatgcaaaagaaagtcggccaagtgctcctcataggggtcagcgtggcggcgtttctcgtcaaccccaatgtcaccaccgtgagagaggcaggtgtgttggtgacggcagccacactcaccttgtgggacaatggagccagtgccgtctggaattccaccaccgctacggggctttgccatgtcatgcgaggcagctacctagctggcggctccattgcctggactctcatcaagaacgctgacaagccctccttaaaaagggggaggcctggaggcaggacgctaggggagcagtggaaggaaaagttgaatg-ctatgagcagggatgagtttttcaaatacagaagagaggccataattgaagtggaccgcactgaagcacgcagggctaggcgcgagaacaacatagtgggaggccatccagtctcgcgagggtcagcaaagctccgctggctcgtggaaaaaggatttgtctcgccaataggaaaagtcatagatctgggatgcggacgcggaggctggagctactacgcagcaactctgaaaaaagttcaggaagtcaaagggtacacgaaaggtggggcgggacacgaagaaccgatgctcatgcagagttacggttggaacctggtctcgttaaagagtggggtggacgtattctacaaaccctcggagcctagtgacaccctgttctgtgacataggagaatcttccccaagtccagaggtggaggaacaacgcacgctgcgcgtcctagaaatgacatctgactggttacatcggggacctagagagttctgcataaaagtgctctgcccttacatgcctaaagttatagaaaagatggaagtcctgcaacgtcgtttcggtggcgggctggtgcgccttcccctgtctcgaaactccaaccatgagatgtactgggtgagtggagctgctggcaatgtggtgcatgcaatcaacatgaccagccaagtgctgctagggcgaatggatcgcacagtgtggagagggccaaagtatgaagaggatgtcaacctgggcagcgggacgagagctgttgggaagggagaggtccatagcaaccaggaaaaaattaggaagagaatccagaaacttagagaggaattcgccacaacctggcacaaagaccccgagcatccataccgaacttggacctatcacggaagctacgaagtgaaggccactggctcagcaagctctctcgtcaatggggtggtaaagctcatgagcaaaccctgggacgccatcgccaatgtcaccacaatggccatgaccgacaccaccccctttgggcagcagagggtctttaaagagaaggttgatacgaaggctccagagccaccagcaggagtcaaggaagtgctcaacgagaccaccaactggctgtgggcccacttgtcacgggagaagcgaccccgcttgtgcactaaggaagaattcataaagaaagtcaacagcaacgcagctctcggagcagtgttcgctgaacaaaatcaatggagcacggcgcgggaagccgtgggcgaccctctgttctgggagatggtcaacgaagaaagggaaaaccatttgcgaggggagtgccacacgtgcatttacaacatgatgggaaagagagagaaaaaacccggagagttcggaaaggctaaagggagtagggctatttggttcatgtggctcggagctcggtacctagagttcgaagccctaggatttctaaatgaagaccattggctgagccgagagaactcaggaggtggggtggaaggttcaggcgtccaaaagttgggatacattctccgtgacatagcagggaagcaaggaggtaaaatgtatgccgatgacacagccggttgggacaccagaatcactagaaccgacttggaaaatgaagccaaagtgctggaacttttggatggtgaacaccgcatgctcgcccgagccataattgaactaacgtacaggcacaaagtggtcaaggttatgagacctgcagcaggaggaaagacagtgatggacgtgatatcacgagaagaccaaagggggagtgggcaggtggtgacctacgctctcaacacattcacgaacattgccgtccagcttgtccgcttgatggaggctgagggggtcattggaccacaacacttggaacagctgcccaggaaaaacaaaatagctgttaggacctggctctttgagaatggagaggagagagtgactaggatggcgatcagtggagacgactgtgtcgtcaagccgctggatgacagattcgccacggccctccatttcctcaacgcaatgtcgaaggtcagaaaagatatccaagaatggaagccttcgcatggttggcacgactggcagcaggttcccttttgctccaatcattttcaggagattgtgatgaaagatggaaggagcatagtcgtcccgtgcagagggcaggatgagctgattggcagggcgcgcatctccccaggagctggatggaatgtgaaggacacagcttgcctggccaaagcgtacgcacagatgtggctgcttctatacttccatcggagggacctacgcctcatggcaaatgcaatctgctcagcagttccagtggactgggtgcccacaggcagaacatcctggtcaatacactcaaaaggagagtggatgaccactgaagacatgctgcaagtttggaacagggtatggattgaagaaaatgaatggatgatggacaagaccccaatcacaagctggacagacgttccgtacgtgggaaagcgtgaggacatctggtgtggcagtctcatcggaacgcgatccagggcaacatgggctgagaacatctacgcggcaataaaccaagtgagggccattattggaaaagaaaattatgttgattacat-gacttccctcagaagatatgaggatgtattgattcaggaggacagggtcatttag"/>
                        <sequence id="seq_G1_KF667327.1_Taiwan_2011-01-01" spec="Sequence" taxon="G1_KF667327.1_Taiwan_2011-01-01" totalcount="4" value="atgactaaaaaaccaggagggcccggaagaaaccgggccatcaatatgctgaaacgcggattaccccgcgtattcccactagtgggagtgaagagggtagtgatgagcttgttggacggcagagggccaatacgatttgtgctggctcttatcacgttcttcaagtttacagcattagccccgaccaaggcgcttttgggccgctggagagcagtggaaaaaagtgtggcaatgaaacatcttaccagtttcaaacgagaacttggaacactcattgacgccgtgaacaagcggggcaaaaaacaaaacaaaagaggagggaatgaaagctcgattatgtggcttgccagcttggcaatcgtaacagcctgtgccggagccatgaagctatcaaactttcaaggaaagcttctgatgaccatcaacaacacggacattgcggacgtcatcgtgatccccacctcaaaaggtgaaaacagatgttgggtccgagcaatcgacgttggatacatgtgtgaagacaccatcacgtacgaatgtccgaagcttgccatgggcaacgatccggaagacgtggactgctggtgcgacaatcaggaagtctacgtgcagtatggtcgctgcacacggaccaggcattccaaacgaagcagaagatccgtttcggtccaaacgcatggggaaagctcactagtgaacaaaaaagaggcttggctggattcaacgaaggccacgcgataccttatgaaaacggagaactggatcataaggaaccctggttatgctttcctggcggcggcgcttggatggatgcttggcagcaacagtggccaacgtgtggtgttcactattctcttgctattggtcgctccggcttacagttttaactgtctgggaatggggaatcgagatttcatagaaggagccagtggagccacttgggtggatctggtgttggaaggagatagctgtttgacaattatggcaaacgacaagccaacattagatgtccgcatgatcaacattgaagctagccaacttgctgaagtcaggagttactgctatcacgcttcagtcactgacatttcaacggtggctcgatgccccacgactggagaagcccacaacgagaaacgtgccgacagtagctacgtgtgcaaacaaggctttactgatcgcggatggggaaatggatgtggactcttcgggaaaggaagcattgacacatgtgcaaaattttcttgtaccaataaggccattggaagaatgatccaaccagagaacatcaagtacgaggttggcatattcgtgcacggaaccaccacctcggagaaccatggaaattactcagtgcaagtaggagcgtctcaagcagcaaagtttactgtgactccaaatgctccttcaataaccctcaagctcggtgactatggagaagtcacactggattgtgaaccaaggagtggactgaacactgaagcgttctatgtcatgaccgtgggttcgaagtcattcttagtccatagggaatggttccatgacctttctcttccctggacgtccccctcaagcacggcatggagaaacagagaactcctcatggaatttgaagaggcacatgccacaaaacaatctgtcgtagctcttgggtcacaggagggaggcctccatcaagcgcttgcaggagccatcgtggtggagtactcgagctcagtgaagttgacatcaggtcacttgaaatgcaggctaaaaatggacaaactggctctgaagggcacgacttatggcatgtgtacagagaaattctcgttcgcgaaaaatccagcggacacaggccatggaacagttgtcatcgagctcacatattctggaagtgatggtccctgcaaaattccgattgtctcagtcgcgagtttaaacgacatgacccctgtggggaggttggtaacagtaaaccccttcgtcgcaacatctagctccaactcaaaggtgctggttgagatggaacctccctttggagactcttatatcgtggttggaagaggggacaagcagattaaccatcactggcacaaagctggaagcacgctgggcaaagctttctcaacaactttgaaaggggctcagagactagcagcgctaggtgacacagcctgggacttcggctccattggaggggtattcaactccatagggaaagctgttcaccaagtatttggcggtgcattcagaacgctctttgggggaatgtcttggatcacacaaggactaatgggggccttacttctttggatgggtgtcaacgcacgagaccggtcaatcgccctggcttttctggccacgggaggtgtgctcgtgtttttagcgaccaatgtgcatgccgacaccggctgtgccattgacatcacaagaaaagagatgaggtgtggaagtggcatcttcgtgcacaacgacgtagaggcctgggtagataggtacaaatatctgccagagacgcccagatccttagcgaagatcgtccacaaagcacatcaagaaggagtgtgcggggtcagatccgtcactagattggaacaccagatgtgggaatctgtgcgggacgaactgaatgtcttgctcaaagagaacgcggtggacctcagtgtggtggtgaacaagcccgtggggagatatcgctcagccccaaaacgcctatccatgactcaggaaaagtttgagatgggctggaaagcatggggaaaaagcattctcttcgcccccgaattggccaactccacattcgtcgtggatggacccgagacaaaggaatgccctgatgagcgcagagcctggaacagcatgcaaatcgaagatttcggcttcggcatcacatcaacccgagtgtggctgaaaattagagaggagaacactgatgagtgtgatggagcaatcatagggacagctgttaaagggcatgtggcagttcatagtgacttgtcatactggattgagagccgtctcaatgacacctggaaacttgaaagggctgtcttcggagaggtgaaatcttgcacttggcccgagacacacactctttggggtgacggtgttgaggagagcgagcttatcatcccacataccatagctggaccgagaagcaagcacaaccggagagaagggtataaaacacaaaaccagggaccttgggatgagaacggcattgtccttgactttgactattgtccaggaacaaaagtcactatcacagaggactgtggcaagaggggtccctcaatcagaaccactactgacagtggaaagctgatcaccgattggtgctgccgcagctgttctctaccgcctttacggttccggacagaaaatggttgctggtatgggatggaaatcagacctgttaggcatgacgaaacaacactcgttagatcacaggttgacgctttcaacggcgaaatgattgacccttttcagctgggccttctggtgatgtttctggccacccaggaggtccttcgcaagaggtggacggccagattgacgattcctgcggttttgggggctctacttgtgctgatgcttgggggcatcacttacactgacctggcaagatatgtggtgctagttgctgcggctttcgcggaggccaacaatggaggagatgttctgcacctcgctctgatagccgtcttcaagatccagccagcttttctggtcatgaacatgcttagcgcgagatggacgaaccaagagaacgtggttctggtcttgggggcggcttttttccaactagcttcagtggatttgcagatcggagtccacggaatcctgaatgccgcagccatagcatggatgatcgttcgagcgattacatttcccacaacttctaccgttgccatgccaatcttagcgctcctaactccgggaatgagggctttgtatctggacacttacagaatcattcttcttgtcataggaatttgttccctgctgcaagagaggagaaagaccatggcgaagaagaaaggagccgtgctcttgggcttagcgctcacttccaccggatggttttcgcccaccactatcgcagctggactgatggtctgcaacccaaacaagaagagaggatggccagccaccgagttcctttcagcggttgggttgatgtttgccattgtgggaggtctagccgagttggacattgaatctatgtcaatacccttcatgctggcagggctcatggcagtgtcctacgtggtatcaggaaaggcaaccgacatgtggctggaccgggctgctgatatcagctgggagatggaggctgcaatcacaggaagtagccggaggctagatgttaagttggatgacgacggcgactttcacttgattgatgatcccggtgttccatggaaagtctggctcttgcgcatgtcttgtatcggtttagccgctctgacaccatgggctatcgttcccgccgcttttggctattggctcactctgaaaacaacaaaaagagggggcgtgttctgggacacgccgtctccaaagccttgcttaagaggggacaccaccacaggagtttaccgaattatggccagggggattctcggcacttaccaggccggcgttggagtcatgtacgaaaatgtcttccacacattgtggcacacaactagaggagcagccatcatgagtggagaaggaaagctaacgccatactggggtagtgtgaaggaagaccgcataagctatggaggcccgtggaggttcgaccggaagtggaatgggacagatgatgtgcaagtgattgtggtggaaccagggaaacctgcagtaaacatccagacaaaaccgggagtgtttcgcaccccttttggggaggttggagcagtcagcttggactacccacggggaacatccggctcacccatcctagattccaatggagacatcataggcttgtatggcaatggggttgaactcggcgatggatcgtacgtcagcgccattgtgcagggcgaccgtcaagaggaaccagttccagatgcctacactccaagcatgctgaaaaagagacagatgactgtgctggacctgcacccaggttcgggaaagaccaggaagatcctaccccaaataatcaaggacgccatccagcagcgcttgagaacagccgtgctggcacccacacgagtggtagcagcagaaatggcggaagctctgagaggactcccagtacgatatcaaacctcagcagtgcagagggagcatcagggaaatgaaatagtagacgtaatgtgccatgccactctgacccatagactaatgtcaccaaacagggtgcccaactacaacttattcgtgatggatgaggctcatttcacagacccagctagcatcgccgctcggggttatattgcgaccaaggtggaactgggggaggcagcagccatttttatgacggcgaccccgcccgggaccactgatccctttcccgactcaaatgccccaattcatgacctgcaggatgagatcccagacagggcatggagcagtgggtacgaatggattacggactatgcaggaaaaactgtgtggttcgtagcaagtgtgaaaatggggaatgagatcgcaatgtgcctccaaagagcggggaaaaaggtcatccagctcaatcgcaagtcatatgacacagaatatccaaaatgcaaaaatggagattgggactttgttatcaccactgacatctctgagatgggggccaattttggtgcgagcagggtcattgactgcagaaagagtgtgaaacccaccatcctagaggagggagaaggtagagtcattcttggaaacccatcccccataaccagtgcaagtgcagcccaacggagaggtagagtgggcaggaatcccaaccaagttggagatgaataccattacggaggggccaccagtgaagatgacagcaacttggcccactggacagaggcaaaaattatgctagacaacatacacatgcctaatggattagtggctcagctgtacgggccagagagggaaaaggctttcacaatggatggagagtaccgtctcagaggtgaggagaagaagaacttcttggagctgcttagaacggctgacctcccagtatggctagcctacaaggtggcgtccaatggcattcagtacactgacagaaaatggtgctttgatggaccacgcacaaatgccatactagaagataacactgaggtggagatagtcacccgaatgggtgagagaaagatcctcaagccgagatggctcgatgcgagggtttatgcagaccaccaggctctcaagtggtttaaagattttgcagcgggcaagagatcagccgtcagtttcatagaggtgctcggtcgcatgcctgagcatttcatgggaaagacacgggaagccttagacacaatgtatctggtggcaacagctgagaaaggtggaaaggcacaccgcatggctcttgaagaactgcccgacgcattggagaccatcacactcattgttgccatcactgtgatgacaggaggattcttcctgctcatgatgcagagaaagggtataggaaaaatgggtctaggggctctagtgctcacgctggccacctttttcctatgggcggcagaggttcctggaaccaaaatagcgggcaccctactggtcgccctgttgctgatggtggtcctcatcccggaaccagaaaaacagaggtcacagacagataaccagttggcagtgtttcttatctgcgtcctgaccgtggtcggagtggtggcagcaaatgagtatggaatgctggaaaaaaccaaagcagaccttaagagcatgtttggtggaaggacgcaagcaccaggactgaccgga---ttgcctagcatggcactggacttgcgcccagccacagcttgggcgctgtatggggggagcacagttgtgttaacccctctcctgaagcacctaatcacctcagaatacgtcaccacatcgttagcttcaatcagttcacaagcgggttcgctgtttgttttgccgcgaggcgtgccttttactgacttggatctaaccgttggccttgtctttcttggctgttggggccaaatcaccctcaccacgttcctaacagctatggtgctagtgacgctccattacggatacatgctccctgggtggcaagcagaggcactcagagctgctcagagaagaacagcggctggcataatgaagaatgccgtcgtggacggaatggtcgccaccgatgtgcccgaactggaaagagctactcccttgatgcagaagaaagtcggccaagtgctcctcataggggtcagcgtggcggcgtttctcgtcaaccccaatgtcaccaccgtgagggaagcaggtgtgttggtgacggcagccacactcaccttgtgggacaatggagccagtgccgtctggaattccaccaccgctacggggctttgccatgtcatgcgaggcagctacctagctggcggctccattgcctggactctcatcaagaacgctgacaagccctccttaaaaagggggaggcctggaggcaggacgctaggggagcagtggaaggaaaagttgaatg-ctatgagcagggatgagtttttcaaatacagaagagaggccataattgaagtggaccgcactgaagcacgcagggctaggcgcgagaacaacatagtgggaggccatccagtctcgcgagggtcagcaaagctccgctggctcgtggaaaaaggatttgtctcgccaataggaaaagtcatagatctgggatgcggacgcggaggctggagctactacgcagcaactctgaaaaaagttcaggaagtcaaagggtacacgaaaggtggggcgggacacgaagaaccgatgctcatgcagagttacggttggaacctggtctcgttaaagagtggggtggacgtattctacaaaccctcggagcctagtgacaccctgttctgtgacataggagaatcttccccaagtccagaggtggaggaacaacgcacgctgcgcgtcctagaaatgacatctgactggttacatcggggacctagagagttctgcataaaagtgctctgcccttacatgcctaaagttatagaaaagatggaagtcctgcaacgtcgtttcggtggcgggctggtgcgccttcccctgtctcgaaactccaaccatgagatgtactgggtgagtggagctgctggcaatgtggtgcatgcagtcaacatgaccagccaagtgctgctagggcgaatggatcgcacagtgtggagagggccaaagtatgaagaggatgtcaacctgggcagcgggacgagagctgtggggaagggagaggtgcatagcaaccaggaaaaaattaggaagagaatccagaaacttagagaggaattcgccacaacctggcacaaagaccccgagcatccataccgaacttggacctatcacggaagctacgaagtgaaggccactggctcagcaagctctctcgtcaatggggtggtaaagctcatgagcaaaccctgggacgccatcaccaatgtcaccacaatggccatgaccgacaccaccccctttggccagcagagggtctttaaagagaaggttgacacgaaggctccagagccaccagcaggagtcaaggaagtgctcaacgagaccaccaactggctgtgggcccacttgtcacgggagaagcgaccccgcttgtgcactaaggaagaattcataaagaaagtcaacagcaacgcagctctcggagcagtgttcgctgaacagaatcaatggagcacggcgcgggaagccgtgggcgaccctctgttctgggagatggtcaacgaagaaagggaaaaccatttgcgaggggagtgccacacgtgcatttacaacatgatgggaaagagagagaaaaaacccggagagttcggaaaagctaaagggagtagggccatttggttcatgtggctcggagctcggtacctagagttcgaagccctaggatttctaaatgaagaccattggctgagccgagaaaactcaggaggtggggtggaaggttcaggcgtccaaaagttgggatacattctccgtgacatagcagggaagcaaggaggtaaaatgtatgccgatgacaccgccggttgggacaccagaatcactagaaccgacttggaaaatgaagccaaagtgctggaacttttggatggtgaacaccgcatgctcgcccgagccataattgaactaacgtacaggcacaaagtggtcaaggttatgagacctgcagcaggaggaaagacagtgatggacgtgatatcacgagaagaccaaagggggagtgggcaggtggtgacctacgctctcaacacattcacgaacattgccgtccagcttgtccgcttgatggaggctgagggggtcattggaccacaacacttggaacagctgcccaggaaaaacaaaatagctgttaggacctggctctttgagaatggagaggagagagtgactaggatggcgatcagtggagacgactgtgtcgtcaagccgctggatgacagattcgccacggccctccatttcctcaacgcaatgtcgaaggtcagaaaagatatccaagaatggaagccttcgcacggttggcacgactggcagcaggttcccttttgctccaatcattttcaggagattgtgatgaaagatggaaggagcatagtcgtcccgtgcagagggcaggatgagctgattggcagggcgcgcatctccccaggagctggatggaatgtgaaggacacagcttgcctggccaaagcgtatgcacagatgtggctgcttctatacttccatcggagggacctacgcctcatggcaaatgcaatctgctcagcagttccagtggactgggtacccacaggcagaacatcctggtcaatacactcaaaaggagagtggatgaccactggagacatgctgcaagtttggaacagggtatggattgaagaaaatgaatggatgatggataagaccccaatcacaagctggacagacgttccgtacgtgggaaagcgtgaggacatctggtgtggcagtctcatcggaacgcgatccagggcaacatgggctgagaatatctacgcggcaataaaccaagtgagggccattattggaaaagaaaattatgttgattacat-gacttccctcagaagatatgaggatgtattgattcaggaggacagggtcatttag"/>
                        <sequence id="seq_G1_KR908702.1_South.Korea.Gunsan-si_2005-01-01" spec="Sequence" taxon="G1_KR908702.1_South.Korea.Gunsan-si_2005-01-01" totalcount="4" value="atgactaaaaaaccaggagggcccggaaaaaaccgggccatcaatatgctgaaacgcggattaccccgcgtattcccactagtgggagtgaagagggtagtaatgagcttgttggacggcagagggccagtacgatttgtgctggctcttatcacgttcttcaagtttacagcattagccccgaccaaggcgcttttgggccgctggagagcagtggaaaaaagtgtggcaatgaaacatcttaccagtttcaaacgagaacttggaacactcatcgacgccgtgaacaagcggggcaaaaaacaaaacaaaagaggagggaatgaaagctcgattatgtggcttgccagcttggcaatcgtaacagcctgtgccggagccatgaagctatcaaactttcaaggaaagcttctgatgaccatcaacaacacggaaattgcggacgtcatcgtgatccccacctcaaaaggtgaaaacagatgttgggtccgagcaatcgacgttggttacatgtgtgaagacaccatcacgtacgaatgtccgaagcttgccgtgggcaacgatccggaagacgtggactgctggtgcgacaatcaagaagtctacgtgcagtatggtcgctgcacacggaccaggcattccaaacgaagcagaagatccgtttcggtccaaacgcatggggaaagctcactagtgaacaaaaaagaggcttggctggattcaacgaaggccacgcgatacctcatgaaaacggagaactggatcataaggaaccctggttatgctttcctggcggcggctcttggatggatgcttggcagcaacagtggccaacgtgtggtgttcactattctcttgctgttggtcgctccggcttacagttttaactgtttgggaatggggaatcgggacttcatagaaggagccagtggagccacttgggtggatctggtgttagaaggagatagctgtttgacaatcatggcaaacgacaaaccaacactagatgtccgcatgatcaacattgaagctagccaacttgctgaagtcaggagttactgctatcacgcttcagtcactgacatttcaacggtggctcgatgccccacgactggagaagctcacaacgaaaaacgtgctgacagcagctacgtgtgcaaacaaggctttactgatcgcggatggggaaatggatgtggacttttcgggaaaggaagcattgacacatgcgcaaaattttcttgtaccagtaaggccattggaagaatgatccaaccagagaacatcaagtacgaggttggcatattcgtgcacggaaccaccacctcggaaaaccatgggaattactcagcgcaagtaggagcgtctcaagcagcaaagttcactgtaactccaaatgctccctcaataaccctcaagcttggtgattatggagaagtcacactggattgtgaaccaaggagtggactgaacactgaagcgttctatgtcatgaccgtgggttcgaagtcattcttagtccacagggaatggttccatgacctttctcttccctggacgtccccctcaagcacggcatggagaaacagagaactcctcatggaatttgaagaggcacatgccacaaaacaatctgtcgtagctcttgggtcacaggagggaggcctccatcaagcgttggcaggagccatcgtggtggagtactcgagctcagtgaagctgacatcaggtcacctgaaatgcaggctaaaaatggacaaactggctctgaagggcacgacttatggcatgtgtacagagaaattctcgttcgcgaaaaatccagcggacacaggccatggaacagttgtcattgagctcacatactctggaagtgatggtccctgtaaaattccgattgtctcagtcgcgagtttaaacgacatgacccctgtggggaggctggtaacagtaaaccccttcgtcgcgacatctagctccaactcaaaggtgctggttgagatggaacctcccttcggagactcttatatcgtggttggaagaggggacaagcagattaaccatcactggcacaaagctggaagcacgctgggtaaagccttctcaacaactttgaagggggctcagagactagcagcgctaggcgacacagcctgggacttcggctccattggaggggtattcaactccatagggaaagctgttcaccaagtatttggcggtgcattcagaacgctctttgggggaatgtcttggatcacacaaggactaatgggggccttacttctttggatgggtgtcaacgcacgagaccggtcaatcgccctggcttttctggctacgggaggtgtgctcgtgtttttagcgaccaatgtgcatgccgacactggctgtgccattgacatcacaagaaaagagatgaggtgtggaagtggcatcttcgtgcacaacgacgtagaggcttgggtagataggtacaaatatctgccagagacgcccagatccttagcgaagattgtccataaagcacatcaagaaggagtgtgcggggtcagatccgtcactagactggaacaccagatgtgggaatctgtgcgggacgaactgaatgtcttgctcaaagagaacgcggtggatctcagtgtggtggtgaacaagcccgtggggagatatcgctcagcccccaaacgcctatccatgactcaagaaaagtttgagatgggctggaaagcatggggaaaaagcattctcttcgcccccgaattggccaactccacgttcgtcgtggatggacccgagacaaaggaatgccctgatgagcgtagagcctggaacagcatgcaaatcgaagacttcggcttcggcatcacatcaacccgagtgtggctgaaaattagagaggagaacactgatgagtgtgatggagcaatcatagggacagctgttaaagggcatgtggcagttcatagtgacttgtcatactggattgagagccgtctcaatgacacctggaaacttgagagggctgtcttcggggaagtgaaatcttgcacttggcccgagacacacactctttggggtgacggtgttgaggagagcgagcttatcatcccacataccatagctggaccgagaagcaagcacaaccggagagaagggtataaaacacaaaaccagggaccctgggatgagaacggcatcgtccttgactttgactattgtccaggaacaaaagtcaccatcacagaggactgtggcaagaggggcccctcaatcagaactactactgatagtggaaagctgatcaccgattggtgctgccgcagctgttctctaccgcctttacggttccggacagaaaatggttgctggtatgggatggaaatcagacctgttaggcatgatgaaacaacactcgttagatcacaggttgacgctttcaacggcgaaatgattgacccttttcagctgggccttctggtgatgtttctggccacccaggaggtccttcgcaagaggtggacggccagattgacgattcctgcggttttgggggctctacttgtgctgatgcttgggggcatcacttacactgacctggcaagatatgtggtgctagttgctgcggctttcgcggaggccaatagtggaggagatgttctgcacctcgctttgatagccgtcttcaagatccaaccagcttttctggtcatgaacatgcttagcgcgagatggacgaaccaagagaacgtggttctggtcctgggggcggcctttttccaactagcttcagtggatttacagatcggagtccacggaatcctgaatgccgcagccatagcatggatgatcgttcgagcgatcacatttcccacaacttctaccgttgccatgccagtcttagcgctcctaactccgggaatgagggccttgtatctggacacttacagaatcattcttcttgtcataggaatttgttccctgctgcaagagaggagaaagaccatggcgaagaagaaaggagccgtgctcttgggcttagcgctcacatccaccggatggttttcgcccaccactatcgcagccggactaatggtctgtaacccaaacaagaagagagggtggccagctaccgagttcctttcagcggttgggttgatgtttgccattgtgggaggtctagccgagttggacatcgaatctatgtcaatacccttcatgctggcagggcttatggcagtgtcctacgtggtatcaggaaaggcaaccgacatgtggctggaccgggctgccgatatcagctgggagatggaagctgcaatcacaggaagtagccggaggctagatgttaagttggacgacgacggcgactttcacttgattgatgatcccggtgttccatggaaagtctggctcttgcgtatgtcttgtatcggtttagccgctctgacaccctgggctatcgtccccgccgcttttggctattggctcactctgaaaacaacgaaaagagggggcgtgttctgggacacgccatctccaaagccttgcttaaagggggacaccaccacaggagtttaccgaattatggccagggggattctcggcacttaccaggccggcgttggagtcatgtacgagaatgttttccacacattgtggcacacaactagaggagcagccatcatgagtggagaaggaaagctaacgccatactggggtagtgtgaaggaagaccgcataagctatggaggcccgtggaggttcgaccggaagtggaatggaacagatgatgtgcaagtgatcgtggtggaaccagggaaacctgcagtaaacatccagacaaaaccgggagtgtttcgcacccctttcggggagattggagcagtcagcttggactacccacggggaacatccggctcacccatcctagattccaatggagacatcataggcttgtatggcaatggagttgaactcggcgatggatcgtacgtcagcgccattgtgcagggcgaccgtcaagaggaaccagttccagatgcctacactccaagcatgctaaaaaagagacagatgactgtgctggacttgcacccaggttcgggaaaaaccaggaagattctaccccaaataatcaaggacgccatccagcagcgcttgagaacagccgtgctggcacccacacgagtggtagcagcagaaatggcggaagctttgaaaggactcccagtacgatatcaaacctcagcagtgcagagggagcatcagggaaatgaaatagtagacgtaatgtgccatgccactctgacccatagactaatgtcaccaaacagagtgcccaattacaacttattcgtgatggatgaggctcacttcactgacccagctagcatcgccgctcggggttatatcgcaaccaaggtggaactgggggaggcagcagccatttttatgacggcgaccccgcccgggaccactgatccctttcccgactcaaatgccccaattcatgacctgcaggatgagatcccagacagggcatggagcagtggatacgaatggatcacggactatgcgggaaaaactgtgtggttcgtggcaagtgtgaaaatggggaatgagatcgcaatgtgccttcaaagagcggggaaaaaggtcatccagctcaatcgtaagtcttatgacacagaatatccaaaatgcaaaaatggagattgggactttgtcatcaccactgacatctctgagatgggggccaattttggtgcgagcagggtcattgactgcagaaagagtgtgaaacccaccatcctagaggagggagaaggtagagtcattcttggaaacccatcccccataaccagtgcaagtgcagcccaacggagaggtagagtgggcaggaatcccaaccaagttggagatgaataccattacgggggggccaccagtgaagatgacagcaacttagcccactggacagaggcaaaaattatgctagacaacatacacatgcctaatggattagtggctcagctgtacgggccagagagggaaaaggctttcacaatggatggagagtaccgtctcagaggtgaggagaagaagaacttcttggagctgcttagaacggctgacctcccagtatggctagcctacaaggtggcgtccaatggcattcagtacactgacagaaaatggtgctttgatggaccacgcacaaatgccatactagaagataacactgaggtggagatagtcacccgaatgggcgagagaaagatcctcaagccgagatggctcgatgcgagggtttatgcagaccaccaggccctcaagtggtttaaggattttgcagcgggcaagagatcagccgtcagtttcatagaggtgctcggtcgcatgcctgagcatttcatgggaaagacacgggaagccttagacacaatgtatctggtggcaacagctgagaaaggtggaaaggcacaccgcatggctcttgaagaactgcccgatgcattggagaccatcacactcatcgttgccatcactgtgatgacaggaggattcttcctgctcatgatgcagagaaagggcatagggaaaatgggtctaggggctctagtgctcacgctggccaccttcttcctatgggcggcagaggttcctggaaccaaaatagcgggtaccttactggtcgccctgttgctgatggtggtcctcattccggaaccagaaaaacagaggtcacagacagacaaccagttggcagtgtttcttatctgcgtcctgaccgtggtcggagtggtggcagcaaatgagtacggaatgctggaaaaaaccaaagcagaccttaagagcatgtttggcggaaggacgcaagcatcaggactgaccgga---ttgccaagcatggcactggacttgcgcccagccacggcttgggcgctgtatggggggagcacagtcgtgttaacccctctcctgaagcacctaatcacctcagaatacgtcaccacatcgttagcttcaatcagttcacaagcgggttcgctgtttgttttgccgcgaggcgtgcctttcactgacttggatctaaccgttggtcttgtctttcttggctgttggggccaaatcaccctcaccacgtttctaacagctatggtgctagtgacactccactatggatacatgctccctgggtggcaagcagaggcactcagagctgctcagagaagaacagcggctggcataatgaagaatgccgtcgtggacggaatggtcgccactgatgtgcccgaactggaaagaaccactcctttgatgcaaaagaaagtcggccaagtgctcctcataggggtcagcgtggcggcgtttctcgtcaaccccaatgtcaccaccgtgagagaggcaggtgtgttggtgacggcagccacactcaccttgtgggacaatggagccagtgcagtctggaattctaccaccgctacggggctctgccatgtcatgcgaggcagctacctagctggcggctccattgcctggactctcatcaagaacgctgacaagccctccttaaaaagggggaggcctggaggcaggacgctaggggagcagtggaaggaaaagttgaatg-ctatgagcagggatgagttcttcaaatacagaagagaggccataattgaggtggaccgcactgaagcacgcagggctaggcgcgagaacaacatagtgggaggacatccagtctcgcgagggtcagcaaagctccgctggctcgtggaaaaaggatttgtctcgccaataggaaaagtcatagatttgggatgcgggcgcggaggctggagctactacgcagcaactctgaaaaaagttcaggaagtcaaagggtacacgaaaggtggggcgggacacgaagaaccgatgctcatgcagagttacggttggaacctggtctcgctaaaaagtggggtggacgtattctacaaaccctcggagcctagtgacaccctgttctgtgacataggagagtcttccccaagtccggaggtggaggaacaacgcacgctgcgcgtcttagaaatgacatctgactggttacatcggggacctagagagttctgcataaaagtgctctgcccttacatgcctaaagttatagaaaagatggaagtcctgcaacgtcgtttcggtggcgggctggtgcgccttcccctgtctcgaaactccaaccatgagatgtactgggtgagcggagctgctggcaacgtggtgcatgcggtcaacatgaccagccaagtgctgctagggcgaatggatcgcacagtgtggagagggccaaagtatgaagaggatgtcaacctgggcagcgggacgagagctgtggggaagggagaggtccatagcaaccaggaaaaaattaggaagagaatccagaagctcaaagaggaattcgccacaacctggcacaaagaccccgagcatccataccgaacttggacctatcacggaagctacgaagtgaaggccactggctcagcaagttctctcgtcaatggggtggtaaagcttatgagcaaaccctgggacgccatcgccaatgtcaccacaatggccatgaccgacaccaccccctttggccagcagagggtctttaaagagaaggttgacacgaaggctccagaaccaccagcaggagtcaaggaagtgctcaacgagactaccaactggctgtgggcccacttgtcacgggagaaacgaccccgcttgtgcactaaggaagaattcataaagaaagtcaacagcaacgcagctctcggagcagtgtttgctgaacagaatcaatggagcacggcgcgggaagccgtgggtgaccctctgttctgggagatggtcaatgaagaaagggaaaaccatttgcgaggggagtgccacacgtgcatttacaacatgatgggaaaaagagagaaaaaacccggagagttcggaaaggctaaagggagtagggctatctggttcatgtggctcggagctcggtacctagagttcgaagccctaggatttctaaatgaagaccactggctgagccgagagaattcaggaggtggggtggaaggttcaggcgtccaaaagctgggatacattctccgtgacatagcagggaagcaaggaggtaaaatgtatgccgatgacaccgccgggtgggacaccagaatcactagaaccgacttggaaaatgaagccaaagtgctggagcttttggatggtgaacaccgcatgctcgcccgagccataattgaactaacgtacaggcacaaagtggtcaaggtcatgagacctgcagcaggaggaaagacagtgatggacgtgatatcacgagaagaccaaagggggagcgggcaggtggtgacctacgctctcaacacattcacgaacattgccgtccagcttgtccgcttgatggaggctgagggggtcattggaccacaacacttggaacagctgcccaggaaaaacaagatagctgttaggacctggctctttgagaatggagaggagagagtgactaggatggcgatcagtggagacgactgcgtcgtcaagccgctggatgacagattcgccacggctctccatttcctcaacgcaatgtcgaaggtcagaaaagatatccaagaatggaagccttcgcatggttggcacgactggcagcaggttcccttttgctccaatcattttcaggagattgtgatgaaagatggaaggagcatagtcgtcccgtgcagagggcaggatgagctgattggcagggcgcgcatctccccaggagctggatggaatgtgaaggacacagcttgcctggccaaagcgtatgcacagatgtggctgcttctatacttccatcggagggacctacgcctcatggcaaatgcaatctgctcagcagttccagtggactgggtgcccacaggcagaacatcctggtcaatacactcaaaaggagagtggatgaccactgaagacatgctgcaagtctggaacagggtatggattgaagaaaatgaatggatgatggacaagaccccaatcacaagctggacagacgttccgtacgtgggaaagcgtgaggacatctggtgtggcagtctcatcggaacgcgatccagggcaacatgggctgagaacatctacgcggcaataaaccaagtgagggccatcattggaaaagaaaattatgttgattacat-gacttccctcagaagatatgaggatgtattgattcaggaggacagggttatttag"/>
                        <sequence id="seq_G1_KT229572.1_China.Yunnan.Province_2010-08-01" spec="Sequence" taxon="G1_KT229572.1_China.Yunnan.Province_2010-08-01" totalcount="4" value="atgactaaaaaaccaggagggcccggaaaaaaccgggccatcaatatgctgaaacgcggattaccccgcgtattcccactagtgggagtgaagagggtagtgatgagcttgttggacggcagagggccagtacgatttgtgctggctcttatcacgttcttcaagtttacagcattagccccgaccaaggcgcttttgggccgctggagagcagtggaaaaaagtgtggcaatgaaacatcttaccagtttcaaacgagaacttggaacactcattgacgccgtgaacaagcggggcaaaaaacaaaacaaaagaggagggaatgagagctcaattatgtggcttgccagcttggcaatcgtaatagcctgtgccggaaccatgaagctatcaaactttcaaggaaaacttctgatgaccatcaacaacacggacattgcggacgtcatcgtgatccccacctcaaaaggtgaaaacagatgttgggtccgaacaatcgacgttggttacatgtgtgaagacaccatcacgtatgaatgtccgaagcttgccgtgggcaacgatccggaagacgtggactgctggtgcgacaatcaggaagtctacgtgcagtatggtcgctgcacacggaccaggcattccaaacgaagcagaagatccgtttcggtccaaacgcatggggaaagctcactagtgaacaaaaaagaggcttggctggattcaacgaaagccacgcgatacctcatgaaaacggagaactggatcataaggaaccctggttatgctttcctggcggcggcacttggatggatgcttggcagcaacaatggccaacgtgtggtgttcactattctcttgctattggtcgctccggcttacagttttaactgtctgggaatggggaatcgggatttcatagaaggagccagtggagccacttgggtagatctggtgttggaaggagatagctgtttgacaatcatggcaaacgacaaaccaacactagatgtccgcatgatcaacattgaagctagccaacttgctgaagttaggagttactgctatcacgcttcagtcactgacatttcaacggtggctcgatgccccacgactggagaagcccacaacgaaaaacgtgccgacagcagctacgtgtgcaaacaaggctttactgatcgcggatggggaaatggatgtggacttttcgggaaaggaagcattgacacatgcgcaaaattttcttgtaccaataaggccattggaagaatgatccaaccagaaaacatcaagtacgaggttggcatattcgtgcacggaactaccacctcggaaaaccatgggaattactcagcgcaagtaggagcgtctcaagcagcaaagtttactgtgactccaaatgctccttcaataaccctcaagcttggtgattatggagaagtcacactggattgtgaaccaaggagtggactgaacactgaagcgttctatgtcatgaccgtgggttcgaagtcattcttagtccatagggaatggttccatgacctttctcttccctggacgtccccctcaagcacggcatggagaaacagagaactcctcatggaatttgaagaggcacatgccacaaaacaatctgtcgtagctcttgggtcacaggagggaggcctccatcaagcgctggcaggagccatcgtggtggagtactcgagctcagtgaagttgacatcaggtcacctgaaatgcaggctaaaaatggacaaactggctctgaagggcacgacttatggcatgtgtacagaaaaattctcgttcgcgaaaaatccagcggacacaggccatggaacagttgtcattgagctcacatattctggaagtgatggtccctgcaaaattccgattgtctcagtcgcgagcttaaacgacatgacccctgtggggaggttggtaacagtaaaccccttcgtcgcaacatctagctccaactcaaaggtgctggttgagatggaacctcccttcggagactcttatatcgtggttggaagaggggacaagcagattaaccatcactggcacaaagctggaagcacgctgggcaaagctttctcaacaactttgaaaggggctcagagactagcagcgctaggtgacacagcctgggacttcggctccattggaggagtattcaactccatagggaaagctgtccaccaagtatttggcggtgcattcagaacgctctttggggggatgtcttggatcacacaaggactaatgggagccttacttctttggatgggtgtcaacgcacgagaccggtcaatcgccctggcttttctggccacgggaggtgtgctcgtgtttttagcgaccaatgtgcatgccgacactggctgtgccattgacatcacaagaaaagagatgaggtgtggaagtggcatcttcgtgcacaacgacgtagaggcttgggtggataggtacaaatatctgccagagacgccccgatccttagcgaagatcgtccacaaagcacatcaagaaggagtgtgcggggtcagatccgtcactagattggaacaccagatgtgggaatctgtgcgggacgaactgaatgtcttgctcaaagagaacgcggtggatctcagtgtggtggtgaacaagcccgtggggagatatcgctcagcccctaaacgcctatccatgactcaagaaaagttcgagatgggctggaaagcatggggaaaaagcattctcttcgcccccgaattggccaactccacgttcgtcgtggatgggcccgagacaaaggaatgccctgatgagcgcagagcctggaacagcatgcaaatcgaagatttcggcttcggcatcacatcaacccgagtgtggctgaaaattagagaggagaacactgatgagtgtgatggagcaatcatagggacagctgttaaagggcatgtggcagtccatagtgacttgtcatactggattgagagccgtctcaatgacacctggaaacttgagagggctgtcttcggagaggtgaaatcatgcacttggcccgagacacacactctttggggtgacggtgttgaggagagcgagcttatcatcccacataccatagctggaccgagaagcaagcacaaccggagagaagggtataaaacacaaaaccagggaccctgggatgagaacggcatcgtccttgactttgactattgtccaggaacaaaagtcaccatcacagaggactgtggcaagaggggtccctcaatcagaaccactactgacagtggaaagctgatcaccgattggtgctgccgcagctgttctctaccgcctttacggttccggacagaaaatggttgctggtatgggatggaaatcagacctgttaggcatgacgaaacaacactcgttagatcacaggttgacgctttcaacggcgaaatgattgacccttttcagctgggccttctggtgatgtttctggccacccaggaggtccttcgcaagaggtggacggccagattgacgattcctgcggttttgggggctctacttgtgctgatgcttgggggcatcacttacactgacctggcaagatatgtggtgctggttgctgcggcttttgcggaggccaacagtggaggagatgttctgcacctcgctctgatagctgtcttcaaaatccaaccagcttttctggtcatgaacatgcttagtgcgagatggacgaaccaagagaacgtggttctggtcctgggggcggcttttttccaactagcttcagtggatttacagatcggagtccacggaatcctgaatgccgcagccatagcatggatgatcgttcgagcgatcacatttcccacaacttctaccgttgccatgccaatcttagcgctcctaactccgggaatgagggctttgtatctggacacttacagaatcatccttcttgtcataggaatttgttccctgctgcaagagaggagaaagaccatggcgaagaagaaaggagccgtgctcttgggcttagcgctcacatccaccggatggttttcgcccaccactatcgcagccggactaatggtctgcaacccaaacaagaagagagggtggccggccaccgagttcctctcagcggttgggttgatgtttgccattgtgggaggtctagccgagttggacatcgaatctatgtcaatacccttcatgctggcagggctcatggcagtgtcctacgtgatatcaggaaaggcaaccgacatgtggctggaccgggctgccgatatcagctgggagatggaggctgcaatcacaggaagtagccggaggctggatgttaagttggatgacgacggcgactttcacttgattgatgatcccggtgttccatggaaagtctggctcttgcgcatgtcttgtatcggtttagccgctctgacaccctgggctatcgttcccgccgcttttggctattggctcactctgaaaacaacaaaaagaggaggcgtgttctgggacacgccatctccaaagccttgcttaaagggggacaccaccacaggagtttaccgaattatggccagggggattctcggcacttaccaggccggcgttggagtcatgtacgagaatgttttccacacattgtggcacacaactagaggagcagccatcatgagtggagaaggaaagctaacgccatactggggcagtgtgaaggaagaccgcataagctatggaggcccgtggaggttcgaccggaagtggaatggaacagatgatgtgcaagtgattgtggtggaaccagggaaacctgcagtaaacatccagacaaaaccgggagtgtttcgcacccctttcggggaggttggagcagtcagcttggactacccacggggaacatccggctcacctatcctagattccaatggagacatcataggcttgtatggcaatggggttgaactcggcgatggatcgtacgtcagcgccattgtgcagggcgaccgtcaagaggaaccagttccagatgcctacactccaagcatgctaaaaaagagacagatgactgtgctggacctgcacccaggttcgggaaaaaccaggaagattctaccccaaataatcaaggacgccatccagcagcgcttgagaacagccgtgctggcacccacacgagtggtagcagcagaaatggcggaagctttgagaggactcccagtacgatatcaaacctcagcagtgcagagggagcatcagggaaatgaaatagtagacgtaatgtgccatgccactctgacccatagactaatgtcaccaaacagggtgcccaactacaatttattcgtgatggatgaggcccacttcactgacccagctagcatcgccgctcggggttatattgcaaccaaggtggaactgggggaggcagcagccatttttatgacggcgaccccgcccgggaccactgatccctttcctgactcaaatgccccaattcatgacctgcaggatgagatcccagacagggcatggagtagtgggtacgaatggatcacggactatgcgggaaaaactgtgtggttcgtggcaagtgtgaaaatggggaatgagatcgcaatgtgcctccaaagagcggggaaaaaggtcatccagctcaatcgtaagtcatatgatacagaatacccaaaatgcaaaaatggagattgggactttgttatcaccactgacatctctgagatgggggccaattttggtgcgagcagggtcattgactgcagaaagagtgtgaaacccaccatcctagaggagggagaaggtagagtcattcttggaaacccatcccccataaccagtgcaagtgcagcccaacggagaggcagagtgggcaggaatcccaaccaagttggagatgaataccattacggaggggccaccagtgaagatgatagcaacttggcccactggacagaggcaaaaatcatgctagacaacatacacatgcctaatgggttagtggctcagctgtacgggccagagagggaaaaggctttcacaatggatggagagtaccgtctcagaggtgaggagaagaagaacttcttggaactgcttagaacggctgacctcccagtatggctagcctacaaggtggcgtccaatggcattcagtacactgacagaaaatggtgctttgatggaccacgcacaaatgccatactagaagataacactgaggtggagatagtcacccgaatgggtgagagaaagatcctcaagccgagatggctcgatgcgagggtttatgcagaccaccaggccctcaagtggtttaaggattttgcagcgggcaagagatcagccgtcagtttcatagaggtgcttggtcgcatgcctgagcatttcatgggaaagacacgggaagccttagacacaatgtatctggtggcaacagctgagaaaggtggaaaggcgcaccgcatggcccttgaagaactgcccgatgcattggagaccatcacactcatcgttgccatcactgtgatgacaggaggattcttcctgctcatgatgcagagaaagggtatagggaaaatgggtctaggggctctagtgctcacgctggccacctttttcctatgggcggcagaggttcctggaaccaaaatagcgggcaccctactggtcgccctgttgctgatggtggtcctcatcccggaaccagaaaaacagaggtcacagacagacaaccagttggcagtgtttcttatctgcgtcctgaccgtggtcggagtggtggcagcaaatgagtacggaatgctggaaaaaaccaaagcagacctcaagagcatgtttggcggaaggacgcaagcaccaggactgaccgga---ttgcctagcatggcactggacttgcgcccagccacagcttgggcgctgtatggggggagcacagttgtgttaacccctctcctgaagcacctaattacctcagaatacgtcaccacatcgctagcttcaatcagttcacaagcgggttcgctgtttgttttgccgcgaggcgtgccttttactgacttggatctaactgttggccttgtctttcttggctgttggggccaaatcaccctaaccacgttcctaacagctatggtgctagtgacactccactacggctacatgctccctgggtggcaagcagaggcactcagagctgctcagagaagaacagcggctggcataatgaagaatgccgtcgtggacggaatggtcgccaccgatgtgcccgaactggaaagaaccactcccttgatgcaaaagaaagtcggccaagtgctcctcataggggtcagcgtggctgcgtttctcgtcaatcccaatgtcaccaccgtgagagaggcaggtgtgttggtaacggcagccacgctcaccttgtgggacaatggagccagtgccgtctggaattccaccaccgctacggggctctgccatgtcatgcgaggcagttacctagctggcggctccatcgcctggactctcatcaagaacgctgacaagccctccttaaaaagggggaggcctggaggcaggacgctaggggagcagtggaaggaaaagttgaatg-ctatgagcagggatgagttcttcaaatacagaagagaggccataattgaggtggaccgcactgaagcacgcagggctaggcgcgagaacaacatagtgggaggacatccagtctcgcgagggtcagcaaagctccgctggctcgtggaaaaaggatttgtctcgccaataggaaaagtcatagatctgggatgcgggcgcggaggctggagctactacgcagcaactctgaaaaaagttcaggaagtcaaagggtacacgaaaggtggggcgggacacgaagaaccgatgctcatgcagagttacggttggaacctggtctcgttaaagagtggggtggacgtattctacaaaccctcggagcctagtgacactctgttctgtgacataggagaatcctccccaagtccagaggtggaggaacaacgcacgctgcgcgtcctagaaatgacatctgactggttacatcggggacctagagagttctgcataaaagtgctctgcccttacatgcctaaagttatagaaaagatggaagtcctgcaacgtcgtttcggtggcgggctggtgcgccttcccctgtcccgaaactccaaccatgagatgtactgggtgagtggagctgctggcaatgtggtgcatgcggtcaacatgaccagccaagtgctgttagggcgaatggatcgcacagtgtggagagggccgaagtatgaagaggacgtcaacctgggcagcgggacgagagctgtggggaagggagaggtccatagcaaccaggaaaaaattaggaagagaatccagaaacttagagaggaattcgctacaacctggcacaaagaccccgagcatccataccgaacttggacctatcacggaagctacgaagtgaaggccactggctcagcaagctctctcgtcaatggggtggtaaagctcatgagcaaaccctgggacgccatcgccaatgtcaccacaatggccatgaccgacaccaccccctttggccagcagagggtctttaaagagaaggttgacacgaaagctccagagccaccagcaggagtcaaggaagtgctcaacgagaccaccaactggctgtgggcccacttgtcacgggagaaacgaccccgcttgtgcactaaggaagaattcataaagaaagtcaacagtaacgcagctctcggagcagtgttcgctgaacagaatcaatggagcacggcgcgggaagccgtgggcgaccctctgttctgggagatggtcaatgaagaaagggaaaaccatttgcgaggggagtgccacacgtgcatttacaacatgatgggaaaaagagagaaaaaacccggagagttcggaaaggctaaagggagtagggctatttggttcatgtggctcggagctcggtacctagagttcgaagccctaggatttctaaatgaagaccattggctgagccgagagaattcaggcggtggggtggaaggttcaggcgtccaaaagctgggatacattctccgtgacatagcagggaagcaaggaggtaaaatgtatgccgatgacaccgccgggtgggacaccagaatcactagaaccgacttggaaaatgaagccaaagtgctggagcttttggatggtgaacaccgcatgctcgcccgagccataattgaactaacgtacaggcacaaagtggtcaaggttatgagacctgcagcaggaggaaagacagtgatggacgtgatatcacgagaagaccaaagggggagtgggcaggtggtgacctacgctctcaacacattcacgaacattgccgtccagcttgtccgcttgatggaggctgagggggtcattggaccacaacacttggaacagctgcccaggaaagacaaaatagctgttaggacctggctctttgagaatggagaggagagagtgactaggatggcgatcagtggagacgactgcgtcgtcaagccgctggatgacagattcgccacggctctccatttcctcaacgcaatgtcgaaggtcagaaaagatatccaagaatggaagccttcgcatggttggcacgactggcagcaggttcccttttgctccaatcattttcaggagattgtgatgaaagatggaaggagcatagtcgtcccgtgcagagggcaggatgagctgattggcagggcgcgcatctccccaggagctggatggaatgtgagggacacagcttgcctggccaaagcgtatgcacagatgtggctgcttctatacttccatcggagggacctacgcctcatggcaaatgcaatctgctcagcagttccagtggactgggtgcccacaggcagaacatcctggtcaatacactcaaaaggagagtggatgaccactgaagacatgctgcaagtctggaacagggtatggattgaagaaaatgaatggatgatggacaagaccccaatcacaagctggacagacgttccgtacgtgggaaagcgtgaggacatctggtgtggcagtctcatcggaacgcgatccagggcaacatgggctgagaacatctacgcggcaataaaccaagtgagggccattattggaaaagaaaattatgttgattacat-gacttccctcagaagatatgaggatgtgttgattcaggaggacagggtcatttag"/>
                        <sequence id="seq_G1_KT229573.1_China.Yunnan.Province_2010-08-01" spec="Sequence" taxon="G1_KT229573.1_China.Yunnan.Province_2010-08-01" totalcount="4" value="atgactaaaaaaccaggagggcccggaaaaaaccgggccatcaatatgctgaagcgcggattaccccgcgtattcccactagtgggagtgaagagggtagtgatgagcttgttggacggcagagggccagtacgatttgtgctggctcttatcacgttcttcaagtttacagcattagccccgaccaaggcgcttttgggccgctggagagcagtggaaaaaagtgtagcaatgaaacatcttaccagtttcaaacgagaacttggaacactcattgacgccgtgaacaagcggggcaaaaaacaaaacaaaagaggagggaatgagagctcgattatgtggcttgccagcttggcaatcgtaatagcctgtgccggaaccatgaagctatcaaactttcaaggaaaacttctgatgaccatcaacaacacggacattgcggacgtcatcgtgatccccacctcaaaaggtgaaaacagatgttgggtccgagcaatcgacgttggttacatgtgtgaagacaccatcacgtatgaatgtccgaagcttgctgtgggcaacgatccggaagacgtggactgctggtgcgacaatcaggaagtctacgtgcagtatggtcgctgcacacggaccaggcattccaaacgaagcagaagatccgtttcggtccaaacgcatggggaaagctcactagtgaacaaaaaagaggcttggctggattcaacgaaggccacgcgatacctcatgaaaacggagaactggatcataaggaaccctggttatgctttcctggcggcggcacttggatggatgcttggcagcaacagtggccaacgtgtggtgttcactattctcttgctattggtcgctccggcttacagttttaactgtctgggaatggggaatcgggatttcatagaaggagccagtggagccacttgggtagatctggtgttggaaggagatagctgtttgacaatcatggcaaacgacaaaccaacactagatgtccgcatgatcaacattgaagctagccaacttgctgaagtcaggagttactgctatcacgcttcagtcactgacatttcaacggtggctcgatgccccacgactggagaagcccacaacgaaaaacgtgccgacagcagctacgtgtgtaaacaaggctttactgatcgcggatggggaaatggatgtggacttttcggaaaaggaagcattgacacatgcgcaaaattttcttgtaccaataaggccattggaagaatgatccaaccagaaaacatcaagtacgaggttggcatattcgtgcacggaactaccacctcggaaaaccatgggaattactcagcgcaagtaggagcgtctcaagcagcaaagtttactgtaactccaaatgctccttcaataacccttaagcttggtgattatggagaagtcacactggattgtgaaccaaggagtggactgaacactgaagcgttctatgtcatgaccgtgggttcgaagtcattcttagtccatagggaatggttccatgacctttctcttccctggacgtccccctcaagcacggcatggagaaacagagaactcctcatggaatttgaagaggcacatgccacaaaacaatctgtcgtggctcttgggtcacaggagggaggcctccatcaagcgctggcaggagccatcgtggtggagtactcgagctcagtgaagttgacatcaggtcacctgaaatgcaggctaaaaatggacaaactggctctgaagggcacgacttatggcatgtgtacagaaaaattctcgttcgcgaaaaatccagcggacacaggccatggaacagttgtcattgagctcacatattctggaagtgatggtccctgcaaaattccgattgtctcagttgcgagcttaaacgacatgacccctgtggggaggttggtaacagtaaaccccttcgtcgcaacatctagctccaactcaaaggtgctggttgagatggaacctcccttcggagactcttatatcgtggttggaagaggggacaagcagattaaccatcactggcacaaagctggaagcacgctgggcaaagctttctcaacaactttgaaaggggctcagagactagcagcgctaggtgacacagcctgggacttcggctccattggaggggtattcaactccatagggaaagctgttcaccaagtatttggcggtgcattcagaacgctctttgggggaatgtcttggatcacacaaggactaatgggagccttactcctttggatgggtgtcaacgcacgagaccggtcaattgccctggcttttctggccacgggaggtgtactcgtgtttttagcgactaatgtgcatgccgacactggctgtgccattgacatcacaagaaaagagatgaggtgtggaagtggcatcttcgtgcacaacgacgtagaggcttgggtagataggtacaaatatctgccagagacgcccagatccttagcgaagatcgtccacaaagcacatcaagaaggagtgtgcggggtcagatccgtcactagactggaacaccagatgtgggaatctgtgcgggacgaactgaatgtcttgctcaaagagaacgcggtggatctcagtgtggtggtgaacaagcccgtggggagatatcgctcagcccccaaacgcctatccatgactcaagaaaagtttgagatgggctggaaagcatggggaaaaagcattctcttcgcccccgaattggccaactccacgttcgtcgtggatggacccgagacaaaggaatgccctgatgagcgcagagcctggaacagcatgcaaatcgaagatttcggcttcggcatcacatcaacccgagtgtggctgaaaattagagaggagaacactgatgagtgtgatggagcaatcatagggacagctgttaaagggcatgtggcagttcatagtgacttgtcatactggattgagagccgtctcaatgatacctggaaacttgagagggctgtcttcggagaggtgaaatcttgcacttggcccgagacacacactctttggggtgacggtgttgaggagagcgagcttatcatcccacataccatagctggaccgagaagcaagcacaaccggagagaagggtataaaacacaaaaccagggaccctgggatgagaacggcatcgtccttgactttgactattgtccaggaacaaaagtcaccatcacagaggactgtggcaagaggggtccctcaatcagaaccactactgacagtggaaagctgatcaccgattggtgctgccgcagctgttctctaccgcctttacgattccggacagaaaatggttgctggtatgggatggaaatcagacctgttaggcatgatgaaacaacgctcgttagatcacaggttgacgctttcaacggcgaaatgattgacccttttcagctgggccttctggtgatgtttctggccacccaggaggtccttcgcaagaggtggacggccagattgacgattcctgcggttttgggggctctacttgtgctgatgcttgggggcatcacttacactgacctggcaagatatgtggtgctagttgctgcggctttcgcggaggccaacagtggaggagatgttctgcacctcgctctgatagccgtcttcaaaatccaaccagcttttctggtcatgaacatgcttagtgcgagatggacgaaccaagagaacgtggttctggtcctgggggcggcttttttccaactagcttcagtggatttacagatcggagtccacggaatcctgaatgccgcagccatagcatggatgatcgttcgagcgatcacatttcccacaacttctaccgttgccatgccaatcttagcgctcctaactccgggaatgagggctttgtatctggacacttatagaatcattcttcttgtcataggaatttgttccctgctgcaagagaggagaaagaccatggcgaagaagaaaggagccgtgctcttgggcttagcgctcacatccaccggatggttctcgcccaccactatcgcagccggactaatggtctgcaacccaaacaagaagagagggtggccagccaccgagttcctctcagcggttgggttgatgtttgccattgtgggaggtctagccgagttggacatcgaatctatgtcaatacccttcatgctggcaggactcatggcggtgtcctacgtggtatcaggaaaggcaaccgacatgtggctggaccgggctgccgatatcagctgggagatggaggctgcaatcacaggaagtagccggaggctagatgttaagttggatgacgacggcgactttcacttgattgatgatcccggtgttccatggaaagtctggctcttacgcatgtcttgtatcggtttagccgctctgacaccctgggctatcgttcccgccgcttttggctattggctcactctgaaaacaacaaaaagagggggcgtgttctgggacacgccatctccaaagccttgcttaaagggggacaccaccacaggagtttaccgaattatggccagggggattctcggcacttaccaggccggcgttggagtcatgtacgagaatgttttccacacattgtggcacacaactagaggagcagccatcatgagtggagaaggaaagctaacgccatactggggcagtgtgaaggaagaccgcataagctatggaggcccgtggaggttcgaccggaagtggaatggaacagatgatgtgcaagtgattgtggtggaaccagggaaacctgcagtaaacatccagacaaaaccgggagtgtttcgcacccctttcggggaggttggagcagtcagcttggactacccacggggaacatccggctcacctatcctagattccaatggagacatcataggcttgtatggcaatggggttgaactcggcgatggatcgtacgtcagcgccattgtgcagggcgaccgtcaagaggaaccagttccagatgcctacactccaagcatgctaaaaaagagacagatgactgtgctggacctgcacccaggttcgggaaaaaccaggaagattctaccccaaataatcaaggacgccatccagcagcgcttgagaacagccgtgctggcacccacacgagtggtagcagcagaaatggcggaagctttgagaggactcccagtacgatatcaaacctcagcagtgcagagggagcatcagggaaatgaaatagtagacgtaatgtgccatgccactctgacccatagactaatgtcaccaaatagggtgcccaactacaatttattcgtgatggatgaggctcacttcactgacccagctagcatcgccgctcggggttatattgcaactaaggtggaactgggggaggcagcagccatttttatgacggcgaccccgcccgggaccactgatccctttcccgattcaaatgccccaattcatgacctgcaggatgagatcccagacagggcatggagcagtgggtacgaatggatcacggactatgcgggaaaaactgtgtggttcgtggcaagtgtgaaaatggggaatgagatcgcaatgtgcctccaaagagcggggaaaaaggtcatccagctcaatcgtaagtcatatgacacagaatacccaaaatgcaaaaatggagattgggactttgttatcaccactgacatctctgagatgggggccaattttggtgcgagcagggtcattgactgcaggaagagtgtgaaacccaccatcctagaggagggagaaggtagagtcattcttggaaacccatcccccataaccagtgcaagtgcagcccaacggagaggcagagtgggcaggaatcccaaccaagttggagatgaataccattacggaggggccaccagtgaagatgatagcaacttggcccactggacagaggcaaaaatcatgctagacaacatacacatgcctaatggattagtggctcagctgtacgggccagagagggaaaaggctttcacaatggatggagagtaccgtctcagaggtgaggagaagaagaacttcttggagctgcttagaacggctgacctcccagtatggctagcctacaaggtggcgtccaatggcattcagtacactgacagaaaatggtgctttgatggaccacgcacaaatgccatactagaagataacactgaggtggagatagtcacccgaatgggtgagagaaagatcctcaagccgagatggctcgatgcgagggtttatgcagaccaccaggccctcaagtggtttaaggattttgcagcgggcaagagatcagccgtcagtttcatagaggtgctcggtcgcatgcctgagcatttcatgggaaagacacgggaagccttagacacaatgtatctggtggcaacagctgagaaaggtggaaaggcacaccgcatggcccttgaagaactgcccgatgcattggagaccatcacactcatcgttgccatcactgtgatgacaggaggattcttcctgctcatgatgcagagaaagggtataggaaaaatgggtctaggggctctagtgctcacgctggccacctttttcctatgggcggcagaggttcctggaaccaaaatagcgggcaccctactggtcgccctgttgttgatggtggtcctcatcccggaaccagaaaaacagaggtcacagacagacaaccagttggcagtgtttcttatctgcgtcctgaccgtggtcggagtggtggcagcaaatgagtacggaatgctggaaaaaaccaaagcagacctcaagagcatgtttggcggaaggacgcaagcaccaggactgaccgga---ttgcctagcatggcactggatttgcgcccagccacagcttgggcgctgtatggggggagcacagttgtgttaacccctctcctgaagcacctaatcacttcagaatacgtcaccacatcgctagcttcaatcagttcacaagcgggttcgctgtttgttttgccgcgaggcgtgccttttactgacttggatctaaccgttggccttgtctttcttggctgttggggccaaatcaccctaaccacgttcctaacagctatggtgctagtgacactccactacggctacatgctccctgggtggcaagcagaggcactcagagctgctcagagaagaacagcggctggcataatgaagaatgccgtcgtggacggaatggtcgccaccgatgtgcccgaactggaaagaactactcccttgatgcaaaagaaagtcggccaagtgctcctcataggggtcagcgtggctgcgtttctcgtcaaccccaatgtcaccaccgtgagagaggcaggtgtgttggtgacggcagccacactcaccttgtgggacaatggagccagtgccgtctggaattccaccaccgctacggggctctgccatgtcatgcgaggcagttacctagctggcggttccattgcctggactctcatcaagaacgctgacaagccctccttaaaaagggggaggcctggaggcaggacgctaggggagcagtggaaggaaaagttgaatg-ctatgagcagggatgagttcttcaaatacagaagagaggccataattgaggtggaccgcactgaagcacgcagggctaggcgcgagaacaacatagtgggaggacatccagtctcgcgagggtcagcaaagctccgctggctcgtggaaaaaggatttgtctcgccaataggaaaagtcatagatctgggatgcgggcgcggaggctggagctactacgcagcaactctgaaaaaagttcaggaagtcaaagggtacacgaaaggtggggcgggacacgaagaaccgatgctcatgcagagttacggatggaacctggtctcgttaaagagtggggtggacgtattttacaaaccctcggagcctagtgacactctgttctgtgacataggagaatcttccccaagtccagaggtggaggaacaacgcacgctgcgcgttctagaaatgacatctgactggttacatcggggacctagagagttctgcataaaagtgctctgcccttacatgcctaaagttatagaaaagatggaagtcctgcagcgtcgtttcggtggcgggctggtgcgccttcctctgtcccgaaactccaaccatgagatgtactgggtgagtggagctgctggcaatgtggtgcatgcggtcaatatgaccagccaagtgctgctagggcgaatggatcgcacagtgtggagagggccaaagtatgaagaggatgtcaacctgggcagcgggacgagagctgtggggaagggagaggtccatagcaaccaggaaaaaattaggaagagaatccagaaacttagagaggaattcgctacaacctggcacaaagaccccgagcatccataccgaacttggacctatcacggaagctacgaagtgaaggccactggctcagcaagctctctcgtcaatggggtggtaaagctcatgagcaaaccctgggacgccatcgccaatgtcaccacaatggccatgaccgacaccaccccctttggccagcagagggtctttaaagagaaggttgacacgaaagctccagagccaccagcaggagtcaaggaagtgctcaacgagaccaccaactggctgtgggcccacttgtcacgggagaaacgaccccgcttgtgcactaaggaagaattcataaagaaagtcaacagtaacgcagctctcggagcagtgttcgctgaacagaatcaatggagcacggcgcgggaagccgtgggcgaccctctgttctgggagatggtcaatgaagaaagggaaaaccatttgcgaggggagtgccacacgtgcatttacaacatgatgggaaaaagagagaaaaaacccggagagttcggaaaggctaaagggagtagggctatttggttcatgtggctcggagctcggtacctagagttcgaagccctaggatttctaaatgaagaccattggctgagccgagagaattcaggaggtggggtggaaggttcaggcgtccaaaagctgggatacattctccgtgacatagcagggaagcaaggaggtaaaatgtatgccgatgacaccgccgggtgggacaccagaatcactagaaccgacttggaaaatgaagccaaagtgctggagcttttggatggtgaacaccgcatgctcgcccgagccataattgaactaacgtacaggcacaaagtggtcaaggttatgagacctgcagcaggaggaaagacagtgatggacgtgatatcacgagaagaccaaagggggagtgggcaggtggtgacctacgctctcaacacattcacgaacattgccgtccagcttgtccgcttgatggaggctgagggggtcattggaccacaacacttggaacagctgcccaggaaaaacaaaatagctgttaggacctggctctttgagaatggagaggagagagtgaccaggatggcgatcagtggagacgactgcgtcgtcaagccgctggatgacagattcgccacggctctccatttcctcaacgcaatgtcgaaggtcagaaaagatatccaagaatggaagccttcgcatggttggcacgactggcagcaggttcccttttgctccaatcattttcaggagattgtgatgaaagatggaaggagcatagtcgtcccgtgcagagggcaggatgagctgattggcagggcgcgcatctccccaggagctggatggaatgtgagggacacagcttgcctggccaaagcgtatgcacagatgtggctgcttctatacttccatcggagggacctacgcctcatggcaaatgcaatctgctcagcagttccagtggactgggtgcccacaggcagaacatcctggtcaatacactcaaaaggagagtggatgaccactgaagacatgctgcaagtctggaacagggtatggattgaagaaaatgaatggatgatggacaagaccccaatcacaagctggacagacgttccgtacgtgggaaagcgtgaggacatctggtgtggcagtctcatcggaacgcgatccagggcaacatgggctgagaacatctacgcggcaataaaccaagtaagggccatcattggaaaagaaaattatgttgattacat-gacttccctcagaagatatgaggatgtgttgattcaggaggacagggtcatttag"/>
                        <sequence id="seq_G1_KT229574.1_China.Yunnan.Province_2009-07-01" spec="Sequence" taxon="G1_KT229574.1_China.Yunnan.Province_2009-07-01" totalcount="4" value="atgactaaaaaaccaggagggcccggaaaaaaccgggccatcaatatgctgaaacgcggattaccccgcgtattcccactagtgggagtgaagagggtagtgatgagcttgttggacggcagagggccagtacgatttgtgctggctcttatcacgttcttcaagtttacagcattagccccgaccaaggcgcttttgggccgctggaaagcagtggaaaaaagtgtggcaatgaaacatcttaccagtttcaaacgagaacttggaacactcattgacgccgtgaacaagcggggcaaaaaacaaaacaaaagaggagggaatgaaagctcgattatgtggcttgccagcttggcaatcgtaacagcctgtgccggaaccatgaagctatcaaactttcaaggaaagcttctgatgaccatcaacaacacggatattgcggacgtcatcctgatccccacctcaaaaggtgaaaacagatgctgggtccgaacaatccacgttggttacatgtgtgaagaccccatcacgtatgaatgtccgaagcttgccgtgggcaacgatccggaagacgtggactgctggtgcgacaatcaggaagtctacgtgcagtatggtcgctgcacacggaccaggcattccaaacgaagcagaaaatccgtttcggtccaaacgcatggggaaagctcactaatgaacaaaaaagaggcttggctggattcaacgaaggccacgcgatacctcatgaaaacggaaaattggatcataaggaaccctggttatgctttcctggcggcggcacttggatggatgcttggcagcaacagtggccaacgtgtggtgttcactattctcttgctattggtcgctccggcttacagttttaattgtctgggaatggggaatcgggatttcatagaaggagccagtggagccacttgggtggatctggtgttggaaggagatagctgtttgacaatcatggcaaacgacaaaccaacactagatgtccgcatgatcaacattgaagctagccaacttgctgaagtcaggagttactgctatcacgcttcagtcactgacatttcaacggtggctcgatgccccacgactggagaagcccacaacgagaaacgtgctgacagcagctacgtgtgcaaacaaggctttactgatcgtggatggggaaatggatgtggactcttcgggaaaggaagcattgacacatgcgcaaaattttcttgtaccagtaaggccattggaagaatgatccaaccagagaacatcaagtacgaggttggcatattcgtgcacggaaccaccacctcggaaaaccatgggaattactcagcgcaagtaggagcgtctcaagcagcaaagtttactgtaaccccaaatgctccttcaataaccctcaagcttggtgattatggagaagtcacactggattgtgaaccaaggagtggactgaacactgaagcgttctatgtcatgaccgtgggttcgaagtcatttttagtccatagggaatggttccatgacctttctcttccctggacgtccccttcaagcacggcatggagaaacagagaactcctcatggaatttgaagaggcacatgccacaaaacaatctgtcgtagctcttgggtcacaggagggaggcctccatcaagcgttggcaggagccatcgtggtggagtactcgagctcagtgaagttgacatcaggtcacctgaaatgcaggctaaaaatggacaaactggctctgaagggcacgacttatggcatgtgtacagaaaaattctcgttcgcgaagaatccagcggacacaggccatggaacggttgtcattgagctcacatattctggaagtgatggtccctgtaaaattccgattgtctcagtcgcgagtttaaacgacatgacccctgtggggaggctggtaacagtaaaccccttcgtcgcgacatctagctccaactcaaaggtgctggttgagatggaacctcccttcggagactcttatatcgtggttgggagaggggacaagcagattaaccatcactggcacaaagctggcagcacgctgggcaaagctttctcaacaactttgaaaggggctcagagactagcagcgctaggtgacacagcctgggacttcggctccattggaggggtgttcaactccatagggaaagctgttcaccaagtatttggcggtgcattcagaacgctctttgggggaatgtcttggatcacacaaggactaatgggggccttacttctttggatgggtgtcaatgcacgagatcggtcaattgccctggcttttctggccacgggaggtgtgctcgtgtttttagcgaccaatgtgcatgccgacactggctgtgctattgacatcacaagaaaagagatgaggtgtggaagtggcatcttcgtgcacaacgacgtagaggcttgggtagataggtataaatatctgccagaaacgcccagatccttagcgaagatcgtccacaaagcacatcaagaaggagtgtgcggggtcagatccgtcactagactggaacaccagatgtgggaatctgtgcgggacgaactgaatgtcttgctcaaagagaacgcggtggatctcagtgtggtggtgaacaagcccgtggggagatatcgctcagcccccaaacgcctatccatgactcaagaaaagtttgagatgggctggaaagcatggggaaaaagcattctcttcgcccccgaattggccaactccacgttcgtcgtggatggacctgagacaaaggaatgccctgatgagcgcagagcctggaacagcatgcagatcgaagatttcggcttcggtatcacatcaacccgagtgtggctgaaaattagagaggagaacactgatgagtgtgatggagcaatcatagggacagctgttaaagggcatgtggctgttcatagtgacttgtcatactggattgagagccgtctcaatgacacctggaaactcgagagggctgtcttcggagaggtgaaatcttgcacttggcccgagacacacactctttggggtgacggtgttgaggagagcgagcttatcatcccgcacaccatagctggaccgagaagcaagcacaaccggagagaagggtataaaacacaaaaccagggaccctgggatgagaacggcatcgtccttgactttgactattgtccaggaacaaaagtcaccatcacagaggactgtggcaagaggggtccctcaattagaaccactactgacagtggaaagctgatcaccgattggtgctgccgcagctgttctctaccgcctttacggttccggacagaaaatggttgctggtacgggatggaaatcagacctgtcaggcatgacgaaacaacactcgttagatcacaggttgatgctttcaacggcgaaatgattgacccttttcagctgggccttctggtgatgtttctggccacccaggaggtccttcgcaagaggtggacggccagattgacgattcctgcggttttgggggctctacttgtgctgatgcttgggggcatcacttacactgacctggcaagatatgtggtgctagttgctgcggctttcgcggaggccaacagtggaggagatgttctgcacctcgctctgatagccgtctttaagatccaaccagcttttctggtcatgaacatgcttagcgcgagatggacgaaccaagagaacgtggttctggtcctgggggcggcttttttccaactagcttcagtggatttacagatcggagtccacggaatcctgaatgccgcagccatagcatggatgatcgttcgagcgatcacatttcccacaacttctaccgttgccatgccagtcttagcgctcctaactccgggaatgagggctttgtatctggacacttacagaatcattcttcttgtcataggaatttgttccctgctgcaagagaggagaaagaccatggcgaagaagaaaggagccgtgctcttgggcttagcgctcacatccaccgggtggttttcgcccaccactatcgcagccggactaatggtctgcaacccaaacaagaagagagggtggccagccaccgagttcctttcagcggttgggttgatgtttgccattgtgggaggtctagccgagttggacatcgaatctatgtcaatacccttcatgctggcagggctcatggcagtgtcttacgtggtatcaggaaaggcaaccgacatgtggctggaccgggctgccgatatcagctgggagatggaagctgcaatcacaggaagtagccggaggctagatgttaagttggatgacgacggcgactttcacttgattgatgatcccggtgttccatggaaagtctggctcttgcgcatgtcttgtatcggtttagccgctctgacaccctgggctatcgttcccgccgcttttggctattggctcactctgaaaacaacaaaaagagggggcgtgttctgggacacaccatctccaaagccttgcttaaagggggacaccaccacaggagtttaccgaattatggctagggggattctcggcacttaccaggctggcgttggagtcatgtacgagaacgttttccacacattgtggcacacaactagaggagcagccatcatgagtggagaaggaaagctaacgccatactggggtagtgtgaaggaagatcgcataagctatggaggcccgtggaggttcgaccggaagtggaatggaacagatgatgtgcaagtgattgtggtggaaccagggaaacctgcagtaaacattcagacaaaaccgggagtgtttcgcactcctttcggggaggttggagcagtcagcttggactacccacggggaacatccggctcacccatcctagattccaatggagacatcataggcttgtatggcaatggggttgaactcggcgatggatcgtacgtcagcgctattgtgcagggcgaccgtcaagaggaaccagttccagatgcctacacttcaagcatgctgaaaaagagacagatgactgtgctggacctgcacccaggttcgggaaaaaccaggaagatcctaccccaaataatcaaggacgccatccagcagcgcttgagaacagccgtgctggcacccacacgagtggtagcagcagaaatggcggaagctttgagaggactcccagtacgatatcaaacctcagcagtgcagagggagcatcagggaaatgaaatagtagacgtaatgtgccatgccactctgacccatagactaatgtcaccaaacagggtgcccaactacaatttattcgtgatggatgaggctcacttcactgacccagctagcatcgccgctcggggttatattgcaaccaaggtggaactgggggaggcagcagccatttttatgacggcgaccccgcccgggactactgatccctttcccgactcaaatgccccaattcatgacctgcaggatgagatcccagacagggcatggagcagtggatacgaatggatcacggactatgcgggaaaaactgtgtggttcgtggcaagtgtgaaaatggggaatgagatcgcaatgtgcctccaaagagcggggaaaaaggtcatccagctcaatcgtaagtcatatgacacagaatacccaaaatgcaaaaatggagattgggactttgttatcaccactgacatctctgagatgggggccaattttggtgcgagcagggtcattgactgcagaaagagtgtgaaacccaccatcctagaggagggagaaggtagagtcattcttggaaatccatctcccataaccagcgcaagtgcagcccaacggagaggtagagtgggcaggaatcccaaccaagttggagatgaataccattacgggggggccaccagtgaggatgacagcaacttagcccactggacagaggcaaaaatcatgctagacaacatacacatgcctaatggattagtggctcagctgtacgggccagagagggaaaaggctttcacaatggatggagagtaccgtctcagaggtgaggagaagaagaacttcttggagctgcttagaacggctgacctcccagtatggctagcctacaaggtggcgtccaatggcattcagtacactgacagaaaatggtgctttgatggaccacgcacaaatgccatactagaagataacactgaggtggagatagtcacccgaatgggtgagagaaaaatcctcaagccgagatggctcgatgcgagggtttatgcagaccaccaggccctcaagtggtttaaggactttgcagcgggcaagagatcagccgtcagtttcatagaggtgctcggtcgcatgcctgagcatttcatgggaaagacacgggaagccttagacacaatgtatctggtggcaacagctgagaaaggtggaaaggcacaccgcatggctcttgaagaactgcccgacgcattggagaccatcacactcatcgttgccatcactgtgatgacaggaggattcttcctgctcatgatgcagagaaagggtatagggaaaatgggtctaggggctctagtgctcacgctagccacctttttcctatgggcggcagaggttcctggaaccaaaatagcgggcaccttactggtcgccctgttgctgatggtggtcctcatcccggaaccagaaaaacagaggtcacagacagacaaccagttggcagtgtttcttatctgcgtcctgaccgtggtcggagtggtggcagcaaatgagtacggaatgctggaaaaaaccaaagcagaccttaagagcatgtttggcggaaggacgcaagcaccaggactgaccgga---ttgcctagcatggcactggacctgcgcccagccacagcttgggcgctgtatggggggagcacagttgtgttaacccctctcctgaagcacctaatcacctcagaatacgtcaccacatcgttggcttcaatcagttcacaagcgggttcgctgtttgttttgccgcgaggcgtgccttttactgacttggatctaaccgttggccttgtctttcttggctgttggggccaaatcaccctcaccacgttcctaacagctatggtgctagtgacactccactacggatacatgctccctgggtggcaagcagaggcactcagagctgctcagagaagaacagcggctggcataatgaagaatgccgtcgtggacggaatggtcgccaccgatgtgcccgaactggaaagaactactcctttgatgcaaaagaaagtcggccaagtgctcctcataggggtcagcgtggcggcgtttctcgtcaaccccaatgtcaccaccgtgagagaggcaggtgtgttggtgacggcagccacactcaccttgtgggacaatggagccagtgccgtctggaattccaccaccgctacggggctctgccatgtcatgcgaggcagctacctagctggcggctccattgcctggactctcatcaagaacgctgacaagccctccttaaaaagggggaggcctggaggcaggacgctaggggagcagtggaaggaaaagttgaatg-ctatgagcagggatgagttcttcaaatacagaagagaggccataattgaggtggaccgcactgaagcacgcagggctaggcgcgaaaacaacatagtgggaggacatccagtctcgcgagggtcagcaaagctccgctggctcgtggaaaaaggatttgtctcgccaataggaaaagtcatagatctgggatgcgggcgcggaggctggagctactacgcagcaactctgaaaaaagttcaggaagtcaaagggtacacgaaaggtggggcgggacacgaagaaccgatgctcatgcagagttacggttggaacctggtctcgttaaagagtggggtggacgtgttctacaaaccctcggagcctagtgacaccctgttctgtgacataggggaatcttccccaagtccagaggtggaggaacaacgcacgctgcgcgtcctagaaatgacatctgactggttacataggggacctagagagttctgcataaaagtgctctgcccttacatgcctaaagttatagaaaagatggaagccctgcaacgtcgtttcggtggcgggctggtgcgccttcccctgtctcgaaactccaaccatgagatgtactgggtgagtggagctgctggcaatgtggtgcatgcggtcaacatgaccagccaagtgctgctagggcggatggatcgcacagtgtggagagggccaaagtatgaagaggatgtcaacctgggtagcgggacgagagctgtggggaagggagaggtccatagtgaccaggaaaaaattaggaagagaatccagaaacttagagaggaattcgccacaacctggcacaaagaccccgaacatccataccgaacttggacctatcacggaagctacgaagtgaaggccactggctcagcaagctctctcgtcaatggggtggtaaagctcatgagcaaaccctgggacgccatcgccaatgtcaccacgatggccatgaccgacaccaccccctttggccagcagagggtctttaaagagaaggttgacacgaaggctccagagccaccagcaggagtcaaggaagtgctcaacgagaccaccaactggctgtgggcccacttgtcacgggagaaacgaccccgcttgtgcactaaggaagaattcataaagaaagtcaacagcaacgcagctctcggagcagtgttcgctgaacagaatcaatggagcacggcgcgggaagccgtgggcgaccctctgttctgggagatggtcaacgaagaaagggaaaaccatttgcgaggggagtgccacacgtgcatctacaacatgatgggaaaaagagagaaaaaacccggagagttcggaaaggctaaagggagtagagctatttggttcatgtggctcggagctcggtacctagagttcgaagccctaggatttctaaatgaagaccattggctgagccgagagaattcaggaggtggggtggaaggttcaggcgtccaaaagctgggatacatcctccgtgacatagcagggaagcaaggaggtaaaatgtatgccgatgacaccgccgggtgggacaccagaatcactagaaccgacttggaaaatgaagccaaagtgctggagcttttggatggtgaacaccgcatgctcgcccgagccataattgaactaacgtacaggcacaaagtggtcaaggttatgagacctgcagcaggaggaaagacagtgatggacgtgatatcacgagaagaccaaagggggagtgggcaggtggtgacctacgctctcaacacattcacgaacattgccgtccagcttgtccgcttgatggaggctgagggggtcattggaccacaacacttggaacagctgcccagaaaaaacaaaatagctgttaggacctggctctttgagaatggagaggagagagtgactaggatggcgatcagtggagacgactgtgtcgtcaagccgctggatgacagattcgccacggctctccatttcctcaacgcaatgtcgaaggtcagaaaagatatccaagaatggaagccttcgcatggttggcacgactggcagcaggttcccttttgctccaatcattttcaggagattgtgatgaaagatggaaggagcatagtcgtcccgtgcagagggcaggatgagctgattggcagggcgcgcatctccccaggagctggatggaatgtgaaggacacagcttgcctagccaaagcgtatgcacagatgtggctgcttctatacttccatcggagggacctacgcctcatggcaaatgcaatctgctcagcagttccagtggactgggtgcccacaggcagaacatcctggtcaatacactcaaaaggagagtggatgaccactgaagacatgctgcaagtctggaacagggtatggattgaagaaaatgaatggatgatggacaagaccccaatcacaagctggacagacgttccgtacgtgggaaagcgtgaggacatctggtgtggcagtctcatcggaacgcgatccagggcaacatgggctgaaaacatctacgcggcaataaaccaagtgagggccatcattggaaaagaaaattatgttgattacat-gacttccctcagaagatatgaggatgtattgattcaggaggacagggtcatttag"/>
                        <sequence id="seq_G1_KT229575.1_China.Yunnan.Province_2010-08-01" spec="Sequence" taxon="G1_KT229575.1_China.Yunnan.Province_2010-08-01" totalcount="4" value="atgactaaaaaaccaggagggcccggaaaaaaccgggccatcaatatgctgaaacgcggattaccccgcgtattcccactagtgggagtgaagagggtagtgatgagcttgttggacggcagagggccagtacgatttgtgctggctcttatcacgttcttcaagtttacagcattagccccgaccaaggcgcttttgggccgctggaaagcagtggaaaaaagtgtggcaatgaaacatcttaccagtttcaaacgagaacttggaacactcattgacgccgtgaacaagcggggcaaaaaacaaaacaaaagaggagggaatgaaagctcgattatgtggcttgccagcttggcaatcgtaacagcctgtgccggaaccatgaagctatcaaactttcaaggaaagcttctgatgaccatcaacaacacggatattgcggacgtcatcctgatccccacctcaaaaggtgaaaacagatgctgggtccgaacaatcgacgttggttacatgtgtgaagaccccatcacgtatgaatgtccgaagcttgccgtgggcaacgatccggaagacgtggactgctggtgcgacaatcaggaagtctacctgcagtatggtcgctgcacacggaccaggcattccaaacgaagcagaaaatccgtttcggtccaaacgcatggggaaagctcactaatgaacaaaaaagaggcttggctggattccacgaaggccacgcgatacctcatgaaaacggaaaattggatcataaggaaccctggttatgctttcctggcggcggcacttggatggatgcttggcagcaacagtggccaacgtgtggtgttcactattctcttgctattggtcgctccggcttacagttttaattgtctgggaatggggaatcgggatttcatagaaggagccagtggagccacttgggtggatctggtgttggaaggagatagctgtttgacaatcatggcaaacgacaaaccaacactagatgtccgcatgatcaacattgaagctagccaacttgctgaagtcaggagttactgctatcacgcttcagtcactgacatttcaacggtggctcgatgccccacgactggagaagcccacaacgagaaacgtgctgacagcagctacgtgtgcaaacaaggctttactgatcgtggatggggaaatggatgtggactcttcgggaaaggaagcattgacacatgcgcaaaattttcttgtaccagtaaggccattggaagaatgatccaaccagagaacatcaagtacgaggttggcatattcgtgcacggaaccaccacctcggaaaaccatgggaattactcagcgcaagtaggagcgtctcaagcagcaaagtttactgtaaccccaaatgctccttcaataaccctcaagcttggtgattatggagaagtcacactggattgtgaaccaaggagtggactgaacactgaagcgttctatgtcatgaccgtgggttcgaagtcatttttagtccatagggaatggttccatgacctttctcttccctggacgtccccttcaagcacggcatggagaaacagagaactcctcatggaatttgaagaggcacatgccacaaaacaatctgtcgtagctcttgggtcacaggagggaggcctccatcaagcgttggcaggagccatcgtggtggagtactcgagctcagtgaagttgacatcaggtcacctgaaatgcaggctaaaaatggacaaactggctctgaagggcacgacttatggcatgtgtacagaaaaattctcgttcgcgaagaatccagcggacacaggccatggaacggttgtcattgagctcacatattctggaagtgatggtccctgtaaaattccgattgtctcagtcgcgagtttaaacgacatgacccctgtggggaggctggtaacagtaaaccccttcgtcgcgacatctagctccaactcaaaggtgctggttgagatggaacctcccttcggagactcttatatcgtggttgggagaggggacaagcagattaaccatcactggcacaaagctggcagcacgctgggcaaagctttctcaacaactttgaaaggggctcagagactagcagcgctaggtgacacagcctgggacttcggctccattggaggggtgttcaactccatagggaaagctgttcaccaagtatttggcggtgcattcagaacgctctttgggggaatgtcttggatcacacaaggactaatgggggccttacttctttggatgggtgtcaatgcacgagatcggtcaattgccctggcttttctggccacgggaggtgtgctcgtgtttttagcgaccaatgtgcatgccgacactggctgtgctattgacatcacaagaaaagagatgaggtgtggaagtggcatcttcgtgcacaacgacgtagaggcttgggtagataggtataaatatctgccagaaacgcccagatccttagcgaagatcgtccacaaagcacatcaagaaggagtgtgcggggtcagatccgtcactagactggaacaccagatgtgggaatctgtgcgggacgaactgaatgtcttgctcaaagagaacgcggtggatctcagtgtggtggtgaacaagcccgtggggagatatcgctcagcccccaaacgcctatccatgactcaagaaaagtttgagatgggctggaaagcatggggaaaaagcattctcttcgcccccgaattggccaactccacgttcgtcgtggatggacctgagacaaaggaatgccctgatgagcgcagagcctggaacagcatgcagatcgaagatttcggcttcggtatcacatcaacccgagtgtggctgaaaattagagaggagaacactgatgagtgtgatggagcaatcatagggacagctgttaaagggcatgtggctgttcatagtgacttgtcatactggattgagagccgtctcaatgacacctggaaactcgagagggctgtcttcggagaggtgaaatcttgcacttggcccgagacacacactctttggggtgacggtgttgaggagagcgagcttatcatcccgcacaccatagctggaccgagaagcaagcacaaccggagagaagggtataaaacacaaaaccagggaccctgggatgagaacggcatcgtccttgactttgactattgtccaggaacaaaagtcaccatcacagaggactgtggcaagaggggtccctcaattagaaccactactgacagtggaaagctgatcaccgattggtgctgccgcagctgttctctaccgcctttacggttccggacagaaaatggttgctggtacgggatggaaatcagacctgtcaggcatgacgaaacaacactcgttagatcacaggttgatgctttcaacggcgaaatgattgacccttttcagctgggccttctggtgatgtttctggccacccaggaggtccttcgcaagaggtggacggccagattgacgattcctgcggttttgggggctctacttgtgctgatgcttgggggcatcacttacactgacctggcaagatatgtggtgctagttgctgcggctttcgcggaggccaacagtggaggagatgttctgcacctcgctctgatagccgtctttaagatccaaccagcttttctggtcatgaacatgcttagcgcgagatggacgaaccaagagaacgtggttctggtcctgggggcggcttttttccaactagcttcagtggatttacagatcggagtccacggaatcctgaatgccgcagccatagcatggatgatcgttcgagcgatcacatttcccacaacttctaccgttgccatgccagtcttagcgctcctaactccgggaatgagggctttgtatctggacacttacagaatcattcttcttgtcataggaatttgttccctgctgcaagagaggagaaagaccatggcgaagaagaaaggagccgtgctcttgggcttagcgctcacatccaccgggtggttttcgcccaccactatcgcagccggactaatggtctgcaacccaaacaagaagagagggtggccagccaccgagttcctttcagcggttgggttgatgtttgccattgtgggaggtctagccgagttggacatcgaatctatgtcaatacccttcatgctggcagggctcatggcagtgtcttacgtggtatcaggaaaggcaaccgacatgtggctggaccgggctgccgatatcagctgggagatggaagctgcaatcacaggaagtagccggaggctagatgttaagttggatgacgacggcgactttcacttgattgatgatcccggtgttccatggaaagtctggctcttgcgcatgtcttgtatcggtttagccgctctgacaccctgggctatcgttcccgccgcttttggctattggctcactctgaaaacaacaaaaagagggggcgtgttctgggacacaccatctccaaagccttgcttaaagggggacaccaccacaggagtttaccgaattatggctagggggattctcggcacttaccaggctggcgttggagtcatgtacgagaacgttttccacacattgtggcacacaactagaggagcagccatcatgagtggagaaggaaagctaacgccatactggggtagtgtgaaggaagatcgcataagctatggaggcccgtggaggttcgaccggaagtggaatggaacagatgatgtgcaagtgattgtggtggaaccagggaaacctgcagtaaacattcagacaaaaccgggagtgtttcgcactcctttcggggaggttggagcagtcagcttggactacccacggggaacatccggctcacccatcctagattccaatggagacatcataggcttgtatggcaatggggttgaactcggcgatggatcgtacgtcagcgctattgtgcagggcgaccgtcaagaggaaccagttccagatgcctacacttcaagcatgctgaaaaagagacagatgactgtgctggacctgcacccaggttcgggaaaaaccaggaagatcctaccccaaataatcaaggacgccatccagcagcgcttgagaacagccgtgctggcacccacacgagtggtagcagcagaaatggcggaagctttgagaggactcccagtacgatatcaaacctcagcagtgcagagggagcatcagggaaatgaaatagtagacgtaatgtgccatgccactctgacccatagactaatgtcaccaaacagggtgcccaactacaatttattcgtgatggatgaggctcacttcactgacccagctagcatcgccgctcggggttatattgcaaccaaggtggaactgggggaggcagcagccatttttatgacggcgaccccgcccgggactactgatccctttcccgactcaaatgccccaattcatgacctgcaggatgagatcccagacagggcatggagcagtggatacgaatggatcacggactatgcgggaaaaactgtgtggttcgtggcaagtgtgaaaatggggaatgagatcgcaatgtgcctccaaagagcggggaaaaaggtcatccagctcaatcgtaagtcatatgacacagaatacccaaaatgcaaaaatggagattgggactttgttatcaccactgacatctctgagatgggggccaattttggtgcgagcagggtcattgactgcagaaagagtgtgaaacccaccatcctagaggagggagaaggtagagtcattcttggaaatccatctcccataaccagcgcaagtgcagcccaacggagaggtagagtgggcaggaatcccaaccaagttggagatgaataccattacgggggggccaccagtgaggatgacagcaacttagcccactggacagaggcaaaaatcatgctagacaacatacacatgcctaatggattagtggctcagctgtacgggccagagagggaaaaggctttcacaatggatggagagtaccgtctcagaggtgaggagaagaagaacttcttggagctgcttagaacggctgacctcccagtatggctagcctacaaggtggcgtccaatggcattcagtacactgacagaaaatggtgctttgatggaccacgcacaaatgccatactagaagataacactgaggtggagatagtcacccgaatgggtgagagaaaaatcctcaagccgagatggctcgatgcgagggtttatgcagaccaccaggccctcaagtggtttaaggactttgcagcgggcaagagatcagccgtcagtttcatagaggtgctcggtcgcatgcctgagcatttcatgggaaagacacgggaagccttagacacaatgtatctggtggcaacagctgagaaaggtggaaaggcacaccgcatggctcttgaagaactgcccgacgcattggagaccatcacactcatcgttgccatcactgtgatgacaggaggattcttcctgctcatgatgcagagaaagggtatagggaaaatgggtctaggggctctagtgctcacgctagccacctttttcctatgggcggcagaggttcctggaaccaaaatagcgggcaccttactggtcgccctgttgctgatggtggtcctcatcccggaaccagaaaaacagaggtcacagacagacaaccagttggcagtgtttcttatctgcgtcctgaccgtggtcggagtggtggcagcaaatgagtacggaatgctggaaaaaaccaaagcagaccttaagagcatgtttggcggaaggacgcaagcaccaggactgaccgga---ttgcctagcatggcactggacctgcgcccagccacagcttgggcgctgtatggggggagcacagttgtgttaacccctctcctgaagcacctaatcacctcagaatacgtcaccacatcgttggcttcaatcagttcacaagcgggttcgctgtttgttttgccgcgaggcgtgccttttactgacttggatctaaccgttggccttgtctttcttggctgttggggccaaatcaccctcaccacgttcctaacagctatggtgctagtgacactccactacggatacatgctccctgggtggcaagcagaggcactcagagctgctcagagaagaacagcggctggcataatgaagaatgccgtcgtggacggaatggtcgccaccgatgtgcccgaactggaaagaactactcctttgatgcaaaagaaagtcggccaagtgctcctcataggggtcagcgtggcggcgtttctcgtcaaccccaatgtcaccaccgtgagagaggcaggtgtgttggtgacggcagccacactcaccttgtgggacaatggagccagtgccgtctggaattccaccaccgctacggggctctgccatgtcatgcgaggcagctacctagctggcggctccattgcctggactctcatcaagaacgctgacaagccctccttaaaaagggggaggcctggaggcaggacgctaggggagcagtggaaggaaaagttgaatg-ctatgagcagggatgagttcttcaaatacagaagagaggccataattgaggtggaccgcactgaagcacgcagggctaggcgcgaaaacaacatagtgggaggacatccagtctcgcgagggtcagcaaagctccgctggctcgtggaaaaaggatttgtctcgccaataggaaaagtcatagatctgggatgcgggcgcggaggctggagctactacgcagcaactctgaaaaaagttcaggaagtcaaagggtacacgaaaggtggggcgggacacgaagaaccgatgctcatgcagagttacggttggaacctggtctcgttaaagagtggggtggacgtgttctacaaaccctcggagcctagtgacaccctgttctgtgacataggggaatcttccccaagtccagaggtggaggaacaacgcacgctgcgcgtcctagaaatgacatctgactggttacataggggacctagagagttctgcataaaagtgctctgcccttacatgcctaaagttatagaaaagatggaagccctgcaacgtcgtttcggtggcgggctggtgcgccttcccctgtctcgaaactccaaccatgagatgtactgggtgagtggagctgctggcaatgtggtgcatgcggtcaacatgaccagccaagtgctgctagggcggatggatcgcacagtgtggagagggccaaagtatgaagaggatgtcaacctgggtagcgggacgagagctgtggggaagggagaggtccatagtgaccaggaaaaaattaggaagagaatccagaaacttagagaggaattcgccacaacctggcacaaagaccccgaacatccataccgaacttggacctatcacggaagctacgaagtgaaggccactggctcagcaagctctctcgtcaatggggtggtaaagctcatgagcaaaccctgggacgccatcgccaatgtcaccacgatggccatgaccgacaccaccccctttggccagcagagggtctttaaagagaaggttgacacgaaggctccagagccaccagcaggagtcaaggaagtgctcaacgagaccaccaactggctgtgggcccacttgtcacgggagaaacgaccccgcttgtgcactaaggaagaattcataaagaaagtcaacagcaacgcagctctcggagcagtgttcgctgaacagaatcaatggagcacggcgcgggaagccgtgggcgaccctctgttctgggagatggtcaacgaagaaagggaaaaccatttgcgaggggagtgccacacgtgcatctacaacatgatgggaaaaagagagaaaaaacccggagagttcggaaaggctaaagggagtagagctatttggttcatgtggctcggagctcggtacctagagttcgaagccctaggatttctaaatgaagaccattggctgagccgagagaattcaggaggtggggtggaaggttcaggcgtccaaaagctgggatacatcctccgtgacatagcagggaagcaaggaggtaaaatgtatgccgatgacaccgccgggtgggacaccagaatcactagaaccgacttggaaaatgaagccaaagtgctggagcttttggatggtgaacaccgcatgctcgcccgagccataattgaactaacgtacaggcacaaagtggtcaaggttatgagacctgcagcaggaggaaagacagtgatggacgtgatatcacgagaagaccaaagggggagtgggcaggtggtgacctacgctctcaacacattcacgaacattgccgtccagcttgtccgcttgatggaggctgagggggtcattggaccacaacacttggaacagctgcccagaaaaaacaaaatagctgttaggacctggctctttgagaatggagaggagagagtgactaggatggcgatcagtggagacgactgtgtcgtcaagccgctggatgacagattcgccacggctctccatttcctcaacgcaatgtcgaaggtcagaaaagatatccaagaatggaagccttcgcatggttggcacgactggcagcaggttcccttttgctccaatcattttcaggagattgtgatgaaagatggaaggagcatagtcgtcccgtgcagagggcaggatgagctgattggcagggcgcgcatctccccaggagctggatggaatgtgaaggacacagcttgcctagccaaagcgtatgcacagatgtggctgcttctatacttccatcggagggacctacgcctcatggcaaatgcaatctgctcagcagttccagtggactgggtgcccacaggcagaacatcctggtcaatacactcaaaaggagagtggatgaccactgaagacatgctgcaagtctggaacagggtatggattgaagaaaatgaatggatgatggacaagaccccaatcacaagctggacagacgttccgtacgtgggaaagcgtgaggacatctggtgtggcagtctcatcggaacgcgatccagggcaacatgggctgaaaacatctacgcggcaataaaccaagtgagggccatcattggaaaagaaaattatgttgattacat-gacttccctcagaagatatgaggatgtattgattcaggaggacagggtcatttag"/>
                        <sequence id="seq_G1_KT957419.1_China.Yunnan.Province_2007-07-01" spec="Sequence" taxon="G1_KT957419.1_China.Yunnan.Province_2007-07-01" totalcount="4" value="atgactaaaaaaccaggagggcccggaaaaaaccgggccatcaatatgctgaaacgcggattaccccgcgtattcccactagtgggagtgaagagggtagtgatgagcttgttggacggcagagggccagtacgatttgtgctggctcttatcacgttcttcaagtttacagcattagccccgaccaaggcgcttttgggccgctggagagcagtggaaaaaagtgtggcaatgaaacatcttaccagtttcaaacgagaacttggaacactcattgacgccgtgaacaagcggggcaaaaaacaaaacaaaagaggagggaatgagagctcaattatgtggcttgccagcttggcaatcgtaatagcctgtgccggagccatgaagctatcaaactttcaaggaaaacttctgatgaccatcaacaacacggacattgcggacgtcatcgtgatccccacctcaaaaggtgaaaacagatgttgggtccgagcaatcgacgttggttacatgtgtgaagacaccatcacgtatgaatgtccgaagcttgccgtgggcaacgatccggaagacgtggactgctggtgcgacaatcaggaagtctacgtgcagtatggtcgctgcacacggaccaggcattccaaacgaagcagaagatccgtttcggtccaaacgcatggggaaagctcactagtgaacaaaaaagaggcttggctggattcaacgaaagccacgcgatacctcatgaaaacggagaactggatcataaggaaccctggttatgctttcctggcggcggcacttggatggatgcttggcagcaacaatggccaacgtgtggtgttcactattctcttgctattggtcgctccggcttacagttttaactgtctgggaatggggaatcgggatttcatagaaggagccagtggagccacttgggtagatctggtgttggaaggagatagctgtttgacaatcatggcaaacgacaaaccaacactagatgtccgcatgatcaacattgaagctagccaacttgctgaagtcaggagttactgctatcacgcttcagtcactgacatttcaacggtggctcgatgccccacgactggagaagcccacaacgaaaaacgtgccgacagcagctacgtgtgcaaacaaggctttactgatcgcggatggggaaatggatgtggacttttcgggaaaggaagcattgacacatgcgcaaaattttcttgtaccaataaggccattggaagaatgatccaaccagagaacatcaagtacgaggttggcatattcgtgcacggaaccaccacctcggaaaaccatgggaattactcagcgcaagtaggagcgtctcaagcagcaaagtttactgtaactccaaatgctccctcaataaccctcaagcttggtgattatggagaagtcacactggattgtgaaccaaggagtggactgaacactgaagcgttctatgtcatgaccgtgggttcgaagtcattcttagtccatagggaatggttccatgacctttctcttccctggacgtccccctcaagcacggcatggagaaacagagaactcctcatggaatttgaagaggcacatgccacaaaacaatctgtcgtggctcttgggtcacaggagggaggcctccatcaagcgttggcaggagccatcgtggtggagtactcgagctcagtgaagttgacatcaggtcacctgaaatgcaggctaaaaatggacaaactggctctgaagggcacgacttatggcatgtgtacagaaaaattctcgttcgcgaaaaatccagcggacacaggccatggaacagttgtcattgagctcacatattctggaagtgatggtccctgcaaaattccgattgtctcagtcgcgagcttaaacgacatgacccctgtggggaggttggtaacagtaaaccccttcgtcgcaacatctagctccaactcaaaggtgctggttgagatggaacctcccttcggagactcttatatcgtggttggaagaggggacaagcagattaaccatcactggcacaaagctggaagcacgctgggcaaagctttctcaacaactttgaaaggggctcagagactagcagcgctaggtgacacagcctgggacttcggctccattggaggggtattcaactccatagggaaagctgtccaccaagtatttggcggtgcattcagaacgctctttgggggaatgtcttggatcacacaaggactaatgggagccttacttctttggatgggtgtcaacgcacgagaccggtcaatcgccctggcttttctggccacgggaggtgtgctcgtgtttttagcgaccaatgtgcatgccgacactggctgtgccattgacatcacaagaaaagagatgaggtgtggaagtggcatcttcgtgcacaacgacgtagaggcttgggtagataggtacaaatatctgccagagacgcccagatccttagcgaagatcgtccacaaagcacatcaagaaggagtgtgcggggtcagatccgtcactagactggaacaccagatgtgggaatctgtgcgggacgaactgaatgtcttgctcaaagagaacgcggtggatctcagtgtggtggtgaacaagcccgtggggagatatcgctcagcccccaaacgcctatccatgactcaagaaaagttcgagatgggctggaaagcatggggaaaaagcattctcttcgcccccgaattggccaactccacgttcgtcgtggatgggcccgagacaaaggaatgccctgatgagcgcagagcctggaacagcatgcaaatcgaagatttcggcttcggcatcacatcaacccgagtgtggctgaaaattagagaggagaacactgatgagtgtgatggagcaatcatagggacagctgttaaagggcatgtggcagttcatagtgacttgtcatactggattgagagccgtctcaatgacacctggaaacttgagagggctgtcttcggagaggtgaaatcttgcacttggcccgagacacacactctttggggtgacggtgttgaggagagcgagcttatcatcccacataccatagctggaccgagaagcaagcacaaccggagagaagggtataaaacacaaaaccagggaccctgggatgagaacggcatcgtccttgactttgactattgtccaggaacaaaagtcaccatcacagaggactgtggcaagaggggtccctcaatcagaaccactactgacagtggaaagctgatcaccgattggtgctgccgcagctgttctctaccgcctttacggttccggacagaaaatggttgctggtatgggatggaaatcagacctgttaggcatgacgaaacaacactcgttagatcacaggttgacgctttcaacggcgaaatgattgacctctttcagctgggccttctggtgatgtttctggccacccaggaggtccttcgcaagaggtggacggccagattgacgattcctgcggttttgggggctctacttgtgctgatgcttgggggcatcacttacactgacctggcaagatatgtggtgctggttgctgcggctttcgcggaggccaacagtggaggagatgttctgcacctcgctctgatagccgtcttcaaaatccaaccagcttttctggtcatgaacatgcttagtgcgagatggacgaaccaagagaacgtggttctggtcctgggggcggcttttttccaactagcttcagtggatttacagatcggagtccacggaatcctgaatgccgcagccatagcatggatgattgttcgagcgatcacatttcccacaacttctactgttgccatgccaattttagcgctcctaactccgggaatgagggctttgtatctggacacttacagaatcattcttcttgtcataggaatttgttccctgctgcaagagaggagaaagaccatggcgaagaagaaaggagccgtgctcttgggcttggcgctcacatccaccggatggttttcgcccaccactatcgcagccggactaatggtctgcaacccaaacaagaagagagggtggccggccaccgagttcctctcagcggttgggttgatgtttgccattgtgggaggtctagccgagttggacatcgaatctatgtcaatacccttcatgctggcagggctcatggcagtgtcctacgtggtatcaggaaaggcaaccgacatgtggctggaccgggctgccgatatcagctgggagatggaggctgcaatcacaggaagtagccggaggctggatgttaagttggatgacgacggcgactttcacttgattgatgatcccggtgttccatggaaagtctggctcttgcgcatgtcttgtatcggtttagccgctctgacaccctgggctatcgttcccgccgcttttggctattggctcactctgaaaacaacaaaaagagggggcgtgttctgggacacgccatctccaaagccttgcttaaagggggacaccaccacaggagtttaccgaattatggccagggggattctcggcacttaccaggccggcgttggagtcatgtacgagaatgttttccacacattgtggcacacaactagaggagcagccatcatgagtggagaaggaaagctaacgccatactggggcagtgtgaaggaagaccgcataagctatggaggcccgtggaggttcgaccggaagtggaatggaacagatgatgtgcaagtgattgtggtggaaccagggaaacctgcagtaaacatccagacaaaaccgggagtgtttcgcacccctttcggggaggttggagcagtcagcttggactacccacggggaacatccggctcacctatcctagattccaatggagacatcataggcttgtatggcaatggggttgaactcggcgatggatcgtacgtcagcgccattgtgcagggcgaccgtcaagaggaaccagttccagatgcctacactccaagcatgctaaaaaagagacagatgactgtgctggacctgcacccaggttcgggaaaaaccaggaagattctaccccaaataatcaaggacgccatccagcagcgcttgagaacagccgtgctggcacccacacgagtggtagcagcagaaatggcggaagctttgagaggactcccagtacgatatcaaacctcagcagtgcagagggagcatcagggaaatgaaatagtagacgtaatgtgccatgccactctgacccatagactaatgtcaccaaacagggtgcccaactacaatttattcgtgatggatgaggctcacttcactgacccagctagcattgccgctcggggttatattgcaaccaaggtggaactgggggaggcagcagccatttttatgacggcgaccccgcccgggaccactgatccctttcctgactcaaatgccccaattcatgacctgcaggatgagatcccagacagggcatggagtagtgggtacgaatggatcacggactatgcgggaaaaactgtgtggttcgtggcaagtgtgaaaatggggaatgagatcgcaatgtgcctccaaagagcggggaaaaaggtcatccagctcaatcgtaagtcatatgacacagaatacccaaaatgcaaaaatggagattgggactttgttatcaccactgacatctctgagatgggggccaattttggtgcgagcagggtcattgactgcagaaagagtgtgaaacccaccatcctagaggagggagaaggtagagtcattcttggaaacccatcccccataaccagtgcaagtgcagcccaacggagaggcagagtgggcaggaatcccaaccaagttggagatgaataccattacggaggggccaccagtgaagatgatagcaacttggcccactggacagaggcaaaaatcatgctagacaacatacacatgcctaatggattagtggctcagctgtacgggccagagagggaaaaggctttcacaatggatggagagtaccgtctcagaggtgaggagaagaagaacttcttggagctgcttagaacggctgacctcccagtatggctagcctacaaggtggcgtccaatggcattcagtacactgacagaaaatggtgctttgatggaccacgcacaaatgccatactagaagataacactgaggtggagatagtcacccgaatgggtgagagaaagatcctcaagccgagatggctcgatgcgagggtttatgcagaccaccaggccctcaagtggtttaaggattttgcagcgggcaagagatcagccgtcagtttcatagaggtgctcggtcgcatgcctgagcatttcatgggaaagacacgggaagccttagacacaatgtatctggtggcaacagctgagaaaggtggaaaggcacaccgcatggcccttgaagaactgcccgatgcattggagaccatcacactcatcgttgccatcactgtgatgacaggaggattcttcctgctcatgatgcagagaaagggtatagggaaaatgggtctaggggctctagtgctcacgctggccacctttttcctatgggcggcagaggttcctggaaccaaaatagcgggcaccctactggtcgccctgttgctgatggtggtcctcatcccggaaccagaaaaacagaggtcacagacagacaaccagttggcagtgtttcttatctgcgtcctgaccgtggtcggagtggtggcagcaaatgagtacggaatgctggaaaaaaccaaagcagacctcaagagcatgtttggcggaaggacgcaagcaccaggactgaccgga---ttgcctagcatggcactggacttgcgcccagccacagcttgggcgctgtatggggggagcacagttgtgttaacccctctcctgaagcacctaattacctcagaatacgtcaccacatcgctagcttcaatcagttcacaagcgggttcgctgtttgttttgccgcgaggcgtgccttttactgacttggatctaaccgttggccttgtctttcttggctgttggggccaaatcaccctaaccacgttcctaacagctatggtgctagtgacactccactacggctacatgctccctgggtggcaagcagaggcactcagagctgctcagagaagaacagcggctggcataatgaagaatgccgtcgtggacggaatggtcgccaccgatgtgcccgaactggaaagaactactcccttgatgcaaaagaaagtcggccaagtgctcctcataggggtcagcgtggctgcgtttctcgtcaatcccaatgtcaccaccgtgagagaggcaggtgtgttggtaacggcagccacgctcaccttgtgggacaatggagccagtgccgtctggaattccaccaccgctacggggctctgccatgtcatgcgaggcagttacctagctggcggctccattgcctggactctcatcaagaacgctgacaagccctccttaaaaagggggaggcctggaggcaggacgctaggggagcagtggaaggaaaagttgaatg-ctatgagcagggatgagttcttcaaatacagaagagaggccataattgaggtggaccgcactgaagcacgcagggctaggcgcgagaacaacatagtgggaggacatccagtctcgcgagggtcagcaaagctccgctggctcgtggaaaaaggatttgtctcgccaataggaaaagtcatagatctgggatgcgggcgcggaggctggagctactacgcagcaactctgaaaaaagttcaggaagtcaaagggtacacgaaaggtggggcgggacacgaagaaccgatgctcatgcagagttacggttggaacctggtctcgttaaagagtggggtggacgtattctacaaaccctcggagcctagtgacactctgttctgtgacataggagaatcctccccaagtccagaggtggaggaacaacgcacgctgcgcgtcctagaaatgacatctgactggttacatcggggacctagagagttctgcataaaagtgctctgcccttacatgcctaaagttatagaaaagatggaagtcctgcaacgtcgtttcggtggcgggctggtgcgccttcccctgtcccgaaactccaaccatgagatgtactgggtgagtggagctgctggcaatgtggtgcatgcggtcaacatgaccagccaagtgctgctagggcgaatggatcgcacagtgtggagagggccgaagtatgaagaggatgtcaacctgggcagcgggacgagagctgtggggaagggagaggtccatagcaaccaggaaaaaattaggaagagaatccagaaacttagagaggaattcgctacaacctggcacaaagaccccgagcatccataccgaacttggacctatcacggaagctacgaagtgaaggccactggctcagcaagctctctcgtcaatggggtggtaaagctcatgagcaaaccctgggacgccatcgccaatgtcaccacaatggccatgaccgacaccaccccctttggccagcagagggtctttaaagagaaggttgacacgaaagctccagagccaccagcaggagtcaaggaagtgctcaacgagaccaccaactggctgtgggcccacttgtcacgggagaaacgaccccgcttgtgcactaaggaagaattcataaagaaagtcaacagtaacgcagctctcggagcagtgttcgctgaacagaatcaatggagcacggcgcgggaagccgtgggcgaccctctgttctgggagatggtcaatgaagaaagggaaaaccatttgcgaggggagtgccacacgtgcatttacaacatgatgggaaaaagagagaaaaaacccggagagttcggaaaggctaaagggagtagggctatttggttcatgtggctcggagctcggtacctagagttcgaagccctaggatttctaaatgaagaccattggctgagccgagagaattcaggcggtggggtggaaggttcaggcgtccaaaagctgggatacattctccgtgacatagcagggaagcaaggaggtaaaatgtatgccgatgacaccgccgggtgggacaccagaatcactagaaccgacttggaaaatgaagccaaagtgctggagcttttggatggtgaacaccgcatgctcgcccgagccataattgaattaacgtacaggcacaaagtggtcaaggttatgagacctgcagcaggaggaaagacagtgatggacgtgatatcacgagaagaccaaagggggagtgggcaggtggtgacctacgctctcaacacattcacgaacattgccgtccagcttgtccgcttgatggaggctgagggggtcattggaccacaacacttggaacagctgcccaggaaagacaaaatagctgttaggacctggctctttgagaatggagaggagagagtgactaggatggcgatcagtggagacgactgcgtcgtcaagccgctggatgacagattcgccacggctctccatttcctcaacgcaatgtcgaaggtcagaaaagatatccaagaatggaagccttcgcatggttggcacgactggcagcaggttcccttttgctccaatcattttcaggagattgtgatgaaagatggaaggagcatagtcgtcccgtgcagagggcaggatgagctgattggcagggcgcgcatctccccaggagctggatggaatgtgagggacacagcttgcctggccaaagcgtatgcacagatgtggctgcttctatacttccatcggagggacctacgcctcatggcaaatgcaatctgctcagcagttccagtggactgggtgcccacaggcagaacatcctggtcaatacactcaaaaggagagtggatgaccactgaagacatgctgcaagtctggaacagggtatggattgaagaaaatgaatggatgatggacaagaccccaatcacaagctggacagacgttccgtacgtgggaaagcgtgaggacatctggtgtggcagtctcatcggaacgcgatccagggcaacatgggctgagaacatctacgcggcaataaaccaagtgagggccatcattggaaaagaaaattatgttgattacat-gacttccctcagaagatatgaggatgtgttgattcaggaggacagggtcatttag"/>
                        <sequence id="seq_G1_KT957420.1_China.Yunnan.Province_2007-07-01" spec="Sequence" taxon="G1_KT957420.1_China.Yunnan.Province_2007-07-01" totalcount="4" value="atgactaaaaaaccaggagggcccggaaaaagccgggccatcaatatgctgaaacgcggattaccccgcgtattcccactagtgggagtgaagagggtagtgatgagcttgttggacggcagagggccagtacgatttgtgctggctcttatcacgttcttcaagtttacagcattagccccgaccaaggcgcttttgggccgctggagagcagtggaaaaaagtgtggcaatgaaacatcttaccagtttcaaacgagaacttggaacactcatcgacgccgtgaacaagcggggcaaaaaacaaaacaaaagaggagggaatgaaagctcgattatgtggcttgccagcctggcaatcgtaacagcctgtgccggagccatgaagctatcaaactttcaaggaaagcttctgatgaccatcaacaacacggacattgcggacgtcatcgtgatccccacctcaaaaggtgaaaacagatgctgggttcgagcaatcgacgttggttacatgtgtgaagacaccatcacgtacgaatgtccgaagcttgccgtgggcaacgatccggaagacgtggactgctggtgcgacaatcaagaagtctacgtgcagtatggtcgctgcacacgaaccaggcattccaaacgaagcagaagatccgtttcggtccaaacgcatggggaaagctcactagtgaacaaaaaagaggcttggctggattcaacgaaggccacgcgatacctcatgaaaacggagaactggatcataaggaaccctggctatgctttcctggcggcggcacttggatggatgcttggcagcaacagtggccaacgtgtggtgttcactattctcttgctgttggtcgctccggcttacagttttaactgtctgggaatggggaatcgggacttcatagaaggagccagtggagccacttgggtggatctggtgttagaaggagatagctgtttgacaatcatggcaaacgacaaaccgacactagatgtccgcatgatcaacattgaagctagccaacttgctgaggtcaggagttactgctatcacgcttcagtcactgacatttcaacggtggctcgatgccccacgactggagaagcccacaacgaaaaacgtgctgacagcagctacgtgtgcaaacaaggttttactgaccgtggatggggaaatggatgtggacttttcgggaaaggaagcattgacacatgcgcaaaattttcttgtaccagtaaggccattggaagaatgatccaaccagagaacatcaagtacgaggttggcatattcgtgcacggaaccaccacctcggaaaaccatgggaattactcagcgcaagtaggagcgtctcaagcagcaaagtttactgtaactccaaatgctccctcaataaccctcaagcttggtgattatggagaagtcacactggattgtgaaccaaggagtggactgaacactgaagcgttctatgtcatgaccgtgggttcgaagtcattcttagtccatagggaatggttccatgacctttctcttccctggacgtccccctcaagcacggcatggagaaacagagaactcctcatggaatttgaagaggcacatgccacaaaacaatctgtcgtggctcttgggtcacaggaaggaggcctccatcaagcgttggcaggagccatcgtggtggagtactcgagctcagtgaagttgacatcaggtcacctaaaatgcaggctaaaaatggataaactggctctgaagggcacgacttatggcatgtgtacagaaaaattctcgttcgcgaaaaatccagcggacacaggtcacggaacagttgtcattgagctcacatactctggaagtgatggtccctgtaaaattccgattgtctcagtcgcgagtttaaacgacatgacccctgtggggaggctggtaacagtaaaccccttcgtcgcgacatctagctccaactcaaaggtgctggttgagatggaacctcccttcggagactcctatatcgtggttggaagaggggacaagcagattaaccatcactggcacaaagctggaagtacgctgggtaaagccttctcaacaactttgaagggggctcagagactagcagcgctaggtgacacagcctgggacttcggctccattggaggggtattcaactctatagggaaagccgttcaccaagtatttggcggtgcattcagaacgctctttgggggaatgtcttggatcacacaaggactaatgggggccttacttctttggatgggtgtcaacgcacgagaccggtcaatcgccctggcttttctggccacgggaggtgtgctcgtgtttttagcgaccaatgtgcatgccgacactggctgtgccattgacatcacaagaaaagagatgaggtgtggaagtggcatcttcgtgcacaacgacgtagaggcttgggtagataggtacaaatatctgccagagacgcccagatccttagcgaagatcgtccacaaagcacatcaagaaggagtgtgcggggtcagatccgtcactagactggaacaccagatgtgggaatccgtgcgggacgaactgaatgtcttgcttaaagagaacgcggtggatctcagtgtggtggtgaacaagcccgtggggagatatcgctcagcccccaaacgtctatccatgactcaagaaaagtttgagatgggctggaaagcatggggaaaaagcattctcttcgcccctgaattggccaattccacgttcgtcgtggatggacccgagacaaaggaatgccctgatgagcgcagagcctggaacagcatgcaaatcgaagacttcggcttcggcatcacatcaacccgagtgtggctgaaaattagagaggagaacactgatgagtgtgatggagcaatcatagggacagctgttaaagggcatgtggcagttcatagtgacttgtcatactggattgagagccgtctcaatgacacctggaaacttgagagggctgtcttcggagaggtgaaatcttgcacttggcccgagacacacactctttggggtgacggtgttgaggagagcgagcttatcatcccacacaccatagctggaccgagaagcaagcacaaccggagagaagggtataaaacacaaaaccagggaccctgggatgagaacggcatcgtccttgactttgactattgtccaggaacaaaagtcaccatcacagaggactgtggcaagaggggtccctcagtcagaaccactactgacagtggaaagctgatcaccgattggtgttgccgcagctgttctctaccgcctttacggttccggacagaaaatggttgctggtatgggatggaaatcagacctgttaggcatgatgaaacaacactcgttagatcacaggttgacgctttcaacggcgaaatgattgacccttttcagctgggccttctggtgatgtttctggccacccaggaggtccttcgcaagaggtggacggccagattgacgattcctgcggttttgggggctctacttgtgctgatgcttgggggcatcacttacactgacctggcgagatatgtggtgctagttgctgcggctttcgcggaggccaacagtggaggagatgttctgcacctcgctctgatagccgtcttcaagatccaaccagcttttctggtcatgaacatgcttagcgcgagatggacgaaccaagagaacgtggttctggtcctgggggcggcttttttccaactagcttcagtggatttacagatcggagtccacggaatcctgaatgccgcagccatagcatggatgattgttcgagcgatcacatttcccacgacttctactgttgccatgccagtcttagcgctcctaactccgggaatgagggccttgtatctggacacttacagaatcattcttcttgtcataggaatttgttccctgctgcaagagaggagaaagaccatggcgaagaagaaaggagccgtgctcttgggcttagcgctcacatccaccggatggttttcgcccaccactgtcgcagccggactaatggtctgcaacccaaacaagaagagagggtggccagccaccgagttcctttcagcggttgggttgatgtttgccattgtgggaggtctagccgagttggatatcgaatctatgtcaatacccttcatgctggcagggctcatggcagtgtcctacgtggtatcaggaaaggcaaccgacatgtggctggaccgggctgccgatatcagctgggagatggaagctgcaatcacaggaagtagccggaggctagatgttaagttggatgacgacggcgactttcatttgattgatgatcccggtgtcccatggaaagtctggctcttgcgtatgtcttgtatcggtttagccgctctgacaccctgggccatcgttcccgccgcctttggctattggctcactctgaaaacaacaaaaagagggggcgtgttctgggacacgccatctccaaagccctgcttaaagggggacaccaccacaggagtttaccgaattatggctagggggattctcggcacttaccaggccggcgttggagtcatgtatgagaatgttttccacacactgtggcacacaactagaggagcagccatcatgagtggagaaggaaagctaacgccatactggggtagtgtgaaggaagaccgcataagctatggaggcccgtggaggttcgaccggaagtggaatggaacagatgatgtgcaagtgatcgtggtggaaccagggaaacctgcagtaaacatccagacaaaaccgggagtgtttcgcacccctttcggggaggttggagcagtcagcttggactacccacggggaacatccggctcacccatcctagattccaatggagacatcataggcttgtatggcaatggagttgaactcggcgatggatcgtacgtcagcgccattgtgcagggcgaccgtcaagaggaaccagttccagatgcctacactccaagcatgctgaaaaaaagacagatgactgtgctggacctgcacccaggttcgggaaaaaccaggaagatcctaccccaaataatcaaggacgccatccagcagcgcttgagaacagccgtgctggcacccacacgagtggtagcagcagaaatggcggaagctttgagaggactcccagtacgatatcaaacctcagcagtgcagcgggagcatcagggaaatgaaatagtagacgtaatgtgccatgccactctgacccatagactaatgtcaccaaacagggtgcccaactacaatttattcgtgatggatgaggctcacttcactgacccagctagcatcgccgctcggggttatattgcaactaaggtggaactgggggaggcagcagccatttttatgacggcgaccccgcccgggaccactgatccctttcccgactcaaatgccccaattcatgacctgcaggatgagatcccagacagggcatggagcagtggatacgaatggatcacggactatgcgggaaaaactgtgtggttcgtggcaagtgtgaagatggggaatgagatcgcaatgtgccttcaaagagcggggaaaaaggtcatccagctcaatcgtaagtcttatgacacagaatacccaaaatgcaaaaatggagattgggactttgttatcaccactgacatctctgagatgggggccaattttggtgcgagcagggtcattgactgtagaaagagtgtgaaacccactatcctagaggagggagaaggtagagtcattcttggaaacccatcccccataaccagtgccagtgcagcccaacggagaggtagagtgggcaggaatcccaaccaagttggagatgaataccattacgggggggccaccagtgaagatgacagcaacttagcccactggacagaggcaaaaattatgctagacaacatacacatgcctaatggactagtggctcagctgtacgggccagagagggaaaaggctttcacaatggatggagagtaccgtctcagaggtgaggagaagaagaacttcttggagctgcttagaacggctgacctcccagtatggctagcctacaaggtggcgtccaatggcattcagtacactgacagaaaatggtgctttgatggaccacgcacaaatgccatactagaagataacactgaggtggagatagtcacccgaatgggtgagagaaagatcctcaagccgagatggctcgatgcgagggtttatgcagaccaccaggccctcaagtggtttaaggattttgcagcgggcaagagatcagccgtcagtttcatagaggtgctcggtcgcatgcctgagcatttcatgggaaagacacgggaagccttagacacaatgtatctggtggcaacagctgagaaaggtggaaaggcacaccgcatggctcttgaagaactgcccgacgcattggagaccatcacactcatcgttgccatcactgtgatgacaggaggattcttcctgctcatgatgcagagaaagggtataggaaaaatgggtctaggggctctagtgctcacgctggccacctttttcctatgggcggcagaggttcctggaaccaaaatagcgggtaccttactggtcgccctgttgctgatggtggtcctcattccggaaccagagaaacagaggtcacagacagacaaccaattggcagtgtttcttatctgcgtcctgaccgtggtcggagtggtggcagcaaatgagtacggaatgctggaaaaaaccaaagcagaccttaagagcatgtttggcggaaggacgcaagcatcaggactgaccgga---ttgccaagcatggcactggacttgcgcccagccacagcttgggcgctgtatggggggagcacagttgtgttgacccctctcctgaagcacctaattacctcagaatacgtcaccacatcgttagcttcaatcagttcacaagcgggctcgctgtttgtcttgccgcgaggcgtgcctttcactgacctggatctaaccgttggccttgtctttcttggctgttggggccaaatcaccctcaccacgttcctaacagctatggtgctagtgacactccactacggatacatgctccctgggtggcaagcagaggcactcagagcagctcagagaagaacagcggctggcataatgaagaatgccgtcgtggacggaatggtcgccactgatgtgcccgaactggaaagaaccactcctttgatgcaaaagaaagtcggccaagtgctcctcataggggtcagcgtggcggcgtttctcgtcaaccccaatgtaaccaccgtgagagaggcaggtgtgttggtgacggcggccacactcaccttgtgggacaatggagccagtgccgtctggaattccaccaccgctacggggctctgccatgtcatgcgaggcagctacctagctggcggctccattgcctggactctcatcaagaacgctgacaagccctccttaaaaagggggaggcctggaggcaggacgctaggggagcaatggaaggaaaagttgaatg-ctatgagcagggatgagttcttcaaatacagaagagaggccataattgaggtggaccgtactgaagcacgcagggctagacgcgagaacaacatagtgggaggacatccagtctcgcgagggtcagcaaagctccgctggctcgtggaaaaaggatttgtctcgccaataggaaaagtcatagatctgggatgcgggcgcggaggctggagctactacgcagcaactctgaaaaaagttcaggaagtcaaggggtacacgaaaggtggggcgggacacgaagaaccgatgctcatgcagagttacggttggaacctggtctcgctaaagagtggggtggacgtattctacaaaccctcggagcctagtgacaccctgttctgtgacataggagaatcttccccaagtccggaggtggaagaacaacgcacgctgcgcgtcttggaaatgacatctgactggttacatcggggacctagagagttctgcataaaagtgctctgcccttacatgcccaaagttatagaaaagatggaagtcctgcaacgtcgtttcggtggcgggctggtgcgccttcccctgtctcgaaactccaaccatgagatgtactgggtgagtggagctgctggcaatgtggtgcatgcggtcaacatgaccagccaagtgctgctagggcgaatggatcgcacagtgtggagagggccaaagtatgaagaggatgtcaacctgggcagcgggacgagagctgtggggaagggagaggtccatagcaaccaggaaaaaattaggaagagaattcagaaactcagagaggaattcgctacaacctggcacaaagaccccgagcatccataccgaacttggacctatcacggaagctatgaagtgaaggccactggctcagcaagctctctcgtcaatggggtagttaagctcatgagcaaaccctgggacgccatcgccaatgtcaccacaatggccatgaccgacaccaccccctttggccagcagagggtctttaaagagaaggttgacacgaaggctccagagccaccagcaggagtcaaggaagtgctcaacgagactaccaactggctgtgggcccacttgtcacgggagaaacgaccccgcttgtgcactaaggaagaattcataaagaaagtcaacagcaacgcggctctcggagcagtgttcgctgaacagaatcaatggagcacggcgcgggaagccgtgggtgaccctctgttctgggagatggtcaatgaagaaagggaaaaccatttgcgaggggagtgccacacgtgcatttacaacatgatgggaaaaagagagaaaaaacccggagagttcggaaaggctaaagggagtagggctatctggttcatgtggctcggagctcggtacctagagttcgaagccctaggatttctaaatgaagaccattggctgagccgagagaattcaggaggtggggtggaaggttcaggcgtccaaaagctgggatacattctccgtgacatagcagggaaacaaggaggtaaaatgtatgccgatgacaccgccgggtgggataccagaatcactagaaccgacttggaaaatgaagccaaagtgctggagcttttggatggtgaacaccgcatgctcgcccgagccataattgaactaacgtacaggcacaaagtggtcaaggttatgagacctgcagcaggaggaaagacagtgatggacgtgatatcacgagaagaccaaagggggagcgggcaggtggtgacctacgctctcaacacattcacgaacattgccgtccagcttgtccgcttgatggaggctgagggggtcattggaccacaacacttggaacagctgcccagaaaaaacaagatagctgttaggacctggctctttgagaatggagatgagagagtgactaggatggcaatcagtggagacgactgcgtcgtcaagccgctggatgacagattcgccacggccctccatttcctcaacgcaatatcgaaggtcagaaaagacatccaagaatggaagccttcgcatggttggcacgactggcagcaggttcctttttgctccaatcattttcaggagattgtgatgaaagatggaaggagcatagtcgtcccgtgcagagggcaggatgagctgattggcagggcgcgcatctccccaggagctggatggaatgtgagggacacagcttgcctggccaaagcgtatgcacagatgtggctgcttctatacttccatcggagggacctacgcctcatggcaaatgcaatctgctcagcagttccagtggactgggtgcccacaggcagaacatcctggtcaatacactcaaaaggagagtggatgaccactgaagacatgctgcaagtctggaacagggtatggattgaagaaaatgaatggatgatggacaagaccccaatcacaagctggacagacgttccgtacgtgggaaagcgtgaggacatctggtgtggcagtctcatcggaacgcgatccagggcaacatgggctgagaacatctacgcggcaataaaccaagtgagggccatcattggaaaagaaaattatgttgattacat-gacttccctcagaagatatgaggatgtgttgattcaggaggacagggtcatttag"/>
                        <sequence id="seq_G1_KT957421.1_China.Yunnan.Province_2010-06-01" spec="Sequence" taxon="G1_KT957421.1_China.Yunnan.Province_2010-06-01" totalcount="4" value="atgactaaaaaaccaggagggcccggaaaaaaccgggccatcaatatgctgaaacgcggattaccccgcgtattcccactagtgggagtgaagagggtagtgatgagcttgctggacggcagagggccagtacgatttgtgctggctcttatcacgttcttcaagtttacagcattagccccgaccaaggcgcttttgggccgctggagagcagtggaaaaaagtgtggcaatgaaacatcttaccagtttcaaacgagaacttggaacactcattgacgccgtgaacaagcggggcaaaaaacaaaacaaaagaggagggaatgaaagctcgattatgtggcttgccagcttggcaatcgtaacagcctgtgccggaaccatgaagctatcaaactttcaaggaaagcttctgatgaccatcaacaacacggacatagcggacgtcatcgtgatccccacctcaaaaggtgaaaacagatgctgggtccgagcaatcgacgttggttacatgtgtgaagacaccatcacgtatgaatgtccgaagcttgccgtgggcaacgatccggaagacgtggactgctggtgcgataatcaggaagtctacgtgcagtatggtcgctgcacacggaccaggcattccaaacgaagcagaagatccgtttcggtccaaacgcatggggaaagctcactaatgaacaaaaaagaagcttggctggattcaacgaaggccacgcgatacctcatgaaaacggaaaactggatcataaggaaccctggttatgctttcttggcggcggcacttggatggatgcttggcagcaacagtggccaacgtgtggtgttcactattctcttgctattggtcgctccagcttacagttttaattgtctgggaatggggaatcgggatttcatagaaggagccagtggagccacttgggtggatctggtgttggaaggagatagctgtttgacaatcatggcaaacgacaaaccaacactagatgtccgcatgatcaacattgaagctagccaacttgctgaagtcaggagttactgctatcacgcttcagtcactgacatttcaacggtggctcgatgccccacgactggagaagcccacaacgacaaacgtgctgacagcagctacgtgtgcaaacaaggctttactgatcgcggatggggaaatggatgtggacttttcggaaaaagaagcattgacacatgtgcaaaattttcttgtaccagtaaggccattggaagaatgatccaaccagagaacattaagtacgaggttggcatattcgtgcacggaaccaccacctcggaaaaccatgggaattactcagcgcaagtaggagcgtctcaagcagcaaagtttactgtaactccaaatgctccttcaataaccctcaagcttggtgattatggagaagtcacactggattgtgaaccaaggagtggactgaacactgaagcgttctatgtcatgaccgtgggttcgaagtcattcttagtccatagggaatggttccatgacctttctcttccctggacgtccccctcaagcacggcatggagaaacagagaactcctcatggaatttgaagaggcacatgccacaaaacaatctgtcgtagctcttgggtcacaggaggggggtctccatcaagcgctggcaggagccatcgtggtggagtactcgagctcagtgaagttaacatcatgtcacctgaaatgcacgctaaaaatggacaaactggctctgaagggcacgacttatggcatgtgtacagaaaaattctcgttcgcgaaaaatccagcggacacaggccatggaacagttgtcattgagctcacatattctggaagtgatggtccctgtaaaattccgattgtctcagtcgcgagtttaaacgacatgacccctgtggggaggctggtgacagtaaaccccttcgttgcgacatctagctccaactcaaaagtgttagttgagatggaacctcccttcggagactcctatatcgtggttggaagaggggacaagcagattaaccatcactggcataaagctggaagcacgctgggcaaagctttctcaacaactttgaaaggggctcagagactagcagcgctaggtgacacagcctgggatttcggctccattggaggggtattcaactccatagggaaagctgttcaccaagtatttggcggtgcattcagaacgctctttgggggaatgtcttggatcacacaaggactaatgggtgccttacttctttggatgggtgtcaacgcacgagaccggtcaatcgccctggcttttctggccacgggaggtgtactcgtgtttctagcgaccaatgtgcatgccgacactggctgtgccattgacatcacaagaaaagagatgaggtgtggaagtggcatcttcgtgcacaacgacgtagaggcttgggtagacaggtacaaatatctgccagagacgcccagatccttagcgaagatcgtccacaaagcacatcaagaaggagtgtgcggggtcagatccgtcactagactggaacaccagatgtgggaatctgtgcgggacgaactgaatgtcctgcttaaagagaacgcggtggatctcagtgtggtggtgaacaagcccgtggggagatatcgctcagcccccaaacgcctatccatgactcaagaaaagtttgagatgggctggaaagcatggggaaaaagcattctcttcgcccccgaattggccaactccacgtttgtcgtggatggacccgaaacaaaggaatgccctgatgagcgcagagcctggaacagcatgcaaatcgaagatttcggcttcggcatcacatcaacccgagtgtggctgaaaattagagaggagaacactgatgagtgtgatggagcaatcatagggacagctgttaaagggcatgtggcagttcatagtgacttgtcatactggattgagagccgtctcaatgacacctggaaacttgagagggctgtcttcggagaggtgaaatcttgcacttggcccgagacacacactctttggggtgacggtgttgaggagagtgagcttatcatcccacacaccatagctggaccgagaagcaagcacaaccggagagaagggtataaaacacaaaaccagggaccctgggatgagaacggcatcgtccttgactttgactattgtccaggaacaaaagtcaccatcacagaggactgtggcaagaggggtccctcaatcagaaccaccactgacagtggaaagctgatcaccgattggtgctgccgcagctgttctctaccgcctttacggttccggacagaaaatggttgctggtatggaatggaaatcagacctgttaggcatgacgaaacaacactcgttagatcacaggttgacgctttcaacggcgaaatgattgacccttttcagctgggccttctggtgatgtttctggccacccaggaggtccttcgcaagaggtggacggccagattgacgattcctgcggttttgggggctctacttgtactgatgcttgggggcatcacttacactgacctggcaagatatgtggtgctagttgctgcggctttcacggaggccaacagtggaggagatgttctgcacctcgccctgatagccgtcttcaagatccaaccagcttttctggtcatgaacatgcttagcgcgagatggacgaaccaagagaacgtggttctggtcctgggggcggcttttttccaactagcttcagtggatctgcagatcggagtccacggaatcctgaatgccgcagccatagcatggatgatcgttcgagcgatcacatttcccacaacttctaccgttgccatgccagtcttagcgctcctaactccgggaatgagggctttgtatctggacacttacagaatcattcttcttgtcataggaatttgttccctgctgcaagagaggagaaagaccatggcgaagaagaaaggagccgtgctcttgggcttagcgctcacatccaccggatggttttcgcccaccactatcgcagccggactaatggtctgcaacccaaacaagaagagagggtggccagccacagagttcctttcagcggttgggttgatgtttgccattgtgggaggtctagccgagttggacatcgaatctatgtcaatacccttcatgctggcagggctcatggcagtgtcttacgtggtatcaggaaaggcaaccgacatgtggctggaccgggctgccgatatcagctgggagatggaagctgcaatcacaggaagtagccggaggctagatgttaagttggatgatgacggcgactttcacttgattgatgaccccggtgttccatggaaagtctggctcttgcgcatgtcttgtatcggtttagccgctctgacaccctgggctatcgttcccgccgcttttggctattggctcactctgaaaacaacaaaaagagggggcgtgttctgggacacgccatctccaaagccttgcttaaagggggacaccaccacaggagtttaccgaattatggctagggggattcttggcacttaccaggccggcgttggagtcatgtacgagaatgttttccacacattgtggcacacaactagaggagcagccatcatgagtggagaaggaaagctaacgccatactggggtagtgtgaaggaagatcgcataagctatggaggcccgtggaggttcgaccggaagtggaatggaacagatgatgtgcaagtgattgtggtggagccagggaaacctgcagtgaacattcagacaaaaccgggagtgtttcgcacccctttcggggaggttggagcagtcagcttggactacccacggggaacatccggctcacccatcctagattccaatggagacatcataggcttgtatggcaatggggttgaactcggcgatggatcgtacgtcagcgccattgtgcagggcgaccgtcaagaggaaccagttccagatgcctacactccaagcatgctgaaaaagagacagatgactgtgctggacctgcacccaggttcggggaaaaccaggaagatcctaccccaaataatcaaggacgccatccagcagcgcttgagaacagccgtgctggcacccacacgagtggtagcagcagaaatggcggaagctttgagaggactcccagtacgatatcaaacctcagcagtgcagagggagcatcagggaaatgaaatagtagacgtaatgtgccatgccactctgactcatagactaatgtcaccaaacagggtgcccaactacaatttattcgtgatggatgaggctcacttcactgacccagctagcatcgccgctcggggttatattgcaaccaaggtggaactgggggaggcagcagccatttttatgacggcgaccccgcccgggaccactgatccctttcccgactcaaatgccccaattcatgacctgcaggatgagatcccagacagggcatggagcagtggatacgaatggatcacggactatgcgggaaaaactgtgtggttcgtggcaagtgtgaaaatggggaatgagatcgcaatgtgcatccaaagagcggggaaaaaggtcatccagctcaatcgcaagtcatatgacacagaatacccaaaatgcaaaaatggagattgggactttgttatcaccactgacatctctgagatgggggccaattttggtgcgagcagggtcattgactgcagaaagagtgtgaaacccaccatcctagaggagggagaaggtagagtaattcttggaaatccatcccccataaccagcgcaagtgcagcccaacggagaggtagagtgggcaggaatcccaaccaagttggagatgaataccattacgggggggccaccagtgaagatgacagcaatttagcccactggacagaggcaaaaattatgctagacaacatacacatgcctaatggattagtggctcagctgtacgggccagagagggaaaaggcttacacaatggatggagagtaccgtctcagaggtgaggagaagaagaacttcttggagctgcttagaacggctgacctcccagtatggctagcctacaaggtggcgtccaatggcattcagtacactgacagaaaatggtgctttgatggaccacgcacaaatgccatactagaagataacactgaggtggagatagtcacccgaatgggtgagagaaagatcctcaagccgagatggctcgatgcgagggtttatgcagaccaccaggccctcaagtggtttaaggattttgcagcgggcaagagatcagccatcagtttcatagaggtgctcggtcgcatgcctgagcatttcatgggaaagacacgggaagccttagacacaatgtatttggtggcaacagctgagaaaggtggaaaggcacaccgcatggctcttgaagaactgcccgacgcattggagaccatcacactcatcgttgccatcactgtgatgacaggaggattcttcttgctcatgatgcagagaaagggcataggaaaaatgggtctaggggctctagtgctcacgctggccacctttttcctatgggcggcagaggttcctggaaccaaaatagcgggcaccttactggtcgccctgttgctgatggtggtcctcatcccggaaccagaaaaacagaggtcacagacagacaaccagttggcagtgtttcttatctgcgtactgaccgtggtcggagtggtggcagcaaatgagtacggaatgctggaaaaaaccaaagcagaccttaagagcatgtttggcggaaggacgcaagcaccaggactgaccgga---ttgcctagcatggcactggacttgcgcccagccacagcttgggcgctgtatggggggagcacagttgtgttaacccctctcctgaagcacctaatcacctcagaatacgttaccacatcgttagcttcaatcagttcacaagcgggttcgctgtttgttttgccgcgaggcgtgccttttaccgacttggatctaaccgttggtcttgtctttcttggctgttggggccaaatcaccctcaccacgttcctaacagctatggtgctagtgatactccactacggatacatgctccctgggtggcaagcagaggcactcagagctgctcagagaagaacagcggctggcataatgaagaatgccgtcgtggacggaatggtcgccaccgacgtgcccgaactggaaagaactactcctttgatgcaaaagaaagtcggccaagtgctcctcataggggtcagcgtggcggcgtttctcgtcaaccccaatgtcaccaccgtgagagaggcaggtgtgttggtgacggcagccacactcaccttgtgggacaatggagccagtgccgtctggaattccaccaccgctacggggctctgccatgtcatgcgaggcagctacctagctggcggctccattgcctggactctcatcaagaacgctgacaagccctccttaaaaagggggaggcctggaggcaggacgctaggggagcagtggaaggaaaagttgaatg-ctatgagcagggatgagttcttcaaatacagaagagaggccataattgaggtggaccgcactgaagcacgcagggctaggcgcgagaacaacatagtgggaggacatccagtctcgcgagggtcagcaaagctccgctggctcgtggaaaaaggattcgtctcgccaataggaaaagtcatagatctgggatgcgggcgcggaggctggagctactatgcagcaactctgaaaaaagttcaggaagtcaaagggtacacgaaaggtggggcgggacacgaagaaccgatgctcatgcagagttacggttggaacctggtctcgttaaagagtggggtggacgtgttctacaaaccctcggagcctagtgacaccctgttctgtgacataggagaatcttccccaagtccagaggtggaggaacaacgcacgctgcgcgtcctagaaatgacatctgactggttacatcggggacctagagagttctgcataaaagtgctctgcccttacatgcctaaagttatagaaaagatggaagtcctgcaacgtcgtttcggtggcgggctggtgcgccttcccctgtctcgaaactccaaccatgagatgtactgggtgagtggagctgctggcaatgtggtgcatgcggtcaacatgaccagccaagtgctgctagggcgaatggatcgcacagtgtggagagggccaaagtatgaagaggatgtcaatctgggtagcgggacgagagctgtggggaagggagaggtccatagcaaccaggaaaaaattagaaagagaatccagaaacttagagaggaattcgctacaacctggcacaaagaccccgagcacccataccgaacttggacctatcatggaagctacgaagtgaaggccactggctcagcaagctctctcgtcaatggggtggtaaagctcatgagcaaaccctgggacgccatcgctaatgtcaccacaatggccatgaccgacaccaccccctttggccagcagagggtctttaaagagaaggttgacacgaaggctccagagccaccagcaggagtcaaggaagtgctcaacgagaccaccaactggctgtgggcccacttgtcacgggagaaacgaccccgcttgtgcactaaggaagaattcataaagaaagtcaacagcaacgcagctctcggagcagtgttcgctgaacagaatcaatggagcacggcgcgggaagccgtgggcgaccctctgttctgggagatggtcaatgaagaaagggaaaaccatctgcgaggggagtgccacacgtgcatttacaacatgatgggaaaaagagagaaaaaacccggagagttcggaaaggctaaagggagtagggctatttggttcatgtggctcggagctcggtacctagagttcgaagccctaggatttctaaatgaagaccattggctgagccgagagaattcaggaggtggggtggaaggttcaggcgtccaaaagctgggatacattctccgtgacatagcagggaagcaaggaggtaaaatgtatgccgatgacaccgccgggtgggataccagaatcactagaaccgacttggaaaatgaagccaaagtgctggagcttttggatggtgaacaccgcatgctcgcccgagccataattgaactaacgtacaggcataaagtggtcaaggttatgagacctgcagcaggaggaaagacagtgatggacgtgatatcacgagaagatcaaagggggagtgggcaggtggtgacctacgctctcaacacattcacgaacattgccgtccagcttgtccgcttgatggaggctgagggggtcatcggaccacaacacttggaacagctgcccagaaaaaacaaaatagctgttaggacctggctctttgagaatggagaggagagagtgactaggatggcgatcagtggagacgactgtgtcgtcaagccgctggatgacagattcgccacggctctccatttcctcaacgcaatgtcgaaggtcagaaaagatatccaagaatggaagccttcgcatggttggcatgactggcagcaggttcccttttgctccaatcattttcaggagattgtgatgaaagatggaaggagcatagtcgtcccgtgcagagggcaggatgagctgattggcagggcgcgcatctccccaggtgctggatggaatgtgaaggacacagcctgcctggccaaagcgtatgcacagatgtggctgcttctatacttccatcggagggacctacgcctcatggcaaatgcaatctgctcggcagttccagtggattgggtgcccacaggcagaacatcttggtcaatacactcaaaaggagagtggatgaccactgaagacatgctgcaagtctggaacaggttatggattgaggaaaatgaatggatgatggacaagaccccaatcacaagctggacagacgttccgtacgtgggaaagcgtgaggacatctggtgtggcagtctcatcggaacgcgatccagggcaacatgggctgagaacatctacgcggcaataaaccaagtgagggctatcattggaaaagaaaattatgttgattacat-gacttccctcagaagatatgaggatgtattgattcaggaggacagggtcatttag"/>
                        <sequence id="seq_G1_KT957422.1_China.Yunnan.Province_1977-01-01" spec="Sequence" taxon="G1_KT957422.1_China.Yunnan.Province_1977-01-01" totalcount="4" value="atgactaaaaaaccaggagggcccgggaaaaaccgggccatcaatatgctgaaacgcggattaccccgcgtattcccactagtgggagtgaagagggtagtgatgagcttgttggacggcagagggccagtacgatttgtgctggctcttatcacgttcttcaagttcacagcattagccccgaccaaggctcttttgggccgatggagagcagtggagaagagtgtggcaatgaaacatcttaccagtttcaaacgagaacttggaacactcatcgacgccgtgaataaacggggcaagaaacaaaacaaaagaggagggaatgagagctcgatcatgtggcttgccagcttggcaatcgtaatagcttgcgccggagctatgaagctatcaaactttcaaggaaagcttctgatgaccatcaacaacacggacattgcggacgtcatcgtgatccccacctcaaaaggtgaaaacagatgttgggtccgagcaatcgacgttggttacatgtgtgaagacaccatcacgtacgaatgtccgaagctggcagtgggcaacgacccagaagacgtggattgctggtgcgacaatcaagaagtctacgtgcagtatggtcgctgcacacgcaccaggcattccaaacgaagcagaagatccgtatcagtccaaacgcatggggaaagctcactagtgaacaaaaaagaggcttggctggattcaacgaaggccacgcgatatctcatgaaaacggagaattggatcataaggaaccctgggtatgctttcctggcggcggcacttggttggatgcttggcagtaatagtggtcaacgtgtggtgtttaccatcctcctgctgttggtcgctccggcttacagttttaactgtctgggaatggggaatcgagatttcatagaaggagccagtggagccacctgggtggatctggtattagaaggagacagttgtttgacaatcatggcaaacgacaaaccaacactagatgtccgcatgatcaacattgaagctagccaacttgctgaagtcaggagctattgctatcacgcttcagttactgacatttcaacggtggctcgatgccccacgactggagaagcacacaacgagaaacgtgctgacagcagctacgtgtgcaagcaaggctttactgaccgcggatggggaaatggatgtggactcttcgggaaaggaagcattgacacttgcgcaaaattttcttgtaccagtaaggccattggaagaacaatccaaccagagaacatcaagtatgaggttggtgtattcgtgcacggaaccaccacctcggaaaaccatgggaattactcagcgcaggtcggagcatctcaagcagcaaagtttactgtaactccaaacgctccttcaataaccctcaagcttggtgattatggagaagtcacactggattgtgaaccaaggagtggactgaatactgaagcgttctatgtcatgactgtgggttcgaagtcattcttagtccatagggaatggttccatgacctttctcttccctggacgtccccctcaagcacggcatggaggaatagagaactcctcatggaatttgaagaggcacatgccacaaaacaatctgtcgtagcccttgggtcacaggagggaggcctccatcaagcgttagcaggagccatcgtggtggagtactcaagctcagtgaagttgacatcaggtcacctgaaatgcaggctgaaaatggacaaactggctctgaagggcacaacttatggcatgtgcacagaaaaattctcgttcgcgaaaaatccagcggacacaggccatggaacagttgtcattgagctcacatactctggaagtgatggtccctgcaaaattccgattgtttcagtcgcgagtttaaacgacatgacccctgtgggaaggctggtaacagtaaaccccttcgtcgcgacatccagctccaactcgaaggtgctggttgagatggaacctcctttcggagactcttacatcgtggttggaagaggggacaagcagattaaccatcactggtacaaagctggaagcacgttgggaaaagccttctcaacaactttgaaaggagctcaaagactggcagcgctaggtgacacagcctgggactttggttccattgggggggtattcaactccatagggaaagctgttcaccaagtatttggcggtgcatttagaacgctctttgggggaatgtcttggatcacgcaaggactaatgggggccttacttctctggatgggtgtcaacgcacgagaccggtcaatcgccctggcttttttggccacgggaggtgtgctcgtgtttttagcgactaatgtgcatgctgacactggctgtgccattgacatcacgagaaaagaaatgaggtgtggaagtggcattttcgtgcacaacgatgtagaggcctgggtagataggtacaaatatctgccagagacgcccagatccctagcgaagatcgtccataaagcacatcaagaaggagtgtgcggggtcagatccgtcactagattggaacaccagatgtgggaatctgtgcgggacgaactgaatgtcttgctcaaagagaacgcggtggatctcagtgtggtggtaaacaagcctgtggggagataccgctcagcccccaaacgcctatccatgactcaagagaagtttgagatgggctggaaagcatggggaaaaagcattcttttcgcccccgaactggccaactccacgttcgtcgtggatggacccgagacaaaggaatgccctgatgagcgcagagcctggaacagtatgcaaatcgaagacttcggcttcggtatcacatcaacccgcgtgtggctgaaaattagagaggaggacactgatgagtgtgatggagcgatcatagggacagctgttaaagggcatgtggcagttcatagtgacttgtcatactggattgagagccgtctcaatgacacctggaaacttgagagggctgtcttcggagaggtgaaatcttgcacttggcccgagacacacactctttggggtgacggagttgaggagagcgagcttatcatcccacataccatagctggaccgagaagcaagcacaatcggagagaagggtacaagacacaaaaccagggaccctgggatgagaacggcattgtccttgattttgactattgtccaggaacaaaagtcaccatcacagaggactgtggcaagaggggtccctcaatcagaaccaccactgacagtggaaagctgatcaccgattggtgctgccgcagctgttctctaccgcccttacggttccggacagaaaatggctgctggtatgggatggaaatcagacctgttaggcatgatgaaacaacactcgttagatcacaggttgacgctttcaacggcgaaatgattgacccttttcagctgggccttctggtgatgtttctggccacccaggaggtccttcgcaagaggtggacggccagattgacgattcctgcggttttgggggccctacttgtgctgatgcttgggggcatcacttacattgatctggcaagatatgtggtgctagttgctgcggctttcgcggaggccaacagtggaggagatgtcctgcacctcgctctgatagccgtcttcaagatccaaccagcttttctggtcatgaacatgcttagcgcgagatggacaaatcaagaaaacatggttctggtcctgggggcggcttttttccaactagcttcggtggatttacagatcggagtccacggaatcctgaacgccgcagccatagcatggatgatcgttcgagcgatcacatttcccacaacttctaccgttgccatgccagtcttagcactcctaactccgggaatgagagccttgtatctggacacttacagaatcatccttctcgtcataggaatttgttccctgctacaagagaggagaaagaccatggcgaagaagaagggggccgtgcttttgggcttagcgctcacatccaccggatggttttcgcccaccaccatcgcagccggactaatggtctgcaacccaaacaagaagagagggtggccagccactgagttcctttcagcagttgggttgatgtttgccattgtgggaggtttagccgagttggacatcgaatccatgtcaatacccttcatgctggcaggcctcatggcagtgtcctacgtgatatcaggaaaggcaaccgacatgtggctggaccgggccgccgacatcagctgggagatggaagctgcaatcacaggaagtagccggaggttagatgttaagctggacgacgatggcgactttcatttgattgatgatcccggtgttccatggaaagtctggctcttgcgtatgtcctgcatcggtttggctgctctaacaccctgggccatcgttcccgccgcttttggctattggctcactctgaaaacaacaaaaagagggggcgtgttctgggacacgccatctccaaagccttgcttaaagggagacaccactacaggagtttaccgaatcatggctaggggaattctcggcacttaccaggccggcgttggagtcatgtacgaaaatgttttccacacactgtggcatacaactagaggagcagccattatgagtggagaaggaaaactaacgccatactggggtagtgtgaaggaagaccgcataagctatggaggcccgtggaggttcgaccggaagtggaatggaacagatgatgtgcaagtgatcgtggtggagccggggaaacctgcagtaaacatccagacaaaaccgggagtgtttcgcaccccttttggggagattggggcagtcagcctggactacccgcgaggaacatccggctcacccattctggattccaatggagacatcataggcttgtatggcaatggagttgaactcggcgatggatcgtacgtcagtgccattgtgcagggtgaccgtcaagaggaaccagttccagatgcctacactccaagcatgctgaaaaagagacagatgactgtgctggacctgcacccaggttcgggaaaaaccaggaagatcctaccccaaataatcaaagacgccatccagcagcgcttgagaacagccgtgctagcgcccacacgagtggtagcagcagaaatggcggaagccttgaggggactcccagtacgatatcaaacctcagcagtgcagagggagcatcagggaaatgaaatagtagatgtaatgtgtcatgctactctgacccatagactaatgtcaccaaacagagtgcccaactacaatttatttgtgatggatgaggctcacttcactgacccagctagcatcgccgctcggggctatattgcaaccaaggtggaactaggggaggcagcagccatttttatgacggcgactccgcccgggactactgatccttttcctgactcaaatgccccaattcatgacctgcaggatgagatcccagacagggcatggagcagtggatacgaatggatcacggaatatgcggggaaaactgtgtggttcgtggcaagtgtgaaaatggggaatgagatcgcaatgtgcctccagagagcggggaaaaaggtcatccagctcaatcgtaaatcttatgacacagaatacccaaaatgcaagaatggagattgggactttgtcatcaccactgacatctctgagatgggggccaattttggagcgagcagggttattgactgtagaaagagtgtgaaacccaccatcctagaggagggagaaggtagagtcattcttggaaacccatcccccataaccagtgcaagtgcagcccaacggagaggtagagtgggcaggaatcccaaccaagttggagatgaataccattacgggggtgccactagtgaagatgacagcaacctggcccactggacagaggcaaaaattatgctagacaacatacacatgcccaatggactagtggcccagttgtacgggccagagagggaaaaggctttcacaatggatggagagtaccgtcttagaggtgaggagaaaaagaacttcttggagctgcttagaacggctgacctcccagtgtggctagcctacaaagtggcgtccaatggcattcagtacactgacagaaaatggtgctttgatggaccacgtacaaatgctatactggaagataacactgaggtggagatagttacccgaatgggtgagagaaagatcctcaagccaaggtggctcgacgcaagggtttatgcagaccaccaggccctcaagtggtttaaggactttgcagcgggcaagagatcagccgtcagtttcatagaggtgctcggtcgcatgcctgagcatttcatgggaaagacacgggaagccttagacacaatgtacctggtggcaacagccgagaaaggaggaaaagcacaccgcatggctcttgaagaactgcccgatgcattggagaccatcacactcatcgttgccatcactgtgatgacaggaggattcttcctgctcatgatgcagagaaagggcataggaaagatgggtctaggggctctagtgctcacgctggctacctttttcctatgggcggcagaggttcctggaaccaaaatagcgggtaccttactggtcgcgctgttgctgatggtagtcctcattccggaaccagagaaacagaggtcacagacagacaatcaattggcagtgtttcttatctgcgtcctgactgtggtcggagtggtggcagcaaatgagtacggaatgctggaaaaaaccaaagcagacctcaagagcatgtttggcggaaggacgcaagcaccaggactgaccgga---ttgccaagcatggcactggatttgcgcccagccacagcttgggcgctgtatggggggagcacagttgtgttaacccctctcctaaagcacctaattacctcagaatacgttaccacatcgttagcttcaatcagttcacaagcgggctcgctgtttgtcttgccgcgaggcgtgcctttcactgacttggatctaaccgttggccttgtctttcttggctgttggggccaaatcaccctcacgacgtttctaacagctatggtgctagtgacactccactacggatacatgctccctgggtggcaagcagaggcgctcagagccgcccagagaagaacagcggctggcataatgaagaatgccgtcgtggacggaatggtcgccactgatgtgcccgaactggaaagaaccactcccttgatgcaaaagaaagtcggtcaagtgctcctcataggggtcagcgtggctgcgttcctcgtcaaccccaatgtcaccaccgtgagagaggcaggggtgttggtgacggcagctacactcaccttgtgggacaatggagccagcgccgtctggaattccaccaccgccacggggctctgccatgtcatgcgaggcagctacctagctggcggctccattgcctggactctcatcaagaacgctgacaagccctccttaaaaaggggaaggcctgggggcaggacgctaggggagcagtggaaggaaaagctgaatg-ctatgagcagggatgagttcttcaaatataggagagaagccataattgaggtggaccgcactgaagcacgcagggctaggcgcgagaacaacatagtgggaggacacccagtttcgcgagggtcagcaaagctccgctggctcgtggaaaaaggatttgtctcgccaataggaaaagtcatagatctgggatgtgggcgcggaggctggagctactacgcagcaactctgaaaaaagttcaggaagtcaaagggtacacgaaaggtggggcgggacacgaagagccgatgctcatgcagagttacggttggaacctggtctcgctaaagagtggggtggacgtgttctacaaaccctcggagcctagtgacaccctgttctgtgacataggagaatcttccccaagtccagaagtggaggaacaacgcacgctgcgcgtcttagaaatgacatctgactggttacatcggggacctagagagttctgcataaaagtgctttgcccttacatgcctaaagttatagaaaagatggaagtcctgcaacgtcgcttcgggggagggctggtgcgcctccccttgtcccgaaactccaaccatgagatgtactgggtgagtggggctgccggcaatgtggtgcatgcagttaacatgaccagccaagtgctgctagggcgaatggatcgcacagtgtggagagggccaaagtatgaagaggatgtcaacctgggcagcgggacaagagctgtggggaagggagaggtccatagcaaccaggaaaaaattaggaagagaatccagaagcttagagaggaatttgccacaacctggcaccaagaccccgagcatccataccgaacttggacctatcacggaagctacgaagtgaaggccactggctccgcgagctctctcgtcaatggggtggtaaagctcatgagcaaaccctgggatgccatcgccaatgtcaccacaatggctatgaccgacactaccccttttggccagcaaagggtctttaaagagaaggtcgacacgaaggctccagagccaccagcaggagtcaaggaagtgctcaacgagactaccaactggctgtgggcccacttgtcacgggagaaacgaccccgcttgtgtaccaaggaagaattcataaagaaagtcaacagcaacgcagctctcggagcagtgttcgctgaacagaatcaatggagcacagcgcgggaggccgtgggtgaccctctgttctgggagatggtcgatgaagaaagggaaaaccatttgcgaggggagtgccacacgtgcatttataacatgatgggaaaaagagagaaaaaacctggagagttcggcaaggctaaaggaagcagggctatctggttcatgtggctcggagcacggtacctagagttcgaagccctaggattcctaaatgaagaccattggctgagccgagagaactcaggaggtggggtggaaggttcaggcgtccaaaagctgggatacatcctccgtgacatagcagggaagcaaggaggaaaaatgtatgccgatgacaccgccgggtgggacaccagaattactagaactgacttggaaaatgaagccaaagtgctggagcttttggacggtgaacaccgcatgctcgcccgagccataattgaactaacgtacaggcacaaagtggtcaaggtcatgagacctgcagcaggagggaagacagtgatggacgtgatatcacgagaagaccaaagggggagtgggcaggtagtgacctacgctctcaacacattcacgaacattgccgtccagcttgtccgcttgatggaggctgagggggtcattggaccacaacatttggagcagctgcctaggaaaaacaagatagctgttaggacctggctctttgagaatggagaggagagagtgactaggatggcgatcagtggagacgactgtgtcgtcaagccgctggatgacagattcgccacggctctccatttcctcaacgcaatgtcgaaggtcagaaaagacatccaggaatggaagccttcgcatggttggcacgactggcagcaggttcccttttgttccaatcattttcaggagattgtgatgaaagacggaaggagcatagtcgtcccgtgcagagggcaggatgagctgattggcagggcgcgcatctccccaggagctggatggaatgtgaaggacacagcttgcctggccaaagcgtatgcacagatgtggctgctcctatacttccatcgtagggacctacgcctcatggcgaatgcaatctgctcagcagttccagtggactgggtgcccacaggcagaacatcctggtcaatacactcgaaaggagagtggatgaccactgaagacatgctgcaagtctggaacagggtatggattgaagaaaatgaatggatgatggacaagaccccaatcacaagctggacagacgttccgtacgtgggaaagcgtgaggacatctggtgtggcagtctcatcggaacgcgatccagggcaacttgggctgagaacatctacgcggcaataaaccaagtgagggccgtcattggaaaagaaaattatgttgattatat-gtcttccctcagaagatatgaggatgttttgattcaggaggacagggtcatttag"/>
                        <sequence id="seq_G1_KT957423.1_China.Yunnan.Province_1982-01-01" spec="Sequence" taxon="G1_KT957423.1_China.Yunnan.Province_1982-01-01" totalcount="4" value="atgactaaaaaaccaggagggcccgggaaaaaccgggccatcaatatgctgaaacgcggattaccccgcgtattcccactagtgggagtgaagagggtagtgatgagcttgttggacggcagagggccagtacgatttgtgctggctcttatcacgttcttcaagttcacagcattagccccgaccaaggctcttttgggccgatggagagcagtggagaagagtgtggcaatgaaacatcttaccagtttcaaacgagaacttggaacactcatcgacgccgtgaataaacggggcaagaaacaaaacaaaagaggagggaatgagagctcgatcatgtggcttgccagcttggcaatcgtaatagcttgcgccggagctatgaagctatcaaactttcaaggaaagcttctgatgaccatcaacaacacggacattgcggacgtcatcgtgatccccacctcaaaaggtgaaaacagatgttgggtccgagcaatcgacgttggttacatgtgtgaagacaccatcacgtacgaatgtccgaagctggcagtgggcaacgacccagaagacgtggattgctggtgcgacaatcaagaagtctacgtgcagtatggtcgctgcacacgcaccaggcattccaaacgaagcagaagatccgtatcagtccaaacgcatggggaaagctcactagtgaacaaaaaagaggcttggctggattcaacgaaggccacgcgatatctcatgaaaacggagaattggatcataaggaaccctgggtatgctttcctggcggcggcacttggttggatgcttggcagtaatagtggtcaacgtgtggtgtttaccatcctcctgctgttggtcgctccggcttacagttttaactgtctgggaatggggaatcgagatttcatagaaggagccagtggagccacctgggtggatctggtattagaaggagacagttgtttgacaatcatggcaaacgacaaaccaacactagatgtccgcatgatcaacattgaagctagccaacttgctgaagtcaggagctattgctatcacgcttcagttactgacatttcaacggtggctcgatgccccacgactggagaagcacacaacgagaaacgtgctgacagcagctacgtgtgcaagcaaggctttactgaccgcggatggggaaatggatgtggactcttcgggaaaggaagcattgacacttgcgcaaaattttcttgtaccagtaaggccattggaagaacaatccaaccagagaacatcaagtatgaggttggtgtattcgtgcacggaaccaccacctcggaaaaccatgggaattactcagcgcaggtcggagcatctcaagcagcaaagtttactgtaactccaaacgctccttcaataaccctcaagcttggtgattatggagaagtcacactggattgtgaaccaaggagtggactgaatactgaagcgttctatgtcatgactgtgggttcgaagtcattcttagtccatagggaatggttccatgacctttctcttccctggacgtccccctcaagcacggcatggaggaatagagaactcctcatggaatttgaagaggcacatgccacaaaacaatctgtcgtagcccttgggtcacaggagggaggcctccatcaagcgttagcaggagccatcgtggtggagtactcaagctcagtgaagttgacatcaggtcacctgaaatgcaggctgaaaatggacaaactggctctgaagggcacaacttatggcatgtgcacagaaaaattctcgttcgcgaaaaatccagcggacacaggccatggaacagttgtcattgagctcacatactctggaagtgatggtccctgcaaaattccgattgtttcagtcgcgagtttaaacgacatgacccctgtgggaaggctggtaacagtaaaccccttcgtcgcgacatccagctccaactcgaaggtgctggttgagatggaacctcctttcggagactcttacatcgtggttggaagaggggacaagcagattaaccatcactggtacaaagctggaagcacgttgggaaaagccttctcaacaactttgaaaggagctcaaagactggcagcgctaggtgacacagcctgggactttggttccattgggggggtattcaactccatagggaaagctgttcaccaagtatttggcggtgcatttagaacgctctttgggggaatgtcttggatcacgcaaggactaatgggggccttacttctctggatgggtgtcaacgcacgagaccggtcaatcgccctggcttttttggccacgggaggtgtgctcgtgtttttagcgactaatgtgcatgctgacactggctgtgccattgacatcacgagaaaagaaatgaggtgtggaagtggcattttcgtgcacaacgatgtagaggcctgggtagataggtacaaatatctgccagagacgcccagatccctagcgaagatcgtccataaagcacatcaagaaggagtgtgcggggtcagatccgtcactagattggaacaccagatgtgggaatctgtgcgggacgaactgaatgtcttgctcaaagagaacgcggtggatctcagtgtggtggtaaacaagcctgtggggagataccgctcagcccccaaacgcctatccatgactcaagagaagtttgagatgggctggaaagcatggggaaaaagcattcttttcgcccccgaactggccaactccacgttcgtcgtggatggacccgagacaaaggaatgccctgatgagcgcagagcctggaacagtatgcaaatcgaagacttcggcttcggtatcacatcaacccgcgtgtggctgaaaattagagaggaggacactgatgagtgtgatggagcgatcatagggacagctgttaaagggcatgtggcagttcatagtgacttgtcatactggattgagagccgtctcaatgacacctggaaacttgagagggctgtcttcggagaggtgaaatcttgcacttggcccgagacacacactctttggggtgacggagttgaggagagcgagcttatcatcccacataccatagctggaccgagaagcaagcacaatcggagagaagggtacaagacacaaaaccagggaccctgggatgagaacggcattgtccttgattttgactattgtccaggaacaaaagtcaccatcacagaggactgtggcaagaggggtccctcaatcagaaccaccactgacagtggaaagctgatcaccgattggtgctgccgcagctgttctctaccgcccttacggttccggacagaaaatggctgctggtatgggatggaaatcagacctgttaggcatgatgaaacaacactcgttagatcacaggttgacgctttcaacggcgaaatgattgacccttttcagctgggccttctggtgatgtttctggccacccaggaggtccttcgcaagaggtggacggccagattgacgattcctgcggttttgggggccctacttgtgctgatgcttgggggcatcacttacattgatctggcaagatatgtggtgctagttgctgcggctttcgcggaggccaacagtggaggagatgtcctgcacctcgctctgatagccgtcttcaagatccaaccagcttttctggtcatgaacatgcttagcgcgagatggacaaatcaagaaaacatggttctggtcctgggggcggcttttttccaactagcttcggtggatttacagatcggagtccacggaatcctgaacgccgcagccatagcatggatgatcgttcgagcgatcacatttcccacaacttctaccgttgccatgccagtcttagcactcctaactccgggaatgagagccttgtatctggacacttacagaatcatccttctcgtcataggaatttgttccctgctacaagagaggagaaagaccatggcgaagaagaagggggccgtgcttttgggcttagcgctcacatccaccggatggttttcgcccaccaccatcgcagccggactaatggtctgcaacccaaacaagaagagagggtggccagccactgagttcctttcagcagttgggttgatgtttgccattgtgggaggtttagccgagttggacatcgaatccatgtcaatacccttcatgctggcaggcctcatggcagtgtcctacgtgatatcaggaaaggcaaccgacatgtggctggaccgggccgccgacatcagctgggagatggaagctgcaatcacaggaagtagccggaggttagatgttaagctggacgacgatggcgactttcatttgattgatgatcccggtgttccatggaaagtctggctcttgcgtatgtcctgcatcggtttggctgctctaacaccctgggccatcgttcccgccgcttttggctattggctcactctgaaaacaacaaaaagagggggcgtgttctgggacacgccatctccaaagccttgcttaaagggagacaccactacaggagtttaccgaatcatggctaggggaattctcggcacttaccaggccggcgttggagtcatgtacgaaaatgttttccacacactgtggcatacaactagaggagcagccattatgagtggagaaggaaaactaacgccatactggggtagtgtgaaggaagaccgcataagctatggaggcccgtggaggttcgaccggaagtggaatggaacagatgatgtgcaagtgatcgtggtggagccggggaaacctgcagtaaacatccagacaaaaccgggagtgtttcgcaccccttttggggagattggggcagtcagcctggactacccgcgaggaacatccggctcacccattctggattccaatggagacatcataggcttgtatggcaatggagttgaactcggcgatggatcgtacgtcagtgccattgtgcagggtgaccgtcaagaggaaccagttccagatgcctacactccaagcatgctgaaaaagagacagatgactgtgctggacctgcacccaggttcgggaaaaaccaggaagatcctaccccaaataatcaaagacgccatccagcagcgcttgagaacagccgtgctagcgcccacacgagtggtagcagcagaaatggcggaagccttgaggggactcccagtacgatatcaaacctcagcagtgcagagggagcatcagggaaatgaaatagtagatgtaatgtgtcatgctactctgacccatagactaatgtcaccaaacagagtgcccaactacaatttatttgtgatggatgaggctcacttcactgacccagctagcatcgccgctcggggctatattgcaaccaaggtggaactaggggaggcagcagccatttttatgacggcgactccgcccgggactactgatccttttcctgactcaaatgccccaattcatgacctgcaggatgagatcccagacagggcatggagcagtggatacgaatggatcacggaatatgcggggaaaactgtgtggttcgtggcaagtgtgaaaatggggaatgagatcgcaatgtgcctccagagagcggggaaaaaggtcatccagctcaatcgtaaatcttatgacacagaatacccaaaatgcaagaatggagattgggactttgtcatcaccactgacatctctgagatgggggccaattttggagcgagcagggttattgactgtagaaagagtgtgaaacccaccatcctagaggagggagaaggtagagtcattcttggaaacccatcccccataaccagtgcaagtgcagcccaacggagaggtagagtgggcaggaatcccaaccaagttggagatgaataccattacgggggtgccactagtgaagatgacagcaacctggcccactggacagaggcaaaaattatgctagacaacatacacatgcccaatggactagtggcccagttgtacgggccagagagggaaaaggctttcacaatggatggagagtaccgtcttagaggtgaggagaaaaagaacttcttggagctgcttagaacggctgacctcccagtgtggctagcctacaaagtggcgtccaatggcattcagtacactgacagaaaatggtgctttgatggaccacgtacaaatgctatactggaagataacactgaggtggagatagttacccgaatgggtgagagaaagatcctcaagccaaggtggctcgacgcaagggtttatgcagaccaccaggccctcaagtggtttaaggactttgcagcgggcaagagatcagccgtcagtttcataaaggtgctcggtcgcatgcctgagcatttcatgggaaagacacgggaagccttagacacaatgtgcctggtggcaacagccgagaaaggaggaaaagcacaccgcatgggtcttgaagaactgcccgatgcattggagaccatcacactcatcgttgccatcactgtgatgacaggaggattcttcctgctcatgatgcagagaaagggtataggaaagatgggtctaggggctctagtgctcacgctggctacctttttcctatgggcggcagaggttcctggaaccaaaatagcgggtaccttactggtcgcgctgttgctgatggtagtcctcattccggaaccagagaaacagaggtcacagacagacaatcaattggcagtgtttcttatctgcgtcctgactgtggtcggagtggtggcagcaaatgagtacggaatgctggaaaaaaccaaagcagacctcaagagcatgtttggcggaaggacgcaagcaccaggactgaccgga---ttgccaagcatggcactggatttgcgcccagccacagcttgggcgctgtatggggggagcacagttgtgttaacccctctcctaaagcacctaattacctcagaatacgttaccacatcgttagcttcaatcagttcacaagcgggctcgctgtttgtcttgccgcgaggcgtgcctttcactgacttggatctaaccgttggccttgtctttcttggctgttggggccaaatcaccctcacgacgtttctaacagctatggtgctagtgacactccactacggatacatgctccctgggtggcaagcagaggcgctcagagccgcccagagaagaacagcggctggcataatgaagaatgccgtcgtggacggaatggtcgccactgatgtgcccgaactggaaagaaccactcccttgatgcaaaagaaagtcggtcaagtgctcctcataggggtcagcgtggctgcgttcctcgtcaaccccaatgtcaccaccgtgagagaggcaggggtgttggtgacggcagctacactcaccttgtgggacaatggagccagcgccgtctggaattccaccaccgccacggggctctgccatgtcatgcgaggcagctacctagctggcggctccattgcctggactctcatcaagaacgctgacaagccctccttaaaaaggggaaggcctgggggcaggacgctaggggagcagtggaaggaaaagctgaatg-ctatgagcagggatgagttcttcaaatataggagagaagccataattgaggtggaccgcactgaagcacgcagggctaggcgcgagaacaacatagtgggaggacacccagtttcgcgagggtcagcaaagctccgctggctcgtggaaaaaggatttgtctcgccaataggaaaagtcatagatctgggatgtgggcgcggaggctggagctactacgcagcaactctgaaaaaagttcaggaagtcaaagggtacacgaaaggtggggcgggacacgaagagccgatgctcatgcagagttacggttggaacctggtctcgctaaagagtggggtggacgtgttctacaaaccctcggagcctagtgacaccctgttctgtgacataggagaatcttccccaagtccagaagtggaggaacaacgcacgctgcgcgtcttagaaatgacatctgactggttacatcggggacctagagagttctgcataaaagtgctttgcccttacatgcctaaagttatagaaaagatggaagtcctgcaacgtcgcttcgggggagggctggtgcgcctccccttgtcccgaaactccaaccatgagatgtactgggtgagtggggctgccggcaatgtggtgcatgcagttaacatgaccagccaagtgctgctagggcgaatggatcgcacagtgtggagagggccaaagtatgaagaggatgtcaacctgggcagcgggacaagagctgtggggaagggagaggtccatagcaaccaggaaaaaattaggaagagaatccagaagcttagagaggaatttgccacaacctggcaccaagaccccgagcatccataccgaacttggacctatcacggaagctacgaagtgaaggccactggctccgcgagctctctcgtcaatggggtggtaaagctcatgagcaaaccctgggatgccatcgccaatgtcaccacaatggctatgaccgacactaccccttttggccagcaaagggtctttaaagagaaggtcgacacgaaggctccagagccaccagcaggagtcaaggaagtgctcaacgagactaccaactggctgtgggcccacttgtcacgggagaaacgaccccgcttgtgtaccaaggaagaattcataaagaaagtcaacagcaacgcagctctcggagcagtgttcgctgaacagaatcaatggagcacagcgcgggaggccgtgggtgaccctctgttctgggagatggtcgatgaagaaagggaaaaccatttgcgaggggagtgccacacgtgcatttataacatgatgggaaaaagagagaaaaaacctggagagttcggcaaggctaaaggaagcagggctatctggttcatgtggctcggagcacggtacctagagttcgaagccctaggattcctaaatgaagaccattggctgagccgagagaactcaggaggtggggtggaaggttcaggcgtccaaaagctgggatacatcctccgtgacatagcagggaagcaaggaggaaaaatgtatgccgatgacaccgccgggtgggacaccagaattactagaactgacttggaaaatgaagccaaagtgctggagcttttggacggtgaacaccgcatgctcgcccgagccataattgaactaacgtacaggcacaaagtggtcaaggtcatgagacctgcagcaggagggaagacagtgatggacgtgatatcacgagaagaccaaagggggagtgggcaggtagtgacctacgctctcaacacattcacgaacattgccgtccagcttgtccgcttgatggaggctgagggggtcattggaccacaacatttggagcagctgcctaggaaaaacaagatagctgttaggacctggctctttgagaatggagaggagagagtgactaggatggcgatcagtggagacgactgtgtcgtcaagccgctggatgacagattcgccacggctctccatttcctcaacgcaatgtcgaaggtcagaaaagacatccaggaatggaagccttcgcatggttggcacgactggcagcaggttcccttttgttccaatcattttcaggagattgtgatgaaagacggaaggagcatagtcgtcccgtgcagagggcaggatgagctgattggcagggcgcgcatctccccaggagctggatggaatgtgaaggacacagcttgcctggccaaagcgtatgcacagatgtggctgctcctatacttccatcgtagggacctacgcctcatggcgaatgcaatctgctcagcagttccagtggactgggtgcccacaggcagaacatcctggtcaatacactcgaaaggagagtggatgaccactgaagacatgctgcaagtctggaacagggtatggattgaagaaaatgaatggatgatggacaagaccccaatcacaagctggacagacgttccgtacgtgggaaagcgtgaggacatctggtgtggcagtctcatcggaacgcgatccagggcaacttgggctgagaacatctacgcggcaataaaccaagtgagggccgtcattggaaaagaaaattatgttgattatat-gtcttccctcagaagatatgaggatgttttgattcaggaggacagggtcatttag"/>
                        <sequence id="seq_G1_KU705224.1_South.Korea.Kyung.Kee_1991-08-01" spec="Sequence" taxon="G1_KU705224.1_South.Korea.Kyung.Kee_1991-08-01" totalcount="4" value="atgactaaaaaaccaggagggcccggaaaaaaccgggccatcaatatgctgaaacgcggattaccccgcgtattcccactagtgggagtgaagagggtagtgatgagcttgttggacggcagagggccagtacgatttgtgctggctcttatcacgttcttcaagtttacagcattagccccgaccaaggcgcttttgggccgctggagagcagtggaaaaaagtgtggcaatgaaacatcttaccagtttcaaacgagaacttggaacactcatcgacgccgtgaacaagcggggcaaaaaacaaaacaaaagaggagggaatgaaagctcgattatgtggcttgccagcttggcaatcgtaacagcctgtgccggagccatgaagctatcaaactttcaaggaaagcttctgatgaccatcaacaacacggacattgcggacgtcatcgtgatccccacctcaaaaggtgaaaacagatgttgggtccgagcaatcgacgttggttacatgtgtgaagacaccatcacgtacgaatgtccgaagcttgccgtgggcaacgatccggaagacgtggactgctggtgcgacaatcaagaagtctacgtgcagtatggtcgctgcacacggaccaggcattccaaacgaagcagaagatccgtttcggtccaaacgcatggggaaagctcactagtgaacaaaaaagaggcttggctggattcaacgaaggccacgcgatacctcatgaaaacggagaactggatcataaggaaccctggttatgctttcctggcggcggcacttggatggatgcttggcagcaacagtggccaacgtgtggtattcactattctcttgctgttggtcgctccggcttacagttttaactgtctgggaatggggaatcgggatttcatagaaggagccagtggagccacttgggtggatctggtgttagaaggagatagctgtttgacaatcatggcaaacgacaaaccaacactagatgtccgcatgatcaacattgaagctagccagcttgctgaagtcaggagttactgctatcacgcttcagtcactgacatttcaacggtggctcgatgccccacgactggagaagcccacaacgaaaaacgtgctgacagcagctacgtgtgcaaacaaggctttactgaccgcggatggggaaatggatgtggacttttcgggaaaggaagcattgacacatgcgcaaaattttcttgtaccagtaaggccattggaagaatgatccaaccagagaacatcaagtacgaggttggcatattcgtgcacggaaccaccacctcggaaaaccatgggaattactcagcgcaagtaggagcgtctcaagcagcaaagtttactgtaactccaaatgctccctcaataaccctcaagcttggtgattatggagaagtcacactggattgtgaaccaaggagtggattgaacactgaagcgttctatgtcatgaccgtgggttcgaagtcattcttagtccatagggaatggttccatgacctttctcttccctggacgtccccctcaagcacggcatggagaaacagagaactcctcatggaatttgaagaggcacatgccacaaaacaatctgtcgtagctcttgggtcacaggagggaggcctccatcaagcgttggcaggagccatcgtggtggagtactcgagctcagtgaagttgacatcaggtcacctgaaatgcaggctaaaaatggacaaactggctctgaagggcacgacttatggcatgtgtacagaaaaattctcgttcgcgaaaaatccagcggacacaggccatggaacggttgtcattgagctcacatactctggaagtgatggtccctgtaaaattccgattgtctcagtcgcgagtttaaacgacatgacccctgtggggaggctggtaacagtaaaccccttcgtcgcgacatctagctccaactcaaaggtgctggttgagatggaacctcccttcggagactcttatatcgtggttggaagaggggacaagcagattaaccatcactggcacaaagctggaagcacgctgggtaaagccttctcaacaactttgaaaggggctcagagactagcagcgctaggtgacacagcctgggacttcggctccattggaggggtattcaactccatagggaaagctgttcaccaagtatttggcggtgcattcagaacgctctttgggggaatgtcttggatcacacaaggactaatgggggccttacttctttggatgggtgtcaacgcacgagaccggtcaatcgccctggcttttctggccacgggaggtgtgctcgtgtttttagcgaccaatgtgcatgccgacactggctgtgccattgacatcacaagaaaagagatgaggtgtggaagtggcatcttcgtgcacaacgacgtagaggcttgggtagataggtacaaatatctgccagagacgcccagatccttagcgaagatcgtccacaaagcacaccaagaaggagtgtgcggggtcagatccgtcactagactggaacaccagatgtgggaatctgtgcgggacgaactgaatgtcttgctcaaagagaacgcggtggatctcagtgtggtggtgaacaagcccgtggggagatatcgctcagcccccaaacgcctatccatgactcaagaaaagtttgagatgggctggaaagcatggggaaaaagcattctcttcgcccccgaactggccaactccacgttcgtcgtggatggacccgagacaaaggaatgccctgatgagcgcagagcctggaacagcatgcaaatcgaagacttcggcttcggcatcacatcaacccgagtgtggctgaaaattagagaggagaacactgatgagtgtgatggagcaatcatagggacagctgttaaagggcatgtggcagttcatagtgacttgtcatactggattgagagccgtctcaatgacacctggaaacttgagagggctgtcttcggagaggtgaaatcttgcacttggcccgagacacacactctttggggtgacggtgttgaggagagcgagcttatcatcccacacaccatagctggaccgagaagcaagcacaaccggagagaagggtataaaacacaaaaccagggaccctgggatgagaacggcatcgtccttgactttgactattgtccaggaacaaaagtcaccatcacagaggactgtggcaagaggggtccctcaatcagaaccactactgacagtggaaagctgatcaccgattggtgctgccgcagctgttctctaccgcctttacggttccggacagaaaatggttgctggtatgggatggaaatcagacctgttaggcatgatgaaacaacactcgttagatcacaggttgacgctttcaacggcgaaatgattgacccttttcagctgggccttctggtgatgtttctggccacccaggaggtccttcgcaagaggtggacggccagattgacgattcctgcggttttgggggctctacttgtgctgatgcttgggggcatcacttacactgacctggcaagatatgtggtgctagttgctgcggctttcgcggaggccaacagtggaggagatgttctgcacctcgctctgatagccgtcttcaagatccaaccagcttttctggtcatgaacatgcttagcgcgagatggacgaaccaagagaacgtggttctggtcctgggggcggctttttttcaactagcttcagtggatttacagatcggagtccacgggatcctgaatgccgcagccatagcatggatgatcgttcgagcgatcacatttcccacaacttctaccgttgccatgccagtcttagcgctcctaactccgggaatgagggccttgtatctggacacttacagaatcattcttcttgtcataggaatttgttccctgctgcaagagaggagaaagaccatggcgaagaagaaaggagccgtgctcttgggcttagcgctcacatccaccggatggttttcgcccaccaccatcgcagccggactaatggtctgcaacccaaacaagaagagagggtggccagccaccgagttcctttcagcggttgggttgatgtttgccattgtgggaggtctagccgagttggacatcgaatctatgtcaatacccttcatgctggcagggctcatggcagtgtcctacgtggtatcaggaaaggcaaccgacatgtggctggaccgggctgccgatatcagctgggagatggaagctgcaatcacaggaagtagccggaggctagatgttaagttggatgacgacggcgactttcacttgattgatgatcccggtgttccatggaaagtctggctcttgcgtatgtcttgtatcggtttagccgctctgacaccctgggctatcgttcccgccgcttttggctattggctcactctgaaaacaacaaaaagagggggcgtgttctgggacacaccatctccaaagccttgctcaaagggggacaccaccacaggagtttaccgaattatggctagggggattctcggcacttaccaggccggcgttggagtcatgtacgagaatgttttccacacattgtggcacacaactagaggagcagccatcatgagtggagaaggaaagctaacgccatactggggtagtgtgaaggaagaccgcataagctatggaggcccgtggaggttcgaccggaagtggaatggaacagatgatgtgcaagtgatcgtggtggaaccagggaaacctgcagtaaacatccagacaaaaccgggagtgtttcgcacccctttcggggaggttggagcagtcagcttggactacccacggggaacatccggctcacccatcctagattccaatggagacatcataggcttgtatggcaatggagttgaactcggcgatggatcgtacgtcagcgccattgtgcagggcgaccgtcaagaggaaccagttccagatgcctacactccaagcatgctgaaaaagagacagatgactgtgctggacctgcacccaggttcgggaaaaaccaggaagatcctaccccaaataatcaaggacgccatccagcagcgcttgagaacagccgtgctggcacccacacgagtggtagcagcagaaatggcggaagctttgagaggactcccagtacgatatcaaacctcagcagtgcagagggagcatcagggaaatgaaatagtagacgtaatgtgccatgccactctgacccatagactaatgtcaccaaacagggtgcccaactacaatttattcgtgatggatgaggctcacttcactgacccagctagcatcgccgctcggggttatattgcaaccaaggtggaactgggggaggcagcagccatttttatgacggcgaccccgcccgggaccactgatccctttcccgactcaaatgccccaattcatgacctgcaggatgagatcccagacagggcatggagcagtggatacgaatggatcacggactatgcgggaaaaactgtgtggttcgtggcaagtgtgaaaatggggaatgagatcgcaatgtgccttcaaagagcggggaaaaaggtcatccagctcaatcgtaagtcttatgacacagaatacccaaaatgcaaaaatggagattgggactttgttatcaccactgacatctctgagatgggggccaattttggtgcgagtagggtcattgactgcagaaagagtgtgaaacccaccatcctagaggagggagaaggtagagtcattcttggaaacccatcccccataaccagtgcaagtgcagcccaacggagaggtagagtgggcaggaatcccaaccaagttggagatgaataccattacgggggggccaccagtgaagatgacagcaacttagcccactggacagaggcaaaaattatgctagacaacatacacatgcctaatggattagtggctcagctgtacgggccagagagggaaaaggctttcacaatggatggagagtaccgtctcagaggtgaggagaagaagaacttcttggagctgcttagaacggctgacctcccagtatggctagcctacaaggtggcgtccaatggcattcagtacactgacagaaaatggtgctttgatggaccacgcacaaatgccatactagaagataacactgaggtggagatagtcacccgaatgggtgagagaaagatcctcaagccgagatggctcgatgcgagggtttatgcagaccaccaggccctcaagtggtttaaggattttgcggcgggcaagagatcagccgtcagtttcatagaggtgctcggtcgcatgcctgagcatttcatgggaaagacacgggaagccttagacacaatgtatctggtggcaacagctgagaaaggtggaaaggcacaccgcatggctcttgaagaactgcccgacgcattggagaccatcacactcatcgttgccatcactgtgatgacaggaggattcttcctgctcatgatgcagagaaagggtataggaaaaatgggtctaggggctctagtgctcacgctggccacctttttcctatgggcggcagaggttcctggaaccaaaatagcgggtaccttactggtcgccctgttgctgatggtggtcctcattccggaaccagaaaaacagaggtcacagacagacaaccagttggcagtgtttcttatctgcgtcctgaccgtggtcggagtggtggcagcaaatgagtacggaatgctggaaaaaaccaaagcagaccttaagagcatgtttggcggaaggacgcaagcatcaggactgaccgga---ttgccaagcatggcactggacttgcgcccagccacagcttgggcgctgtatggggggagcacagttgtgttaacccctctcctgaagcacctaatcacctcagaatacgtcaccacatcgttagcttcaatcagttcacaagcgggttcgctgtttgtcttgccgcgaggcgtgcctttcactgacttggatctaaccgttggccttgtctttcttggctgttggggccaaatcaccctcaccacgttcctaacagctatggtgctagtgacactccactacggatacatgctccctgggtggcaagcagaggcactcagagctgctcagagaagaacagcggctggcataatgaagaatgccgtcgtggacggaatggtcgccactgatgtgcccgaactggaaagaaccactcctttgatgcaaaagaaagtcggccaagtgctcctcataggggtcagcgtggcggcgtttctcgtcaaccccaatgtcaccaccgtgagagaggcaggtgtgttggtgacggcagccacactcaccttgtgggacaatggagccagtgccgtctggaattccaccaccgctacggggctctgccatgtcatgcgaggcagctacctagctggcggctccattgcctggactctcatcaagaacgctgacaagccctccttaaaaagggggaggcctggaggcaggacgctaggggagcagtggaaggaaaagttgaatg-ctatgagcagggatgagttcttcaaatacagaagagaggccataattgaggtggaccgcactgaagcacgcagggctaggcgcgagaacaacatagtgggaggacatccagtctcgcgagggtcagcaaagctccgctggctcgtggagaaaggatttgtctcgccaataggaaaagtcatagatctgggatgcgggcgtggaggctggagctactacgcagcaactctgaaaaaagttcaggaagtcaaagggtacacgaaaggtggggcgggacacgaagaaccgatgctcatgcagagttacggttggaacctggtctcgctaaagagtggggtggacgtattctacaaaccctcggagcctagtgacaccctgttctgtgacataggagaatcttcctcaagtccggaggtggaggaacaacgcacgctgcgcgtcctagaaatgacatctgactggttacatcggggacctagagagttctgcataaaagtgctctgcccttacatgcctaaagttatagaaaagatggaagtcctgcaacgtcgtttcggtggcgggctggtgcgccttcccctgtctcgaaactccaaccatgagatgtactgggtgagtggagctgctggcaatgtggtgcatgcggtcaacatgaccagccaagtgctgctagggcgaatggatcgcacagtgtggagagggccaaagtatgaagaggatgtcaacctgggcagcgggacgagagctgtggggaagggagaggtccatagcaaccaggaaaaaattaggaagagaatccagaaacttagagaggaattcgctacaacctggcacaaagaccccgagcatccataccgaacttggacctatcacggaagctacgaagtgaaggccactggctcagcaagctctctcgtcaatggggtggtaaagctcatgagcaaaccctgggacgccatcgccaatgtcaccacaatggccatgaccgacaccaccccctttggccagcagagggtctttaaagagaaggttgacacgaaggctccagagccaccagcaggagtcaaggaagtgctcaacgagactaccaactggctgtgggcccacttgtcacgggagaaacgaccccgcttgtgcactaaggaagaattcataaagaaagtcaacagcaacgcagctctcggagcagtgttcgctgaacagaatcaatggagcacggcgcgggaagccgtgggtgaccctctgttctgggagatggtcaatgaagaaagggaaaaccatttgcgaggggagtgccacacgtgcatttacaacatgatgggaaaaagagagaaaaaacccggagagttcggaaaggctaaagggagtagggctatctggttcatgtggctcggagctcggtacctagagttcgaagccctaggatttctaaatgaagaccattggctgagccgagagaattcaggaggtggggtggaaggttcaggcgtccaaaagctgggatacattctccgtgacatagcagggaagcaaggaggtaaaatgtatgccgatgacaccgccgggtgggacaccagaatcactagaaccgacttggaaaatgaagccaaagtgctggagcttttggatggtgaacaccgcatgctcgcccgagccataattgaactgacgtacaggcacaaagtggtcaaggttatgagacctgcagcaggaggaaagacagtgatggacgtgatatcacgagaagaccaaagggggagcgggcaggtggtgacctacgctctcaacacattcacgaacattgccgtccagcttgtccgcttgatggaggctgagggggtcattggaccacaacacttggaacagctgcccaggaaaaacaagatagctgttaggacctggctctttgagaatggagaggagagagtgactaggatggcgatcagtggagacgactgcgtcgtcaagccgctggatgacagattcgccacggctctccatttcctcaacgcaatgtcgaaggtcagaaaagatatccaagaatggaagccttcgcatggttggcacgactggcagcaggttcccttttgctccaatcattttcaggagattgtgatgaaagatggaaggagcatagtcgtcccgtgcagagggcaggatgagctgattggcagggcgcgcatctccccaggagctggatggaatgtgaaggacacagcttgcctggccaaagcgtatgcacagatgtggctgcttctatacttccatcggagggacctacgcctcatggcaaatgcaatctgctcagcagttccagtggactgggtgcccacaggcagaacatcctggtcaatacactcaaaaggagagtggatgaccactgaagacatgctgcaagtctggaacagggtatggattgaagaaaatgaatggatgatggacaagaccccaatcacaagctggacagacgttccgtacgtgggaaagcgtgaggacatctggtgtggcagtctcatcggaacgcgatccagggcaacatgggctgagaacatctacgcggcaataaaccaagtgagggccatcattggaaaagaaaattatgttgattacat-gacttccctcagaagatatgaggatgtattgattcaggaggacagggtcatttag"/>
                        <sequence id="seq_G1_KX357114.1_China_2015-08-01" spec="Sequence" taxon="G1_KX357114.1_China_2015-08-01" totalcount="4" value="atgactaaaaaaccaggagggcccggaaaaaaccgggccatcaatatgctgaaacgcggattaccccgcgtattcccactagtgggagtgaagagggtagtaatgagcttgttggacggcagagggccagtacgatttgtgctggctcttatcacgttcttcaagtttacagcattagccccgaccaaggcgcttttgggccgctggagagcagtggaaaaaagtgtggcaatgaaacatcttaccagtttcaaacgagaacttggaacactcatcgacgccgtgaacaagcggggcaaaaaacaaaacaaaagaggagggaatgaaagctcgattatgtggcttgccagcttggcaatcgtaacagcctgtgccggagccatgaagctatcaaactttcaaggaaagcttctgatgaccatcaacaacacggacattgcggacgtcatcgtgatccccacctcaaaaggtgaaaacagatgttgggtccgagcaatcgacgtcggttacatgtgtgaagacaccatcacgtacgaatgtccgaagcttgccgtgggcaacgatccggaagacgtggactgctggtgcgacaatcaagaagtctacgtgcagtatggtcgctgcacacggaccaggcattccaaacgaagcagaagatccgtttcggtccaaacgcatggggaaagctcactagtgaacaaaaaagaggcttggctggattcaacgaaggccacgcgatacctcatgaaaacggagaactggatcataaggaaccctggttatgctttcttggcggcggcacttggatggatgcttggcagcaacagtggccaacgtgtggtgttcactattctcttgctgttggtcgctccggcttacagttttaactgtttgggaatggggaatcgggacttcatagaaggagccagcggagccacttgggtggatctggtgttagaaggagatagctgtttgacaatcatggcaaacgacaaaccaacactagatgtccgcatgatcaacattgaagccagccaacttgctgaagtcaggagttactgctatcatgcttcagtcactgacatttcaacggtggctcgatgccccacgacaggagaagctcacaacgaaaaacgtgccgacagcagctacgtgtgcaaacaaggctttactgatcgcggatggggaaatggatgtggacttttcgggaaaggaagcattgacacatgcgcaaaattttcttgcaccagtaaggccattggaagaatgatccaaccagagaacatcaagtacgaggttggcatattcgtgcacggaaccaccacctcggaaaaccatgggaattactcagcgcaagtaggagcgtctcaagcagcaaagtttactgtaactccaaatgctccctcaataaccctcaagcttggtgattatggagaagtcacactggattgtgaacctaggagtggactgaacactgaagcgttctatgtcatgaccgtgggttcgaagtcattcttagtccatagggaatggttccatgacctttctcttccctggacgtccccctcaagcacggcatggagaaacagagaactcctcatggaatttgaagaggcacatgccacaaaacaatctgtcgtagctcttgggtcacaggagggaggcctccatcaagcgttggcaggagccatcgtggtggagtactcgagctcagtgaagttgacatcaggtcacctgaaatgcaggctaaaaatggacaaactggctctgaagggcacgacttatggcatgtgtacagagaaattctcgttcgcgaaaaatccagcggacacaggccatggaacagttgtcattgagctcacatactctggaagtgatggtccctgtaaaattccgattgtctcagtcgcgagcttaaacgacatgacccctgtggggaggctggtaacagtaaaccccttcgtcgcgacatccagctccaactcaaaggtgctggttgagatggaacctcccttcggagactcttatatcgtggttggaagaggggacaagcagattaaccatcactggcacaaagctggaagcacgctgggtaaagccttctcaacaactttgaaaggggctcagagactagcagcgctaggcgacacagcctgggacttcggctccattggaggggtattcaactccatagggaaagctgttcaccaggtatttggcggtgcattcagaacgctctttgggggaatgtcttggatcacacaaggactaatgggggccttacttctttggatgggtgtcaacgcacgagaccggtcaatcgccctggcttttctggccacgggaggtgtgctcgtgtttttagcgaccaatgtgcacgccgacactggctgtgccattgacatcacaagaaaagagatgaggtgtggaagtggcatcttcgtgcataacgacgtagaggcttgggtagataggtacaaatatctgccagagacgcccagatccttagcgaagatcgtccataaagcacatcaagaaggagtgtgcggggtcagatccgtcactagactggaacaccagatgtgggaatctgtgcgggacgaactgaatgtcttgctcaaagagaacgcggtggatctcagcgtggtggtgaacaagcccgtggggagatatcgctcagcccccaaacgcctatccatgactcaagaaaagtttgagatgggctggaaagcatggggaaaaagcattctcttcgcccccgaattggccaactccacgttcgtcgtggatggacccgagacaaaggaatgccctgatgagcgcagagcctggaacagcatgcaaatcgaagacttcggcttcggcatcacatcaacccgggtgtggctgaaaattagagaggaggacactgatgagtgtgatggagcaatcatagggacagctgttaaagggcatgtggcagttcatagtgacttgtcatactggattgagagccgtctcaatgacacctggaaacttgagagggctgtcttcggagaagtgaaatcttgcacttggcccgagacacacactctttggggtgacggtgttgaggagagcgagcttatcatcccacacaccatagctggaccgagaagcaagcacaaccggagagaagggtacaaaacacaaaaccagggaccctgggatgagaacggcatcgtccttgactttgactattgtccaggaacaaaagttaccatcacagaggactgtggcaagaggggtccctcaatcagaactactactgacagtggaaagctgatcaccgattggtgctgccgcagctgttctctaccgcctttacggttccggacagaaaatggttgctggtatgggatggaaatcagacctgttaggcatgatgaaacaacactcgttagatcacaggttgacgctttcaacggcgaaatgattgacccttttcagctgggccttctggtgatgtttctggccacccaggaggtccttcgcaagaggtggacggccagattgacgattcctgcggttttgggggccctacttgtgctgatgcttgggggcatcacttacactgacctggcaagatatgtggtgctagttgctgcggctttcgcggaggccaatagtggaggagatgttctgcacctcgctttgatagccgtcttcaagatccaaccagcttttctggtcatgaacatgcttagcgcgagatggacgaaccaagagaacgtggttctggtcctgggggcggcttttttccaactagcttcagtggacttacagattggagtccacggaatcttgaatgccgcagccatagcatggatgatcgttcgagcgatcacatttcccacaacttctaccgttgtcatgcctgtcttagcgctcctaactccgggaatgagggccttgtatctggacacttacagaatcattcttcttgtcataggaatttgttccctgctgcaagagaggagaaagaccatggcgaagaagaaaggagccgtgctcttgggcttagccctcacatccaccggatggttttcgcccaccactatcgcagccggactaatggtatgcaacccaaacaagaagagagggtggccagctaccgagttcctttcagcggttgggttgatgtttgccattgtgggaggtctagccgagttggacatcgaatctatgtcaatacccttcatgctggcagggcttatggcagtgtcctacgtggtatcaggaaaggcaaccgacatgtggctggaccgggctgccgatatcagctgggaaatggaagctgcaatcacaggaagtagccggaggctagatgttaagttggacgacgacggcgactttcacttgattgatgatcccggtgttccatggaaagtctggctcttgcgtatgtcttgtatcggtttagccgctctgacaccctgggctatcgtccccgccgcttttggctattggctcactctgaaaacaacgaaaagagggggcgtgttctgggacacgccatctccaaagccttgcttaaagggggacaccaccacaggagtttaccgaattatggccagggggattctcggcacttaccaggccggcgttggagtcatgtacgagaatgttttccacacattgtggcacacaactagaggagcagccatcatgagtggagaaggaaagctaacgccatactggggtagtgtgaaggaagaccgcataagctatggaggcccgtggaggttcgaccggaagtggaatggaacagatgatgtgcaagtgatcgtggtggaaccagggaaacctgcagtaaacatccagacaaaaccgggagtgtttcgcacccctttcggggagattggagcagtcagcttggactacccacggggaacatccggctcacccatcctagattccaatggagacatcataggcctgtatggcaatggagttgagctcggcgatggatcgtacgtcagcgccattgtgcaaggcgaccgtcaagaggaaccagttccagatgcctacactccaagcatgctgaaaaagagacagatgactgtgctggacctgcacccaggttcgggaaaaaccaggaagattctaccccaaataatcaaggacgccatccagcagcgcttgagaacagccgtgctggcacccacacgagtggtagcagcagaaatggcggaagctttgaaaggactcccagtacgatatcaaacctcagcagtgcagagggagcatcagggaaatgaaatagtagacgtaatgtgccatgccactctgacccatagactaatgtcaccaaacagagtgcccaattacaatttattcgtgatggacgaggctcacttcactgacccagctagcatcgccgcccggggttatattgcaaccaaggtggaactgggggaggcagcagccatttttatgacggcgaccccgcccgggaccactgatccctttcccgactcaaatgccccaatccatgacctgcaggatgagatcccagacagggcatggagcagtggatacgaatggatcacggactatgcgggaaaaactgtgtggttcgtggcaagtgtgaaaatggggaatgagatcgcaatgtgccttcaaagagcggggaaaaaggtcatccagctcaatcgtaagtcttatgacacagaatatccaaaatgcaaaaatggagattgggactttgtcatcaccactgacatctctgagatgggggccaattttggtgcgagcagggtcattgactgcagaaagagtgtgaaacccaccatcctagaggagggagaaggtagagtcatccttggaaacccatcccccataaccagtgcaagtgcagcccaacggagaggtagagtgggcaggaatcccaaccaagttggagatgaataccattacgggggggccaccagtgaagatgacagcaacttagcccactggacagaggcaaaaatcatgctagacaacatacacatgcctaatggattagtggctcagctgtacgggccagagagggaaaaggctttcacaatggatggagagtaccgtctcagaggtgaggagaagaagaacttcttggagctgcttagaacggctgacctcccagtatggctagcctacaaggtggcgtccaatggcattcagtacactgacagaaaatggtgctttgatggaccacgcacaaatgccatactagaagataacactgaggtggagatagtcacccgaatgggcgagagaaagattctcaagccgagatggctcgatgcgagggtttatgcagaccatcaggccctcaagtggtttaaggattttgcagcgggcaagagatcagccgttagtttcatagaggtgctcggtcgcatgcctgagcatttcatgggaaagacacgggaagccttagacacaatgtatctggtggcaacagctgagaaaggtggaaaggcacaccgcatggctcttgaagaactgcccgacgcattggagaccatcacactcatcgttgccatcactgtgatgacaggaggattcttcctgctcatgatgcagagaaagggcatagggaaaatgggtctaggggctctagtgctcacgctggccaccttcttcctatgggcggcagaggttcctggaaccaaaatagcgggtaccttactggtcgccctgttgctgatggtggtcctcattccggaaccagaaaaacagaggtcacagacagacaaccagttggcagtgtttcttatctgcgtcctgaccgtggtcggagtggtggcggcaaatgaatacggaatgctggaaaaaaccaaagcagaccttaagagcatgtttggcggaaagacgcaagcatcaggactgaccgga---ttgccaagcatggcactggacctgcgtccagctacggcttgggcgctgtatggggggagcacagttgtgttaacccctctcctgaagcacctaatcacctcagaatacgtcaccacatcgttagcttcaatcagttcacaagcgggttcgctgtttgtcttgccgcgaggcgtgcctttcactgacttggatctaaccgttggtcttgtctttcttggctgttggggccaaatcaccctcaccacgttcctaacagctatggtgctagtgacactccactatggatacatgctccctgggtggcaagcagaggcactcagagctgctcagagaagaacagcggctggcataatgaagaatgccgtcgtggacggaatggtcgccactgatgtgcccgaactggaaagaactactcctttgatgcaaaagaaagtcggccaagtgctcctcataggggtcagcgtggcggcgtttctcgtcaaccccaatgtcaccaccgtgagagaggcaggtgtgttggtgacggcagccacactcaccttgtgggacaatggagccagtgcagtctggaattctaccaccgctacggggctctgccatgtcatgcgaggcagctacctagctggcggctccattgcctggactctcatcaagaacgctgataagccctccttaaaaagggggaggcctggaggcaggacgctaggggagcagtggaaggaaaagttgaatg-ctatgagcagggatgaattcttcaaatacagaagagaggccataattgaggtggaccgcactgaagcacgcagggctaggcgcgagaacaacatagtgggaggacatccagtctcgcgagggtcagcaaagctccgctggctcgtggaaaaaggatttgtctcgccaataggaaaagtcatagatctgggatgcgggcgcggaggctggagctactacgcagcaactctgaaaaaagttcaggaagtcaaagggtacacgaagggtggggcgggacacgaagaaccgatgctcatgcagagttacggttggaacctggtctcgctaaaaagtggggtggacgtattctacaaaccctcggagcctagtgacaccctgttctgtgacataggagaatcttccccaagtccggaggtggaggaacaacgcacgctgcgcgtcttagaaatgacatctgactggttacatcggggacctagagagttctgcataaaagtgctctgcccttacatgcctaaagttatagaaaagatggaagtcctgcaacgtcgtttcggtggcgggctggtgcgcctccccctgtctcgaaactccaaccatgagatgtactgggtgagcggagctgctggcaacgtggtgcatgcggtcaacatgaccagtcaagtgctgctagggcgaatggatcgcacagtgtggagagggccaaagtatgaagaggatgtcaacctgggcagcgggacgagagctgtggggaagggagaggtccatagcaaccaggaaaaaattaggaagagaatccagaaacttaaagaggaattcgccacaacctggcacaaagaccccgagcatccataccgaacttggacctatcacggaagctacgaagtgaaggccactggctcagcaagttctctcgtcaatggggtggtaaagctcatgagcaaaccctgggacgccatcgccaatgtcaccacaatggccatgaccgacaccaccccctttggccagcagagggtctttaaagagaaggttgacacgaaggctccagaaccaccagcaggagtcaaggaagtgctcaacgagactaccaactggctgtgggcccacttgtcacgggagaaacgaccccgcttgtgcactaaggaagaattcataaagaaagtcaacagcaacgcagctctcggagcagtgttcgctgaacagaatcaatggagcacggcgcgggaggccgtgggtgaccctctgttctgggagatggttaatgaagaaagggaaaaccatttgcgaggggagtgccacacgtgcatttacaacatgatgggaaaaagagagaaaaaacccggagagttcggaaaggctaaagggagtagggctatctggttcatgtggctcggagctcggtacctagagttcgaagccctaggatttctaaatgaagaccactggctgagccgagagaattcaggaggtggggtggaaggttcaggcgtccaaaagctgggatacattctccgtgacatagcagggaagcaaggaggtaaaatgtatgccgatgacaccgccgggtgggacaccagaattactagaaccgacttggaaaatgaagccaaagtgctggaacttttggatggtgaacaccgcatgctcgcccgagccataattgaactaacgtacaggcataaagtggtcaaggtcatgaggcccgcagcaggaggaaagacagtgatggacgtgatatcacgagaagaccaaagggggagcgggcaggtggtgacctacgctctcaacacattcacgaacattgccgtccagcttgtccgcttgatggaggctgagggggtcattggaccacaacacttggaacagctgcccagaaaaaacaagatagctgttaggacctggctctttgagaatggagaggagagagtgactaggatggcgatcagtggagacgactgcgtcgtcaagccgctggatgacagattcgccacggctctccatttcctcaacgcaatgtcgaaggtcagaaaagatatccaagaatggaagccttcgcatggttggcacgactggcagcaggttcccttttgctccaatcattttcaggagattgtgatgaaagatggaaggagcatagtcgtcccgtgcagagggcaggatgagctgattggcagggcgcgcatctccccaggagctggatggaatgtgaaggacacagcctgcctggccaaagcgtatgcacagatgtggctgcttctatacttccatcggagggacctacgcctcatggcaaatgcaatctgctcagcagttccagtggactgggtgcccacaggcagaacatcctggtcaatacactcaaaaggagagtggatgaccactgaagacatgctacaagtctggaacagagtatggattgaagaaaatgaatggatgatggacaagaccccaatcacaagctggacagacgttccgtacgtgggaaagcgtgaggacatctggtgtggcagtctcatcggaacgcgatccagggcaacatgggctgagaacatccacgcggcaataaaccaagtgagggccatcattggaaaagaaaattatgttgattacat-gacttccctcagaagatatgaggatgtattgattcaggaggacagggtcattta-"/>
                        <sequence id="seq_G1_KY078829.1_China_2015-08-01" spec="Sequence" taxon="G1_KY078829.1_China_2015-08-01" totalcount="4" value="atgactaaaaaaccaggagggcccgggaaaaaccgggccatcaatatgctgaaacgcggattaccccgcgtattcccactagtgggagtgaagagggtagtaatgagcttgttggacggcagagggccagtacgatttgtgctggctcttatcacgttcttcaagtttacagcattagccccgaccaaggcgcttttgggccgctggagagcagtggaaaaaagtgtggcaatgaaacatcttaccagtttcaaacgagaacttggaacactcatcgacgccgtgaacaagcggggcaaaaaacaaaacaaaagaggagggaatgaaagctcgattatgtggcttgccagcttggcaatcgtaacagtctgtgccggagccatgaagctatcaaactttcaaggaaagcttctgatgaccatcaacaacacggacattgcggacgtcatcgtgatccccacctcaaaaggtgaaaacagatgttgggtccgagcaatcgacgttggttacatgtgtgaggacactatcacgtacgaatgtccgaagcttgccgtgggcaacgatccggaagacgtggactgctggtgcgacaatcaagaagtctacgtgcagtatggtcgttgcacacggaccaggcattccaaacgaagcagaagatccgtttcggtccaaacgcatggggaaagctcactagtgaacaaaaaagaggcttggctggattcaacgaaggccacgcgatacctcatgaaaacggagaactggatcataaggaaccctggttatgctttcctggcggcggcacttggatggatgcttggcagcaacagtggccaacgtgtggtgttcactattctcttgctgttggtcgctccggcttacagtttcaactgtttgggaatggggaatcgggacttcatagaaggagccagcggagccacttgggtggatctggtgttagaaggagatagctgtttgacaatcatggcaaacgacaaaccaacactagatgtccgcatgatcaacattgaagctagccaacttgctgaagtcaggagttactgctatcatgcttcagtcactgacatttcaacggtggctcgatgcccaacgacaggagaagctcacaacgaaaaacgtgccgacagcagctacgtgtgcaaacaaggctttactgatcgcggatggggaaatggatgtggacttttcgggaaaggaagcattgacacatgcgcaaaattttcttgtaccagtaaggccattggaagaatgatccaaccagagaacatcaagtacgaggttggcatattcgtgcacggaaccaccacctcggagaaccatgggaattactcagcgcaagtaggagcgtctcaagcagcaaagtttactgtaactccaaatgctccctcaataaccctcaagcttggtgattatggagaagtcacactggattgtgaacctaggagtggactgaacactgaagcgttctatgtcatgaccgtgggttcgaagtcattcttagtccatagggaatggttccatgacctttctcttccctggacgtccccctcaagcacggcatggagaaacagagaactcctcatggaatttgaagaggcacatgccacaaaacaatctgttgtagctcttgggtcacaggagggaggcctccatcaagcgttggcaggagccatcgtggtggagtactcgagctcagtgaagttgacatcaggtcacctgaaatgcaggctaaaaatggacaaactagctctgaagggcacgacttatggcatgtgtacagagaaattctcgttcgcgaaaaatccagcggacacaggccatggaacagttgtcattgagctcacatactctggaagtgatggtccctgtaaaattccgattgtctcagtcgcgagcttaaacgacatgaccccagtggggaggctggtaacagtaaaccccttcgtcgcgacatctagctccaactcaaaggtgctggttgagatggaacctcccttcggagactcttatatcgtggttggaagaggggacaagcagattaaccatcactggcacaaagctggaagcacgctgggtaaagccttctcaacaactttgaaaggggctcagagactagcagcgctaggcgacacagcctgggatttcggctccattggaggggtattcaactccatagggaaagctgttcaccaagtatttggcggtgcattcagaacgctctttgggggaatgtcttggattacacaaggattaatgggggccctacttctttggatgggtgtcaacgcacgagaccggtcaatcgccctggcttttctggccacgggaggtgtgctcgtgtttttagcgaccaatgtgcatgctgacactggctgtgccattgacatcacaagaaaagagatgaggtgtggaagtggcatcttcgtgcataacgacgtagaggcttgggtagataggtacaaatatctgccagagacgcccagatccttagcgaagatcgtccataaagcacatcaagaaggagtgtgcggggtcagatccgtcactagactggaacaccagatgtgggaatctgtgcgggacgaactgaatgtcttgctcaaagagaacgcggtggatctcagcgtggtggtgaacaagcccgtggggagatatcgctcagcccccaaacgcctatccatgactcaagaaaagtttgagatgggctggaaagcatggggaaaaagcattctcttcgcccctgaattggccaactccacgttcgtcgtggatggacccgagacaaaggaatgccctgatgagcgcagagcctggaacagcatgcaaatcgaagacttcggcttcggcatcacatcaacccgggtgtggctgaaaatcagagaggaggacactgatgagtgtgatggagcaatcatagggacagctgttaaagggcatgtggcagttcatagtgacttgtcatactggattgagagccgtctcaatgacacctggaaacttgagagggctgtcttcggagaagtgaaatcttgcacttggcccgagacacacactctttggggcgacggtgttgaggagagcgagcttatcatcccacacaccatagctggaccgagaagcaagcacaaccggagagaagggtataaaacacaaaaccagggaccctgggatgagaacggcatcgtccttgactttgactattgtccaggaacaaaagtcaccatcacagaggactgtggcaagaggggtccctcaatcagaactactactgacagtggaaagctgatcaccgattggtgttgccgcagctgttcactaccgcctttacggttccggacagaaaatggttgctggtatgggatggaaatcagacctgttaggcatgatgaaacaacactcgttagatcacaggttgacgctttcaacggcgaaatgattgacccttttcagctgggccttctggtgatgtttctggccacccaggaggtccttcgcaagaggtggacggccagattgacgattcctgcggttttgggggccctacttgtgctgatgcttgggggcatcacttacactgatctggcaagatatgtggtgctagttgctgcggctttcgcggaggccaatagtggaggagatgttctgcacctcgctttgatagccgtcttcaagatccaaccagcttttctggtcatgaacatgcttagtgcgagatggacgaaccaagagaacgtggttctggtcctgggggcggctttcttccaactagcttcagtggacttacagattggagtccacggaatcttgaatgccgcagccatagcatggatgatcgttcgagcgatcacatttcccacaacttctaccgttgccatgccagtcttagcgctcctaactccgggaatgagggccttgtatctggacacttacagaatcattcttcttgtcataggaatttgttccctgctgcaagagaggagaaagaccatggcgaagaagaaaggagccgtgctcttgggcttagcgctcacatccaccggatggttttcgcccaccactatcgcagccggactaatggtatgcaacccaaacaagaagagagggtggccagctaccgagtttctttcagcggttgggttgatgtttgccattgtgggaggtctagccgagttggacatcgaatctatgtcaatacccttcatgctggcagggcttatggcagtgtcctacgtggtatcaggaaaggcaaccgacatgtggctggaccgggctgccgatatcagctgggaaatggaagctgcaatcacaggaagtagccggaggctagatgttaagttggacgacgacggcgactttcacttgattgatgatcccggtgttccatggaaagtctggctcttgcgtatgtcttgtatcggtttagccgctctgacaccctgggctatcgtccccgccgcttttggctattggctcactctgaaaacaacgaaaagagggggcgtgttctgggacacgccatctccaaagccttgcctaaagggggacaccaccacaggagtttaccgaattatggccagggggattctcggcacttaccaggccggcgttggagtcatgtacgagaatgttttccacacattgtggcacacaactagaggagcagccatcatgagtggagaaggaaagctaacgccatactggggtagtgtgaaggaagaccgcataagctatggaggcccgtggaggttcgaccggaagtggaatggaacagatgatgtgcaagtgatcgtggtggaaccagggaaacctgcagtaaacatccagacaaaaccgggagtgtttcgcacccctttcggggagattggagcagtcagcttggactacccacggggaacatccggctcacccatcctagattccaatggagacatcataggcctgtatggcaatggagttgagctcggcgatggatcgtacgtcagcgccattgtgcaaggcgaccgtcaagaggaaccagttccagatgcctacactccaagcatgctgaaaaagagacagatgactgtgctggacctgcacccaggttcgggaaaaaccaggaagattctaccccaaataatcaaggacgccatccagcagcgcttgagaacagccgtgctggcacccacacgagtggtagcagcagaaatggcggaagccttgaaaggactcccagtacgatatcaaacctcagcagtgcagagggagcatcagggaaatgaaatagtagacgtaatgtgccatgccactctgacccatagactaatgtcaccaaacagagtgcccaattacaacttattcgtgatggacgaggctcacttcactgacccagctagcatcgccgctcggggttatattgcaaccaaggtggaactgggggaggcagcagccatttttatgacggcgaccccgcctgggaccactgatccctttcccgactcaaatgccccaatccatgacctgcaggatgagatcccagacagggcatggagcagtggatacgaatggatcacggactatgcgggaaaaactgtgtggttcgtggcaagtgtgaaaatggggaatgagatcgcaatgtgccttcaaagagcggggaaaaaggtcatccagctcaatcgtaagtcttatgacacagaatatccaaaatgcaaaaatggagattgggactttgtcatcaccactgacatctctgagatgggggccaattttggtgcgagcagggtcattgactgcagaaagagtgtgaaacccaccatcctagaggagggagaaggtagagtcatccttggaaacccatcccccataaccagtgcaagtgcagcccaacggagaggcagagtgggcaggaatcccaaccaagttggagatgaataccattacgggggggccaccagtgaagacgacagcaacttagcccactggacagaggcaaaaattatgctagacaacatacacatgcctaatggattagtggctcagctgtacgggccagagagggaaaaggctttcacaatggacggagagtaccgtctcagaggtgaggagaagaagaacttcttggagctgcttagaacggctgacctcccagtatggctagcctacaaggtggcgtccaatggcattcagtacactgacagaaaatggtgctttgatggaccacgcacaaatgccatactggaagataacactgaggtggagatagtcacccgaatgggcgagagaaagattctcaagccgagatggctcgatgcgagggtttatgcagaccaccaggccctcaagtggtttaaggattttgcagcgggcaagagatcagccgtcagtttcatagaggtgctcggtcgcatgcctgagcatttcatgggaaagacacgggaagccttagacacaatgtatctggtggcaacagctgagaaaggtggaaaggcacaccgcatggctcttgaagaattgcccgacgcattggagaccatcacactcatcgttgccatcactgtgatgacaggaggattcttcctgctcatgatgcagagaaagggcatagggaaaatgggtctaggggctctagtgctcacgctggccaccttcttcctatgggcggcagaggttcctggaaccaaaatagcgggtaccttactggtcgccctgttgctgatggtggtcctcattccggaaccagaaaaacagaggtcacagacagacaaccagttggcagtgtttcttatctgcgtcctgaccgtggtcggagtagtggcagcaaatgagtacggaatgctggaaaaaaccaaagcagaccttaagagcatgtttggcggaaagacgcaagcatcaggactgaccgga---ttgccaagcatggcactggacctgcgtccagctacggcttgggcgctgtatggggggagcacagttgtgttaacccctctcctgaagcacctaatcacctcagaatacgtcaccacatcgttagcttcaatcagttcacaagcgggttcgctgtttgtcttgccgcgaggcgtgcctttcactgacttggatctaaccgttggtcttgtctttcttggctgttggggccaaatcaccctcaccacgttcctaacagctatggtgctagtgacactccactatggatacatgctccctgggtggcaagcagaggcactcagagctgctcagagaagaacagcggctggcataatgaagaatgccgtcgtggacggaatggtcgccactgatgtgcccgaactggaaagaactacccctttgatgcaaaagaaagtcggccaagtgctcctcataggggtcagcgtggcggcgtttctcgtcaaccccaatgtcaccaccgtgagagaggcaggtgtgttggtgacggcagccacactcaccttgtgggacaatggagccagtgcagtctggaattccaccaccgctacggggctctgccatgtcatgcgaggcagctacctagctggcggctccattgcctggactctcatcaagaacgctgacaagccctccttaaaaaggggtaggcctggaggcaggacgctaggggagcagtggaaggaaaagttgaatg-ctatgagcagggatgagttcttcaaatacagaagagaggccataactgaggtggaccgcactgaagcacgcagggctaggcgcgagaacaacatagtgggaggacatccagtctcgcgagggtcagcaaagctccgctggctcgtggaaaaaggatttgtctcgccaataggaaaagtcatagatctgggatgcgggcgcggaggctggagctactacgcagcaactctgaaaaaagttcaggaagtcaaagggtacacgaaaggtggggcgggacacgaagaaccaatgctcatgcagagttacggttggaacctggtctcgctaaaaagtggggtggacgtattctacaaaccctcggagcctagtgacaccctgttctgtgacataggagaatcttccccaagtccggaggtggaggaacaacgcacgctgcgcgtcttagaaatgacatctgactggttacatcggggacctagagagttctgcataaaagtgctctgcccttacatgcctaaagttatagaaaagatggaagtcctgcaacgtcgtttcggtggcgggctggtgcgcctccccctatctcgaaactccaaccatgagatgtactgggtgagcggagctgctggcaacgtggtgcatgcggtcaacatgaccagtcaagtgctgctagggcgaatggatcgcacagtgtggagagggccaaagtatgaagaggatgtcaacctgggcagcgggacgagagctgtggggaagggagaggtccatagcaaccaagaaaaaattaggaagagaatccagaagcttaaagaggaattcgccacaacctggcacaaagaccccgagcatccataccgaacttggacctatcacggaagctacgaagtgaaggccactggctcagcaagttctctcgtcaatggggtggtaaagctcatgagcaaaccctgggacgccatcgccaatgtcaccacaatggccatgaccgacaccaccccctttggccagcagagggtctttaaagagaaggttgacacgaaggctccagaaccaccagcaggagtcaaggaagtgctcaacgagaccaccaactggctgtgggcccacttgtcacgggagaaacgaccccgcttgtgcactaaggaagaattcataaagaaagtcaacagcaacgcagctctcggagcagtgttcgctgaacagaatcaatggagcacggcgcgggaggccgtgggtgaccctctgttctgggagatggttaatgaagaaagggaaaaccatttgcgaggggagtgccacacgtgcgtttacaacatgatgggaaaaagagagaaaaaacccggagagttcggaaaggctaaagggagtagggctatctggttcatgtggctcggagctcggtacctagagttcgaagccttaggatttctaaatgaagaccactggctgagccgagagaattcaggaggtggggtggaaggttcaggcgtccaaaagctgggatacattctccgtgacatagcagggaagcaaggaggtaaaatgtatgccgatgacaccgccgggtgggacaccagaattactagaaccgacttggaaaatgaagccaaagtgctggagcttttggatggtgaacaccgcatgctcgcccgagccataattgaactaacgtacaggcacaaagtggtcaaggtcatgagacccgcagcaggaggaaagacagtgatggacgtgatatcacgagaagaccaaagggggagcgggcaggtggtgacctacgctctcaacacattcacgaacattgccgtccagcttgtccgcttgatggaggctgagggggtcattggaccacaacacttggaacagctgcccagaaaaaacaagatagctgttaggacctggctctttgagaatggagaggagagagtgactaggatggcgatcagtggagacgactgcgtcgtcaagccgctggatgacagattcgccacggctctccatttcctcaacgcaatgtcgaaggtcagaaaagatatccaagaatggaagccttcgcatggttggcacgactggcagcaggttcccttttgctccaatcattttcaggagattgtgatgaaagatggaaggagcatagtcgtcccgtgcagagggcaggatgagctgattggcagggcgcgcatctccccaggagctggatggaatgtgaaggacacagcctgcctggccaaagcgtatgcacagatgtggctgcttctatacttccatcggagggacctacgcctcatggcaaatgcaatctgctcagcagttccagtggactgggtgcccacaggcagaacatcctggtcaatacactcaaaaggagagtggatgaccactgaagacatgctgcaagtctggaacagagtatggattgaagaaaatgaatggatgatggacaagaccccaatcacaagctggacggacgttccgtacgtgggaaagcgtgaggacatctggtgtggtagtctcatcggaacgcgatccagggcaacatgggctgagaacatctacgcggcaataaaccaagtgagggctatcattggaaaagaaaattatgttgattacat-gacttccctcagaagatatgaggatgtattgattcaggaggacagggtcatt---"/>
                        <sequence id="seq_G1_KY650726.1_China.Zhejiang_2010-07-03" spec="Sequence" taxon="G1_KY650726.1_China.Zhejiang_2010-07-03" totalcount="4" value="atgactaaaaaaccaggagggcccggaaaaaaccgggccatcaatatgctgaaacgcggactaccccgcgtattcccactagtgggagtgaagagggtagtaatgagcttgttggacggcagagggccagtacgatttgtgctggctcttatcacgttcttcaagtttacagcattagccccgaccaaggcgcttttgggccgctggagagcagtggaaaaaagtgtggcaatgaaacatcttaccagtttcaaacgagaacttggaacactcattgacgccgtgaacaagcggggcaaaaaacaaaacaaaagaggagggaatgaaagctcgattatgtggcttgccagcttggcaatcgtaacagcctgtgccggagccatgaagctatcaaactttcaaggaaagcttctgatgaccatcaacaacacggacattgcggacgtcatcgtgatccccacctcaaaaggtgaaaacagatgttgggtccgagcaatcgacgttggttacatgtgtgaagacaccatcacgtacgaatgtccgaagcttgccgtgggcaacgatccggaagacgtggactgctggtgcgacaatcaagaagtctacgtgcagtatggtcgctgcacacgtaccaggcattccaaacgaagcagaagatccgtttcggtccaaacgcatggggaaagctcactagtgaacaagaaagaggcttggctggattcaacgaaggccacgcgatacctcataaaaacggagaactggatcataaggaaccctggttatgctttcctggcggcggcacttggatggatgcttggcagcaacagtggccaacgtgtggtgttcactattctcttgctgttggtcgctccggcttacagttttaactgtttgggaatggggaatcgggacttcatagaaggagccagtggagccacttgggtggatctggtgttagaaggagatagctgtttgacaatcatggcaaacgacaaaccaacactagatgtccgcatgatcaacattgaagctagccaacttgctgaagtcaggagttactgctatcacgcttcagtcactgacatttcaacggtggctcgatgccccacgactggagaagctcacaacgaaaaacgtgctgacagcagctacgtgtgcaaacaaggctttactgatcgcggatggggaaatggatgtggacttttcgggaaaggaagcattgacacatgcgcaaaattttcttgtaccagcaaggccattggaagaatgatccaaccagagaacatcaagtacgaggttggcatattcgtgcacggaaccaccacctcggaaaaccatgggaattactcagcgcaagtaggagcgtctcaagcagcaaagttcactgtaactccaaatgctccctcaataaccctcaagcttggagattatggagaagtcacactggattgtgaaccaaggagtggactgaacactgaagcgttctatgtcatgaccgtgggttcgaagtcattcttagtccacagggaatggttccatgacctttctcttccctggacgtccccctcaagcacggcatggagaaacagagaactcctcatggaatttgaagaggcacatgccacaaaacagtctgtcgtagctcttgggtcacaggagggaggcctccatcaagcgttggcaggagccatcgtggtggagtactcgagctcggtgaagttgacatcaggtcacctgaaatgcaggctaaaaatggacaaactggctctgaagggcacgacttatggcatgtgtacagagaaattctcgttcgcaaaaaatccagcggatacaggccatggaacagttgtcattgagctcacatactctggaagtgatggtccctgtaaaattccgattgtctcagtcgcgagtttaaacgacatgacccctgtggggaggctggtaacagtaaaccccttcgtcgcgacatctagctccaactcaaaggtgctggttgagatggaacctcccttcggagactcctatatcgtggttggaagaggggacaagcagatcaaccatcactggcacaaagctggaagcacgctgggtaaagccttctcaacaactttgaaaggggctcagagactagcagcgctaggcgacaccgcctgggacttcggctccattggaggggtattcaactccatagggaaagctgttcaccaagtatttggcggtgcattcagaacgctctttgggggaatgtcttggatcacacaaggactaatgggggccttacttctttggatgggtgtcaacgcacgagaccggtcaatcgccctggcttttctggccacgggaggtgtgctcgtgtttttagcgaccaatgtgcatgccgacactggctgtgccattgacatcacaagaaaagagatgaggtgtggaagtggcatcttcgtgcacaacgatgtagaggcttgggtagataggtacaaatatctgccagagacgcgcagatccttagcgaagatcgtccacaaagcacatcaagaaggagtgtgcggggtcagatccgtcactagactggaacaccagatgtgggaatctgtgcgggacgaactgaatgtcttgctcaaagagaacgcggtggatctcagtgtggtggtgaacaagcccgtggggagatatcgctcagcccccaaacgcctatccatgactcaagaaaagtttgagatgggctggaaagcatggggaaaaagcattctcttcgcccccgaattggccaactccacgttcgtcgtggatgggcccgagacaaaggaatgccctgatgagcgcagagcctggaacagcatgcaaatcgaagacttcggcttcggcatcacatcaacccgagtgtggctgaaaattagagaggagaacactgatgagtgtgatggagcaatcatagggacagctgttaaagggcatgtggcagttcatagtgacttgtcatactggattgagagccgtctcaatgacacctggaaacttgagagggctgtcttcggagaagtgaaatcttgcacttggcccgagacacacactctttggggtgacggtgttgaggagagcgagcttatcatcccacacaccatagctggaccgagaagcaagcacaaccggagagaagggtataaaacacaaaaccagggaccctgggatgagaacggcatcgtccttgactttgactattgtccaggaacaaaagtcaccatcacagaggactgtggcaagaggggtccctcaatcagaactactactgacagtggaaagctgatcaccgattggtgctgccgcagctgttctctaccgcctttacggttccggacagaaaatggttgctggtatgggatggaaatcagacctgttaggcatgatgaaacaacactcgttagatcacaggttgacgctttcaacggcgaaatgattgacccttttcagctgggccttctggtgatgtttctggccacccaggaggtccttcgcaagaggtggacggccagattgacgattcctgcggttttgggggctctacttgtgctgatgcttgggggcatcacttacactgacctggcaagatatgtggtgctagttgctgcggctttcgcggaggccaatagtggaggagatgttctgcacctcgctttgatagccgtcttcaagatccaaccagcttttctggtcatgaacatgcttagcgcgagatggacgaaccaagagaacgtggttctggtcctgggggcggcttttttccaactagcttcagtggatttacagatcggagtccacggaatcctgaatgccgcagccatagcatggatgatcgttcgagcgatcacatttcccacaacttctaccgttgccatgccagtcttagcgctcctaactccgggaatgagggccttgtatctggacacttacagaattattcttcttgtcataggaatttgttccctgctgcaagagaggagaaagaccatggcgaagaagaaaggagccgtgctcttgggcttagcgctcacatccaccggatggttttcgcccaccactatcgcagccggactaatggtctgcaacccaaacaagaagagagggtggccagctaccgagttcctttcagcggttgggttgatgtttgccattgtgggaggtctagccgagttggacatcgaatctatgtcaatacccttcatgctggcagggcttatggcagtgtcctacgtggtatcaggaaaggcaaccgacatgtggctggaccgggctgccgatatcagctgggagatggaagctgcaatcacaggaagtagccggaggctagatgttaagttggacgacgacggcgactttcacttgattgatgatcccggtgttccatggaaagtctggctcttgcgtatgtcttgtatcggtttagccgctctgacaccctgggctatcgtccccgccgcttttggctattggctcactctgaaaacaacgaaaagagggggcgtgttctgggacacgccatctccaaagccttgcttaaagggggacaccaccacaggagtttaccgaattatggccagggggattctcggcacttaccaggccggcgttggagtcatgtacgagaatgtcttccacacattgtggcacacaactagaggagcagccatcatgagtggagaaggaaaactaacgccatactggggtagtgtgaaggaagaccgcataagctatggaggcccgtggaggttcgaccggaagtggaatggaacagatgatgtgcaagtgatcgtggtggaaccagggaaacctgcagtaaacatccagacaagaccgggagtgtttcgcacccctttcggggagattggagcagtcagcttggactacccacggggaacatccggctcacccatcctagattccaatggagacatcataggcttgtatggcaatggagttgaactcggcgatggatcgtacgtcagcgccattgtgcagggcgaccgtcaagaggaaccagttccagatgcctacactccaagcatgctgaaaaagagacagatgactgtgctggacctgcacccaggttcgggaaaaaccaggaagattctaccccaaataatcaaggacgccatccagcagcgcttgagaacagccgtgctggcacccacacgggtggtagcagcagaaatggcggaagctttgaaaggactcccagtacgatatcaaacctcagcagtgcagagggagcatcagggaaatgaaatagtagacgtaatgtgccatgccaccctgacccatagactaatgtcaccaaacagagtgcccaattacaacttattcgtgatggatgaggctcacttcactgacccagctagcatcgcggctcggggttacatcgcaaccaaggtggaactgggggaggcagcagccatttttatgacggcgaccccgcccgggaccactgatccctttcccgactcaaatgccccaattcatgacctgcaggatgagatcccagacagggcatggagcagtggatacgaatggatcacggactatgcggggaaaactgtgtggttcgtggcgagtgtgaaaatggggaatgagatcgcgatgtgccttcaaagagcggggaaaaaggtcatccagctcaatcgtaagtcttatgacacagaatacccaaaatgcaaaaatggagattgggactttgtcatcaccactgacatctctgagatgggggccaattttggtgcgaacagggtcattgactgcagaaagagtgtgaaacccaccatcctagaggagggagaaggtagagtcattcttggaaacccatcccccataactagtgcaagtgcagcccaacggagaggtagagtgggcaggaatcccaaccaagttggagatgaataccattacgggggggccaccagtgaagatgacagcaacttagcccactggacagaggcaaaaattatgctagacaacatacacatgcctaatggattagtggctcagctgtacgggccagagagggaaaaggctttcacaatggatggagagtaccgtctcagaggtgaggagaagaagaacttcttggagctgcttagaacggctgacctcccagtatggctagcctacaaggtggcgtccaacggcattcagtacactgacagaaaatggtgcttcgatggaccacgcacaaacgccatactagaagataacactgaagtggagatagtcacccgaatgggcgagagaaagattctcaagccgagatggctcgatgcgagggtttatgcagaccaccaggccctcaaatggtttaaggattttgcagcgggcaagagatcagccgtcagtttcatagaggtgctcggtcgcatgcctgagcatttcatgggaaagacacgggaagccttagacacaatgtatctggtggcaacagctgagaaaggtggaaaggcacaccgcatggctcttgaagaactgcctgacgcattggagaccatcacactcatcgttgccatcactgtgatgacaggaggattcttcctgctcatgatgcagagaaagggcatagggaaaatgggtctaggggctctagtgctcacgctggccaccttcttcctatggacggcagaggttcctggaaccaaaatagcgggtaccttactggtcgccctgttgctgatggtggtcctcattccggaaccagaaaaacagaggtcacagacagacaaccagttggcagtgtttcttatctgcgtcctgaccgtggtcggagtggtggcagcaaatgagtacggaatgctggaaaaaaccaaagcagaccttaagagcatgtttggcggaaggacgcaagcatcaggactgaccgga---ttgccaagcatggcactggacttacgcccagccacggcttgggcgctgtatggggggagcacagttgtgttaacccccctcctgaagcacctaatcacctcagaatacgtcaccacatcgttagcttcaatcagttcacaagcgggttcgctgtttgtcttgccgcgaggcgtgcctttcactgacttggatctaaccgttggtcttgtttttcttggctgttggggccaaatcaccctcaccacgttcctaacagctatggtgctagtgacactccactatggatacatgctccctgggtggcaagcagaggcactcagagctgctcagagaagaacagcggctggcataatgaagaatgccgtcgtggacggaatggtcgccactgatgtgcccgaactggaaagaaccactcctttgatgcaaaagaaagtcggccaagtgctcctcataggggtcagcgtggcggcgtttctcgtcaaccccaatgtcaccaccgtgagagaggcaggtgtgttggtgacggcagccacactcaccttgtgggacaatggagccagtgcagtctggaattctaccaccgctacggggctctgccatgtcatgcgaggcagctacctagctggcggctccattgcctggactctcatcaagaacgctgacaagccctccttaaaaagggggaggcctggaggcaggacgctaggggagcagtggaaggaaaagttgaatg-ctatgagcagggatgagttcttcaaatacagaagagaggccataattgaggtggaccgcactgaagcacgcagggccaggcgcgagaacaacatagtggggggacatccagtctcgcgagggtcagcaaagctccgctggctcgtggaaaaaggatttgtctcaccaataggaaaagtcatagatctgggatgcgggcgcggaggctggagctactacgcagcaactctgaaaaaagttcaggaagtcaaagggtacacgaaaggtggggcgggacacgaagaaccgatgctcatgcagagttacggttggaacctggtctcgctaaaaagtggggtggatgtattctacaaaccctcggagcctagtgacaccctgttctgtgacataggagaatcttccccaagtccggaggtggaggaacaacgcacgctgcgcgtcttagaaatgacatctgactggttacatcggggacctagagagttctgcataaaagtgctctgcccttacatgcctaaagttatagaaaagatggaagtcctgcaacgtcgtttcggtggcgggctggtgcgccttcccctgtcccgaaactccaaccatgagatgtactgggtgagcggagctgctggcaacgtggtgcatgcggtcaacatgaccagccaagtgctgctagggcgaatggatcgcacagtgtggagagggccaaagtatgaagaggatgtcaacctgggcagcgggacgagagcagtggggaagggagaggtccatagcaaccaggaaaaaattaagaagagaatccagaagctcaaagaggaattcgccacaacctggcacaaagaccccgagcatccataccgaacttggacctatcacggaagctacgaagtgaaggccactggctcagcaagttctctcgtcaatggggtggtaaagctcatgagcaaaccctgggacgccatcgccaatgtcaccacaatggccatgaccgacaccaccccctttggccagcagagggtctttaaagagaaggttgacacgaaggctccagaaccaccagctggagtcaaggaagtgctcaacgagactaccaactggctgtgggcccacttgtcacgggagaaacgaccccgcttgtgcactaaggaagaattcataaagaaagtcaacagcaacgcagctctcggagcagtgttcgctgaacagaatcaatggagcacggcgcgggaagccgtgggtgaccctctgttctgggagatggtcaatgaagaaagggaaaaccatttgcgaggggagtgccatacgtgcatttacaacatgatgggaaaaagagagaaaaaacccggagagttcggaaaggctaaagggagtagggctatctggttcatgtggctcggagctcggtacctagagttcgaagccctaggatttctaaatgaagaccactggctgagccgagagaattcaggaggtggggtggaaggttcaggcgtccaaaagctaggatacattctccgtgacatagcagggaagcaaggaggtaaaatgtatgccgatgacaccgccgggtgggacaccagaatcactagaaccgacttggaaaatgaagccaaagtgctggagcttttggatggtgaacaccgcatgctcgcccgagccataattgaactaacgtacaggcacaaagtggtcaaggtcatgagacctgcaacaggaggaaagacagtgatggacgtgatatcacgagaagaccaaagggggagcgggcaggtggtgacctacgctctcaacacattcacgaacattgccgtccagcttgtccgcttgatggaggctgagggggtcattgcaccacaacacttggaacagctgcccaggaaaaacaagatagctgttaggacctggctctttgagaatggagaggagagagtgactaggatggcgatcagtggagacgactgcgtcgtcaagccgctggatgacagattcgccacggctctccatttcctcaacgcaatgtcgaaggtcagaaaagatatccaagaatggaagccttcgcatggttggcacgactggcagcaggttcctttttgctccaatcattttcaggagattgtgatgaaagatggaaggagcatagtcgtcccgtgcagagggcaggatgagctgattggcagggcgcgcatctccccaggagctggatggaatgtgaaggacacagcttgcctggccaaagcgtatgcacagatgtggctgcttctatacttccatcggagggacctacgcctcatggcaaatgcaatctgctcagcagttccagtggactgggtgcccacaggcagaacatcctggtcaatacactcaaaaggagagtggatgaccactgaagacatgctgcaagtctggaacagggtatggattgaagaaaatgaatggatgatggacaagaccccaatcacaagctggacagacgttccgtacgtgggaaagcgtgaggacatctggtgtggcagtctcatcggaacgcgatccagggcaacatgggctgagaacatccacgcggcaataaaccaagtgagggccatcattggaaaagaaaattatgttgattacat-gacttccctcagaagatatgaggatgtattgattcaggaggacagggtcatttag"/>
                        <sequence id="seq_G1_KY650727.1_China.Zhejiang_2010-07-03" spec="Sequence" taxon="G1_KY650727.1_China.Zhejiang_2010-07-03" totalcount="4" value="atgactaaaaaaccaggagggcccggaaaaaaccgggccatcaatatgctgaaacgcggactaccccgcgtattcccactagtgggagtgaagagggtagtaatgagcttgttggacggcagagggccagtacgatttgtgctggctcttatcacgttcttcaagtttacagcattagccccgaccaaggcgcttttgggccgctggagagcagtggaaaaaagtgtggcaatgaaacatcttaccagtttcaaacgagaacttggaacactcatcgacgccgtgaacaagcggggcaaaaaacaaaacaaaagaggagggaatgaaagctcgattatgtggcttgccagcttggcaattgtaacagcctgtgccggagccatgaagctatcaaactttcaaggaaagcttctgatgaccatcaacaacacggacattgcggacgtcatcgtgatccccacctcaaaaggtgaaaacagatgttgggtccgagcaatcgacgttggttacatgtgtgaagacaccatcacgtacgaatgtccgaagcttgccgtgggtaacgatccggaagacgtggactgctggtgcgacaatcaagaagtctacgtgcagtatggtcgctgcacacgtaccaggcattccaaacgaagcagaagatccgtttcggtccaaacacatggggaaagctcactagtgaacaagaaagaggcttggctggattcaacgaaggccacgcgatacctcatgaaaacggagaactggatcataaggaaccctggttatgctttcctggcggcggcacttggatggatgcttggcagcaacagtggccaacgtgtggtgttcactattctcttgctgctggtcgctccggcttacagttttaactgtttgggaatggggaatcgggacttcatagaaggagccagtggagccacttgggtggatctggtgttggaaggagatagctgtttgacaatcatggcaaacgacaaaccaacactagatgtccgcatgatcaacattgaagctagtcaacttgctgaagtcaggagttactgctatcacgcttcagtcactgacatttcaacggtggctcgatgccccacgactggagaagctcacaacgaaaaacgtgctgacagcagctacgtgtgcaaacaaggctttactgatcgcggatggggaaatggatgtggacttttcgggaaaggaagcattgacacatgcgcaaaattttcttgtaccagtaaggccattggaagaatgatccaaccagagaacatcaagtacgaggttggcatattcgtgcacggaaccaccacctcggaaaaccatgggaattactcagcgcaagtaggagcgtctcaagcagcaaagttcactgtaactccaaatgctccctcaataaccctcaagcttggtgattatggagaagtcacactggattgtgaaccaaggagcggactgaacactgaagcgttctatgtcatgaccgtgggttcgaagtcattcttagtccatagggaatggttccatgacctttctcttccctggacgtccccctcaagcacggcatggagaaacagagaactcctcatggaatttgaagaggcacatgccacaaaacaatctgtcgtagcccttgggtcacaggagggaggcctccatcaagcgttggcaggagccatcgtggtggagtactcgagctcggtgaagttgacatcaggtcacctgaaatgcaggctaaaaatggacaaactggctctgaagggcacgacttatggcatgtgtacagagaaattctcgttcgcgaaaaatccagcggacacaggccatggaacagttgtcattgagctcacatactctggaagtgatggtccctgtaaaattccgattgtctcagtcgcgagtttaaacgacatgacccctgtggggaggctggtaacagtaaaccccttcgtcgcgacatctagctccaactcaaaggtgctggttgagatggaacctcccttcggagactcttatatcgtggttggaagaggggacaagcagatcaaccatcactggcacaaagctggaagcacgctgggtaaagccttctcaacaactttgaaaggggctcagagactagcagcgctaggcgacaccgcctgggacttcggctccattggaggggtattcaactccatagggaaagctgttcaccaagtatttggcggtgcattcagaacgctctttgggggaatgtcttggatcacacaaggactaatgggggccttacttctttggatgggtgtcaacgcacgagaccggtcaatcgccctggcttttctggccacgggaggtgtgctcgtgtttttagcgaccaatgtgcatgccgacactggctgtgccattgacatcacaagaaaagagatgaggtgtggaagtggcatcttcgtgcacaacgacgtagaggcttgggtagataggtacaaatatctgccagagacgcccagatccttagcgaagatcgtccataaagcacatcaagaaggagtgtgcggggtcagatccgtcactagactggaacaccagatgtgggaatctgtgcgggacgaactgaatgtcttgctcaaagagaacgcggtggatctcagtgtggtggtgaacaagcccgtggggagatatcgctcagcccccaaacgcctatccatgactcaagaaaagtttgagatgggctggaaagcgtggggaaaaagcattctcttcgcccccgaattggccaactccacgtttgtcgtggatggacccgagacaaaggaatgccctgacgagcgcagagcctggaacagcatgcaaattgaagacttcggcttcggcatcacatcaacccgagtgtggctgaaaattagagaggagaacactgatgagtgtgatggagcaatcatagggacagctgttaaagggcatgtggcagttcatagtgacttgtcatactggattgagagccgtctcaatgacacctggaaacttgagagggctgtcttcggagaagtgaaatcttgcacttggcccgagacacacactctttggggtgacggtgttgaggagagcgagcttatcatcccacacaccatagctggaccgagaagcaagcacaaccggagagaagggtataaaacacaaaaccagggaccctgggatgagaacggcatcgtccttgactttgactattgtccaggaacaaaagtcaccatcacagaggactgtggcaagaggggtccctcaatcagaactactacggacagtggaaagctgatcaccgattggtgctgccgcagctgttctctaccgcctttacggttccggacagaaaatggttgctggtatgggatggaaatcagacctgttaggcatgatgaaacaacactcgttagatcacaggttgacgctttcaacggcgaaatgattgacccttttcagctgggccttctggtgatgtttctggccacccaggaggtccttcgcaagaggtggacggccagattgacgattcctgcggttttgggggctctacttgtgctgatgcttgggggcatcacttacactgacctggcaagatatgtggtgctagttgctgcggctttcgcggaggccaatagtggaggagatgttctgcacctcgctttgatagccgtcttcaagatccaaccagcttttctggtcatgagcatgctcagcgcgagatggacgaaccaagagaacgtggttctggtcctgggggcggcctttttccaactagcttcagtggatttacagatcggagtccacggaatcctgaatgccgcagccatagcatggatgatcgttcgagcgatcacatttcccacaacttctaccgttgccatgccagtcttagcgctcctaactccgggaatgagggccttgtatctggacacttacagaatcattcttcttgtcataggaatttgttccctgctgcaagagaggagaaagaccatggcgaagaagaaaggagccgtgctcttgggcttagcgctcacatccaccggatggttttcgcccaccactatcgcagccggactaatggtctgcaacccaaacaagaagagagggtggccagctaccgagttcctttcagcggttgggttgatgtttgccattgtgggaggtctagccgagttggacatcgaatctatgtcaatacccttcatgctggcagggcttatggcagtgtcctacgtggtatcaggaaaggcaaccgacatgtggctagaccgggctgccgatatcagctgggagatggaagctgcaatcacaggaagtagccggaggctagatgttaagttggacgacgacggcgactttcacttgattgatgatcccggtgttccatggaaagtctggctcttgcgcatgtcttgcatcggtttagccgctctgacaccctgggctatcgtccccgccgcttttggctattggctcactctgaaaacaacgaaaagagggggcgtgttctgggacacgccatctccaaagccttgcttaaagggggacaccaccacaggagtttaccgaattatggccagggggattctcggcacttaccaggctggcgttggagtcatgtacgagaatgttttccacacattgtggcacacaactagaggagcagccatcatgagtggagaaggaaagctaacgccatactggggtagtgtgaaggaagaccgcataagctatggaggcccgtggaggttcgaccggaagtggaatggaacagatgatgtgcaagtgatcgtggtggaaccagggaaacctgcagtaaacatccagacaaaaccgggagtgtttcgcacccctttcggggagattggagcagtcagcttggactacccacggggaacatccggctcacccatcctagattccaatggagacatcataggcttgtatggcaatggagttgaactcggcgatggatcgtacgtcagcgccattgtgcagggcgaccgtcaagaggaaccagttccagatgcctacactccaagcatgctgaaaaagagacagatgactgtgttggacctgcacccaggttcgggaaaaaccaggaagattctaccccaaataatcaaggacgccatccagcagcgcttgagaacagccgtgctggcacccacacgagtggtagcagcagaaatggcggaagctttgaaaggactcccagtacgatatcaaacctcagcagtgcagagggagcatcagggaaatgaaatagtagacgtaatgtgccatgccactctgacccatagactaatgtcaccaaacagagtgcccaattacaacttattcgtgatggatgaggctcacttcactgacccagctagcatcgcggctcggggttatatcgcaaccaaggtggaactgggggaggcagcagccatttttatgacggcgaccccgcccgggaccactgatccctttcccgactcaaatgccccaattcatgacctgcaggatgagatcccagacagggcatggagcagtggatacgaatggatcacggactatgcgggaaaaactgtgtggttcgtggcaagtgtgaaaatggggaatgagatcgcgatgtgccttcaaagagcggggaaaaaggtcatccagctcaatcgtaagtcttatgacacagaatatccaaaatgcaaaaatggagattgggactttgtcatcaccactgacatctctgagatgggggccaattttggtgcgagcagggtcattgactgcagaaagagtgtgaaacccaccatcctagaggagggagaaggtagagtcattcttggaaacccatcccccataaccagtgcaagtgcagcccaacggagaggtagagtgggcaggaatcccaaccaagttggagatgaataccattacggaggggccaccagtgaagatgacagcaacttagcccactggacagaggcaaaaattatgctagacaacatacacatgcctaatggattagtggctcagctgtacgggccagagagggaaaaggctttcacaatggatggagagtaccgtctcagaggtgaggagaagaagaacttcttggagctgcttagaacggctgacctcccagtatggctagcctacaaggtggcgtccaatggtattcagtacactgacagaaaatggtgctttgatggaccacgcacaaatgccatactagaagacaacactgaggtggagatagtcacccgaatgggcgagagaaagatcctcaagccgagatggctcgatgcgagggtttatgcagaccaccaggccctcaagtggtttaaggattttgcagcgggcaagagatcagccgtcagtttcatagaggtgctcggtcgcatgcctgagcatttcatgggaaagacacgggaagccttagacacaatgtatctggtggcaacagctgagaaaggtggaaaggcacaccgcatggctcttgaagaactgcccgacgcattggagaccatcacactcatcgttgccatcactgtgatgacaggaggattcttcctgctcatgatgcagagaaagggcatagggaaaatgggtctaggggctctagtgctcacgctggccaccttcttcctatgggcggcagaggttcctggaaccaaaatagcgggtaccttactggtcgccctgttgctgatggtggtcctcattccggaaccagaaaaacagaggtcacagacagacaaccagttagcagtgtttcttatctgcgtcctgaccgtggtcggagtggtggcagcaaatgagtacggaatgctggaaaaaaccaaagcagaccttaagagcatgtttggcggaaggacgcaagcatcaggactgaccgga---ttgccaagcatggcactggacttgcgcccagccacggcttgggcgctgtacggggggagcacagttgtgttaacccctctcctgaagcacctaatcacctcagaatacgtcaccacatcgttagcttcaatcagttcacaagcgggttcgctgttcgtcttgccgcgaggcgtgcctttcactgacttggatctaaccgttggtcttgtttttcttggctgttggggccaaatcaccctcaccacgttcctaacagctatggtgctggtgacactccactatggatacatgctccctgggtggcaggcagaggcactcagagctgctcagagaagaacagcggctggcataatgaagaatgccgtcgtggacggaatggtcgccactgatgtgcccgaactggaaagaaccactcctttgatgcaaaagaaagtcggccaagtgctcctcataggggtcagcgtggcggcgtttctcgtcaaccccaatgtcaccaccgtgagagaggcaggtgtgttggtgacggcagccacactcaccttgtgggacaatggagccagtgcagtttggaattctaccaccgctacggggctctgccatgtcatgcgaggcagctacctagctggcggctccattgcctggactctcatcaagaacgctgacaggccctccttaaaaagggggaggcctggaggcaggacgctaggggagcagtggaaggaaaagttgaatg-ctatgagcagggatgagttcttcaaatacagaagagaggccataattgaggtggaccgcactgaagcacgcagggctaggcgcgagaacaacatagtgggaggacatccagtctcgcgagggtcagcaaagctccgctggctcgtggaaaaaggatttgtctcgccaataggaaaagtcatagatctgggatgcgggcgcggaggctggagctactacgcagcaactctgaaaaaagttcaggaagtcaaagggtacacgaaaggtggggcgggacacgaagaaccgatgctcatgcagagttacggttggaacctggtctcgctaaaaagtggggtggacgtattctacaaaccctcggagcctagtgacaccctgttctgtgacataggagaatcttccccaagtccggaggtggaggaacaacgcacgctgcgcgtcttagaaatgacatctgactggttacatcggggacctagagagttctgcataaaagtgctctgcccttacatgcctaaagttatagaaaagatggaagtcctgcaacgtcgtttcggtggcgggctggtgcgccttcccctgtctcgaaactccaaccatgagatgtactgggtgagcggagctgctggtaacgtggtgcatgcggtcaacatgaccagccaagtgctgctagggcgaatggatcgcacagtgtggagagggccaaagtatgaagaggatgtcaacctgggcagcgggacgagagcagtggggaagggagaggtccatagcaaccaggaaaaaattaagaagagaatccagaagctcaaagaggaattcgcgacaacctggcacaaagaccccgagcatccataccgaacttggacctatcacggaagctacgaagtgaaggccactggctcagcaagttctctcgtcaatggggtggtaaagctcatgagcaaaccctgggacgccatcgccaatgtcaccacaatggccatgactgacaccaccccctttggccagcagagggtctttaaagagaaggttgacacgaaggctccagaaccaccagcaggagtcaaggaagtgctcaacgagaccaccaactggctgtgggcccacttgtcacgggagaaacgaccccgcttgtgcactaaggaagaattcataaagaaagtcaacagcaacgcagctctcggagcagtgttcgctgaacagaatcaatggagcacggcgcgggaagccgtgggcgaccctctgttctgggagatggtcaatgaagaaagggaaaaccatttgcgaggggagtgccacacgtgcatttacaacatgatgggaaaaagagagaaaaaacccggagagttcggaaaggctaaagggagtagggctatctggttcatgtggctcggagctcggtacctagagttcgaagccctaggatttctaaatgaagaccactggctgagccgagagaattcaggaggtggggtggaaggttcaggcgtccaaaagctaggatacattctccgtgacatagcagggaagcaaggaggaaaaatgtatgccgatgacaccgccgggtgggacaccagaatcactagaaccgacttggaaaatgaagccaaagtgctggagcttttggatggtgaacaccgcatgctcgcccgagccataattgagctaacgtacaggcacaaagtggtcaaggtcatgagacctgcagcaggaggaaaaacagtgatggacgtgatatcacgagaagaccaaagggggagcgggcaggtggtgacctacgctctcaacacattcacgaacattgccgtccagcttgtccgcttgatggaggctgagggggtcattggaccacaacacttggaacagctgcccaggaaaaacaagatagctgttaggacctggctctttgagaatggagaggagagagtgactaggatggcgatcagtggagacgactgcgtcgtcaagccgctggatgacagattcgccacggctctccatttcctcaacgcaatgtcgaaagtcagaaaagatatccaagaatggaagccttcgcatggttggcacgactggcagcaggttcctttttgctccaatcattttcaggagattgtgatgaaagatggaaggagcatagtcgtcccgtgcagagggcaggatgagctgattggcagggcgcgcatctccccaggagctggatggaatgtgaaggacacagcttgcctggccaaagcgtatgcacagatgtggctgctcctatacttccatcggagggacctacgcctcatggcaaatgcaatctgctcagcagttccagtggactgggtgcccacaggcagaacatcctggtcaatacactcaaaaggagagtggatgaccactgaagacatgctgcaagtctggaacagggtatggattgaagaaaatgaatggatgatggacaagaccccaatcacaagctggacagacgttccgtacgtgggaaagcgtgaggacatctggtgtggcagtctcatcggaacgcgatccagggcaacatgggctgagaacatctacgcggcaataaaccaagtgagggccatcattggaaaagaaaattatgttgattacat-gacttccctcagaagatatgaggatgtattgattcaggaggacagggtcatttag"/>
                        <sequence id="seq_G1_KY927815.1_Cambodia_2014-09-12" spec="Sequence" taxon="G1_KY927815.1_Cambodia_2014-09-12" totalcount="4" value="atgactaaaaaaccaggagggcccggaaaaaaccgggccatcaatatgctgaaacgcggattaccccgcgtattcccactagtgggagtgaagagggtagtgatgagcttgttggacggcagagggccagtgcgatttgtgctggctcttgtcgcattcttcaagttcacagcattagccccgaccaaggcgcttttgggccgatggagagcagtggagaagagtgtggcaatgaaacatcttaccagtttcaaacgagaacttggaacactcatcgacgccgtgaacaaacggggcaaaaaacaaaacaaaagaggagggaatgaaagcttgatcatgtggctcgctagcttggcgatcgtaacagcttgcgtcggagctatgaagttatcaaactttcaaggaaagcttctgatgaccatcaacaacacggacattgcggacgtcatcgtgatccccacctcaaaaggcgagaacagatgttgggtccgagcaatcgacgttggttacatgtgtgaagacaccatcacgtacgaatgtccaaagctagcagtgggcaacgacccagaggacgtggattgctggtgcgacaatcaggaagtcttcgtgcagtatggtcgctgcacacggaccaggcattccaaacgaagcagaagatccgtttcggtccaaacgcatggggaaagctcactagtgaacaaaaaagaggcttggctagattcaacgaaggccactcgatacctcatgaaaacggagaattggatcataaggaaccctggttatgctttcctggcggcggcacttggttggatgcttggtagcaacagtggtcagcgtgtggttttcaccatcctcctgctgctagtcgctccggcctacagttttaactgtctgggaatggggaatcgggatttcatagaaggagtcagtggagccacttgggtggatctggtgttggaaggagacagctgtctaacaatcttggcaagcgacaagccaacactagatgtccgcatgatcaacattgaagccagccaacttgctgaagttaggagctactgctatcacgcttcagtgactgacatttcaacggtggctcgatgccccacgactggagaagctcacaacgagaagcgtgctgatagcagctacgtgtgcaagcaaggctttactgaccgcggatggggaaatggatgtggactttttgggaaaggaagcattgacacctgcgcaaagttttcttgtaccagtaaggccactggaaagatgatccaaccagagaacatcaagtatgaagttggagtattcgtgcacggaaccaccacctcggaaaaccatggaaattactcagcgcagattggggcgtctcaagcagcaaagttcactataactccaaatgctccttcaataaccctcaagcttggtgattatggggaagtcacactggattgtgaaccaaggagtggactgaacactgaagcgttctatgtcatgactgtgggttcgaagtcattcttagtccatagggaatggtttcatgacctttcccttccctggacgtccccctcaagcacagcatggaggaatagagaactccttatggaatttgaagaggcacatgccacaaaacagtctgtcgtagccctcgggtcacaggagggaggtctccatcaagcgttagcaggagccatcgtggtggagtactcaagctcagtgaagttgacatcaggccacctgaaatgcaggctgaaaatggacaaactggctctgaagggcacgacttatggcatgtgcacagaaaaattctcgttcgcgaaaaacccagcggacacaggccatggaacagttgtcattgagctcacatactctggaagcgatggtccctgcaaaattccgattgtttcagtcgctagtctaaacgacatgactcccgtgggaaggctggtgacagtaaaccccttcgtcgcgtcatccagctctaactcgaaggtgctggttgaaatggaacctcccttcggagactcttacatcgtggttggaagaggggacaagcagattaaccatcactggcacaaagctggaagcacgttgggcaaagccttctcaacaactttgaaaggagctcagagactggcggcgctaggggacacagcctgggactttggttctatcgggggggtattcaactccatagggaaagctgtccaccaagtattcggcggtgcatttagaacgctctttggaggaatgtcttggattacgcaagggctaatgggggctctacttctctggatgggtgtcaacgcacgagatcggtcaatcgccttggcttttttggccacaggaggtgtgcttgtctttttagcgaccaatgtgcatgctgacactggctgtgccattgacatcacgagaaaagaaatgaggtgtggaagtggcattttcgtgcacaacgacgtggaggcctgggtggataggtacaaatatctgccagagacgcccagatccctagcgaagatcgtccacaaagcacatctagaaggagtgtgtggggtcagatccgttaccagattggaacaccagatgtgggaatctgtacgggacgaactgaatgtcttgcttaaagagaacgcggtggatctgagtgtggtggttaacaagcctgtggggagataccgctcagctcccaaacgtctaaccatgactcaagagaggtttgagatgggctggaaagcatggggaaagagcattctcttcgcccccgaactagccaactccacgttcgtcgtggatggacctgagacaaaggaatgtcctgacgagcgcagagcatggaacagcatgcaaatcgaagacttcggcttcggcatcacatcaacccgcgtgtggctgaagattagagaggaggacactgatgagtgtgatggtgcgatcataggcacagctgtaaaagggcatgtggcagttcatagtgacttgtcatactggattgagagccgtttcaatgacacctggaaacttgagagggctgtcttcggagaggtgaaatcttgcacttggcccgagacacacactctttggggtgacggcgttgaggagagcgagctcatcatcccacacaccatagctggaccgagaagcaagcacaatcggcgagaagggtacaagacacaaaaccagggaccttgggatgagaacggcattgtccttgattttgattattgcccaggaacaaaagtcaccatcacagaggactgtggcaagagggggccctcaatcagaaccactactgacagtggaaagctgatcaccgactggtgctgccgcagctgttctctaccgcccttacggttcaggacagaaaatggctgctggtatgggatggaaatcagacctgttaggcatgatgaaacaacactcgttagatcacaggttgatgctttcaacggtgaaatgattgacccttttcagttgggccttctggtgatgtttctggccacccaggaggtccttcgcaagaggtggacggccagattgacgattcctgcggttttgggagccctacttgtactgatgcttgggggcatcacttacactgatctggcaagatatgtggtgctagttgctgcggctttcgcggaggccaacagtggaggagacgtcctgcacctcgctctgatagccgtcttcaagatccaaccagcttttctggtcatgaacatgcttagcgcgagatggacaaatcaagagaacatggttctggtcttaggggcggcttttttccaactagcttcggtggatttacagatcggaatccacggaatcctgaacgccgcagctatagcatggatgatcgttcgagcgatcacctttcccacaacttctaccgtcaccatgccagtcttagcgctcctaactccgggaatgagagccttgtatctggacacctacaggatcattcttctcgtcataggaatttgctccttgctacaagagaggagaaagaccatggcgaagaagaaaggggccgtgcttttgggcctagcactcacatccaccggatggttttcgcctaccaccatcgcagctggactaatggtctgcaacccaaacaagaagagagggtggccagccactgagttcctttcagcagttgggttgatgtttgccattgtgggaggtctagccgagttagacatcgaatccatgtcaatacccttcatgctggcaggtcttatggcagtgtcctacgtggtatcaggaaaggcaaccgacatgtggctggaccgggccgccgacatcagctgggagatggaagctgcaattacaggaagtagccggaggttggacgtcaagctggacgacgacggtgactttcacttgattgatgatcccggtgttccgtggaaagtctggctcttgcgcatgtcctgtatcggcttggccgctctaacaccctgggccatcatccccgccgcttttggctactggctcactctgaaaacaacaaaaagaggaggcgtgttctgggacacgccatctccaaagcctagcttgaagggggacaccactacaggagtttaccgaatcatggctaggggaattctcggcacttaccaggccggcgttggagttatgtacgaaaatgttttccacacactgtggcatacaactcgaggagcagccattatgagtggagaaggaaaactaacgccatactggggtagtgtgaaagaggatcgcataagctatggaggcccttggaggttcgaccggaagtggaatggaacagatgacgtgcaagtgatcgtggtggagccggggaaacctgcagtaaacatccagacaaaaccgggagtgtttcgcactccttttggggagattggagcagtcagcctggactacccgcgaggaacatccggctcacccattctggattccaatggagacatcataggcttgtatggcaatggagttgaactcggcgatggatcgtacgtcagtgccatcgtgcagggtgaccgtcaagaggaaccagttccagatgcctacactccaaccatgctgaaaaagagacagatgactgtgctggacctgcacccaggttcgggaaaaaccagaaagatcctaccccaaataatcaaggacgccatccagcagcgcttgagaacagccgtgctggcgcccacacgagtggtagcagcagaaatggcagaagccttgaggggactcccaatacggtaccaaacctcagcagtgcagagggagcatcagggaaatgaaatagtggacgtaatgtgtcatgctaccctgacccatagactaatgtcaccaaacagagtgcccaattacaatttatttgtgatggatgaggctcacttcactgacccagccagcatcgccgcccggggttatattgcaaccaaggtggaactaggggaggcagcagccattttcatgacggcgactccgcctggaactactgatccctttcctgactcaaatgccccaattcatgacctgcaggatgagatcccagacagggcatggagcagcggatacgaatggatcacggactatgcggggaaaactgtatggttcgtggcaagtgtgaaaatggggaatgaaatcgcaatgtgtcttcagagagcaggaaaaaaggtcatccagcttaatcgcaaatcttatgacacagaatacccaaaatgcaagaatggagattgggactttgtcatcaccaccgacatctctgagatgggagccaattttggtgcgagcagggtcattgactgtagaaagagtgtgaaacccaccatcctagaggagggagaaggtagagtcattcttggaaacccatcccccataaccagtgcaagtgcagcgcaacggaggggtagagtgggtagaaatcccaaccaagtcggagatgaataccattatgggggtgctaccagtgaagatgacagtaacctggcccactggacagaggcaaaaattatgctagacaacatacacatgcccaatggactagtggcccagctgtatgggccagagagggaaaaggctttcacaatggatggggagtaccgtcttagaggtgaggagaagaagaacttcttggagctgcttagaacggctgacctcccagtgtggctggcctacaaagtggcgtccaatggtattcagtacactgatagaaaatggtgctttgatggaccacgcacaaatgccatactggaagataacactgaggtggagatagtcacccgaatgggtgagagaaagatcctcaagcccagatggctcgacgcaagggtttatgcagaccaccaggccctcaagtggtttaaggactttgcagcgggcaagagatcagccgtcagtttcatagaggtgctcggtcgcatgcctgagcatttcatgggaaaaacacgggaagccttagacacaatgtacctggtggcaacagctgagaaaggaggaaaagcacaccgcatggctcttgaagaactgcccgatgcgttggagaccatcacactcatcgttgccatcactgtgatgacaggaggattcttcctgctcatgatgcagagaaagggtataggaaagatgggtctaggggccctagtgctcacgctggctacctttttcctatgggccgcagaggttcctggaaccaaaatagcgggtaccttattggtcgcccttttgctgatggtggtcctcattccggaaccagagaaacagaggtcacagacagacaatcaattggcagtgtttctcatctgcgtcctgactgtggtcggagtggtggcagcaaatgagtacggaatgttggaaaagaccaaagcagaccttaagagcatatttggcggaaggacgcaagcaccaggactgaccgga---ttgccaagcatggcactggacttgcgcccagccacagcttgggcgctgtatggggggagcacagttgtgttaactcctctcctaaagcacctgattacctcagaatacgtcaccacatcgctagcttcaatcagttcacaagcgggctcgctgtttgtcttgccgcgaggcgtgcctttcactgacttggatctaaccgttggccttgtttttctcggctgctggggccaaatcaccctcacgacgtttctaacagccatggtgctagtgacactccactacggatacatgctccctgggtggcaggcagaggcgctcagagcagcccagagaagaacagcggctggcataatgaagaatgccgtcgtggacgggatggtcgccactgatgtgcccgaactggaaagaaccactcctttgatgcaaaagaaagtcggtcaagtgctcctcataggggtcagcgtggcggcgttcctcgtcaaccccaatgtcaccaccgtgagagaggcaggggtgttggtgacggcagccacactcaccttgtgggataatggagccagcgccgtctggaactccaccacagccacggggctctgccatgtcatgcgaggcagctacctagctggcggctccattgcctggactctcatcaagaacgctgacaagccctccttaaaaaggggaaggcctgggggcaggacgctaggggagcagtggaaggaaaagttgaacg-caatgagcagggacgagttcttcaaatacaggagagaagccataattgaagtggaccgcactgaagcacgcagggctaggcgtgagaacaacatagtgggaggacacccagtttcgcgagggtcagcaaagctccgttggcttgtggaaaaaggatttgtctcgccaataggaaaagtcatagacctgggatgtgggcgcggaggctggagctactacgcagcaaccttgaagaaagttcaggaagttaaagggtacacgaaaggtggtgcgggacacgaagaaccgatgctcatgcagagttacggttggaacttggtctcgctaaagagtggggtggacgtgttctacagaccctcggagcccagtgacaccctgttctgtgacataggagaatcttccccaagtccagaagtggaggaacaacgcacgctgcgtgtcctagaaatgacatctgactggctacatcggggacctagagagttctgcataaaagtgctttgcccttacatgcccaaagtcatagaaaagatggaagtcctgcaacgtcgtttcgggggagggctggtgcgcctccccttgtcccgaaactccaaccatgagatgtactgggtgagtggagctgctggcaatgtggtgcacgcagttaacatgaccagccaagtgctgctagggcgaatggatcgcacagtgtggagagggccaaagtatgaagaggatgtcaacctgggtagcgggacaagagctgtggggaagggagaggtccatagcaaccaggaaaaaatcaggaagagaatccaaaagcttaaagaggaatttgccacgacctggcataaagaccccgagcacccataccgaacttggacctaccacggaagctacgaagtgaaggccactggctccgcgagctctctcgttaacggggtggtaaagctcatgagcaaaccctgggatgccatcgccaatgtcaccacaatggccatgactgatactaccccctttggccagcaaagggtcttcaaagagaaggtcgacacgaaagctccagagccaccagcaggagttagggaagtgctcaacgaaactaccaattggctgtgggcccacttgtcacgggagaaacgacctcgcttgtgttccaaggaagaattcataaagaaagtcaacagcaacgcggctcttggagctgtgttcgctgaacagaatcaatggagcacggcgcgggaggccgtgggtgaccctctgttctgggagatggtcgatgaagaaagggaaaaccacttgcgaggggagtgccacacgtgcatctacaacatgatgggaaaaagagagaaaaaacctggagagttcggcaaggctaaaggaagtagggctatttggtttatgtggctcggagcacggtacctagagtttgaagccctaggatttctaaatgaagaccattggctgagccgagagaattcaggaggcggggtggaaggttcaggcgtccaaaagctgggatacatcctccgtgacattgcagggaagcaaggaggaaaaatgtatgccgatgacaccgccgggtgggacaccagaattaccagaactgatctggaaaatgaggctaaagtgctagagcttctggacggtgaacaccgcatgctcgcccgagccataattgaactaacgtacaggcacaaagtggtcaaggtcatgagacctgcagcaggagggaagacagtgatggacgtgatatcacgagaagaccagagggggagtggacaggtagtgacttacgctctcaacacattcacgaacattgccgtccaacttgtccgcttgatggaagctgaaggggtcattggaccacaacacttggaacagttgcctaggaaaaacaagatagctgtcaggacctggctctttgagaatggagaggagagagtgaccaggatggcgatcagtggagacgactgcgtcgtcaagccactggatgacagattcgccacggctctccatttcctcaacgcaatgtcgaaggtcagaaaagacatccaagaatggaagccttcgcatggttggcatgactggcagcaggtccccttttgctccaatcattttcaggagattgtgatgaaagatggaaggagcatagtcgtcccgtgcagggggcaggatgagctgattggcagggcgcgcatctccccaggagctggctggaatgtgaaggacacagcttgcctggctaaagcgtatgcacagatgtggctgctcctatacttccatcgtagggacctacgtctcatggcaaatgcaatctgctcagcagttccagtggactgggtgcctacaggccgaacatcctggtcaatacactcaaaaggagagtggatgaccactgaagacatgctgcaagtctggaacagggtatggattgaagaaaatgaatggatgacggacaagaccccaatcacaagctggacggacgttccgtacgtgggaaagcgtgaggacatctggtgtggcagcctcatcggaacgcgatctagggcaacttgggctgaaaacatctacgcggcaataaaccaagtgagagccgtcattggaaaagaaaattatgttgactacat-gacttccctcagaagatatgaggatgttttgacccaggaggacagggttatttag"/>
                        <sequence id="seq_G1_KY927816.1_Cambodia_2015-07-07" spec="Sequence" taxon="G1_KY927816.1_Cambodia_2015-07-07" totalcount="4" value="atgactaaaaaaccaggagggcccggaaaaaaccgggccatcaatatgctgaaacgcggattaccccgcgtattcccactagtgggagtgaagagggtagtgatgagcttgttggacggcagagggccagtgcgatttgtgctggctcttgtcgcattcttcaagttcacagcattagccccgaccaaggcgcttttgggccgatggagagcagtggagaagagtgtggcaatgaaacatcttaccagtttcaaacgagaacttggaacactcatcgacgccgtgaacaaacggggcaaaaaacaaaacaaaagaggagggaatgagagcttgatcatgtggctcgctggcttggcaatcgtaacagcttgcgtcggagctatgaagttatcaaactttcaaggaaagcttctgatgaccatcaacaacacggacattgcggacgtcatcgtgatccccacctcaaaaggcgagaacagatgttgggttcgagcaatcgacgttggttacatgtgtgaagacaccatcacgtacgaatgtccaaagctagcagtgggcaacgacccagaagacgtggattgctggtgcgacaatcaagaagtcttcgtgcagtatggtcgctgcacacggaccaggcattccaaacgaagcagaagatccgtttcggtccaaacgcatggggaaagctcactagtgaacaagaaagaggcttggctggattcaacgaaggccacgcgatacctcatgaaaacggagaattggatcataaggaaccctggttatgctttcctggcagcggcacttggttggatgctcggcagcaacagtggtcagcgtgtagttttcaccatcctcctgctgctggtcgctccggcctacagttttaactgtctgggaatggggaatcgggatttcatagaaggagtcagtggagccacttgggtggatctggtgttggaaggagacagctgtctaacaatcatggcaagcgataagccaacactagatgtccgcatgatcaacatagaagccagtcaacttgctgaagttaggagctactgctatcacgcttcagtgactgacatttcaactgtggctcgatgccccacgactggagaagctcacaacgagaagcgtgctgacagcagctacgtatgcaagcaaggctttactgaccgcggatggggaaatggatgtggactttttgggaaaggaagcattgacacctgcgcaaagttttcttgtaccagtaaggccactgggaaaatgatccagccagagaacatcaagtatgaagttggagtattcgtgcacggaaccaccacctcggaaaaccatggaaattactcagcacagattggggcgtctcaagcagcaaagttcactataactccaaatgctccttcaataacccttaagcttggtgattatggggaagttacactggattgtgaaccaaggagtggactgaacactgaagcgttctatgtcatgactgtgggttcgaagtcattcttagtccatagggaatggtttcatgacctttctcttccctggacgtccccctcaagcacagcatggaggaatagagaactccttatggaatttgaagaggcacacgccacaaaacagtctgtcgtagccctcgggtcacaggagggaggtctccatcaagcgttagcaggagccatcgtggtggagtactcaagctcagtgaagttgacatcaggccacctgaaatgcaggctgaaaatggacaaactggctctgaagggcacgacttatggcatgtgcacagaaaaattctcgttcgcgaaaaacccagcggacacaggccatggaacagttgtcattgagctcacatattctggaagtgatggtccctgcaaaattccgattgtttcagtcgctagtctaaacgacatgactcccgtgggaaggctagtgacagtaaaccccctcgtcgcgtcatccagctctaactcgaaggtgctggttgagatggaacctcctttcggagactcttacattgtggttggaagaggggacaagcagattaaccatcactggcacaaagctggaagcacgttgggcaaagccttctcaacaaccttgaaaggagctcagagactggcagcgctaggggacacagcctgggactttggttctattgggggggtattcaactccatagggaaagctgttcaccaagtattcggcggtgcatttagaacgctctttggaggaatgtcttggattacgcaagggctaatgggggctctacttctctggatgggtgtcaacgcacgagatcggtcaatcgccttggcttttttggccacaggaggtgtgcttgtctttttagcgaccaatgtgcatgctgacactggctgtgctattgacatcacgagaaaagaaatgaggtgtggaagtggcatcttcgtgcacaacgacgtagaggcctgggtagataggtacaaatatctgccagagacgcccagatccctagcgaagatcgtccacaaagcacatctagaaggagtgtgtggggtcagatccgttaccagattggaacaccagatgtgggaatctgttcgggacgaattgaatgtcttgcttaaagagaacgcggtggatctgagtgtggtggtcaacaagcctgtggggagataccgctcagctcccaaacgtctaaccatgactcaagagaagtttgagatgggctggaaagcatggggaaagagcattctcttcgcccccgaactagccaactccacgttcgtcgtggatggacctgagacaaaggaatgtcctgacgagcgcagagcatggaacagcatgcaaatcgaagacttcggcttcggcatcacatcaacccgcgtgtggctgaagattagagaggaggacactgatgagtgtgatggcgcgatcataggcacagctgtaaaagggcatgtggcagttcatagtgacttgtcatactggattgagagccgtttcaatgacacctggaaacttgagagggctgtcttcggagaggtgaaatcttgcacttggcccgagacacacactctttggggtgacggcgttgaggagagcgagctcatcatcccacacaccatagctggaccgagaagcaagcacaatcggagagaagggtacaagacacagaaccagggaccttgggatgagaacggcattgtccttgattttgactattgcccaggaacaaaagtcaccatcacagaggattgtggcaagagggggccctcaatcagaaccactactgacagtggaaagctgatcaccgactggtgctgccgcagctgttctctaccgcccttacggttcaggacagaaaatggctgctggtatgggatggaaatcagacctgtcaggcatgatgaaacaacactcgttagatcacaggttgatgctttcaacggcgaaatgattgacccttttcagctgggccttctggtgatgtttctggccacccaggaggtccttcgcaagaggtggacggccagattgacgattcctgcggttttgggagccctacttgtactgatgcttgggggcatcacttacactgatctggcaagatatgtggtgctagttgctgcggctttcgcggaggccaacagtggaggagacgtcctgcacctcgctctgatagccgtcttcaagatccaaccagcttttctggtcatgaacatgcttagcgcgagatggacaaatcaagaaaacatggttctggtcttaggggcggcttttttccaactagcttcggtggatttacagatcggaatccacggaatcctgaacgccgcagctatagcatggatgatcgttcgagcgatcacatttcccacaacttctaccgtcaccatgccagtcttagcgctcctaactccgggaatgagagccttgtatctggacacctacaggatcattcttctcgtcataggaatttgttccttgctacaagagaggagaaagaccatggcgaagaagaaaggggccgtgcttttgggcctagcgctcacatccaccggatggttctcgcctaccaccatcgcagctggactaatggtctgcaacccaaacaagaagagagggtggccagccactgagttcctttcagcagttgggttgatgtttgccattgtgggaggtctagccgagttggacatcgaatccatgtcaatacccttcatgctggcaggtcttatggcagtgtcctacgtggtatcaggaaaggcaaccgacatgtggctggaccgggccgccgacatcagctgggagatggaagctgcaatcacaggaagtagccggaggttggacgtcaagctggacgacgacggtgacttttacttgatcgatgatcccggtgttccgtggaaagtctggctcttgcgcatgtcctgtatcggtttggccgctctaacaccctgggccatcatccccgccgcttttggctactggctcaccctgaaaacaacaaaaagaggaggcgtgttctgggacacgccatctccaaagcctagcttaaagggggacaccactacaggagtttaccgaatcatggctaggggaattctcggcacttaccaggccggcgttggagttatgtacgaaaatgttttccacacactgtggcatacaacccgaggagcagccattatgagtggagaaggaaaactaacgccatactggggtagtgtgaaagaggaccgcataagctatggaggcccttggaggttcgaccggaagtggaatggaacagatgacgtgcaagtgatcgtggtggagccggggaaacctgcagtaaacatccagacaaaaccgggagtgtttcgcactccttttggggagattggagcagtcagcctggactacccgcgaggaacatccggctcacccattctggattccaatggagacatcataggcttgtatggcaatggagttgaactcggcgatggatcgtacgtcagtgccatcgtgcagggtgaccgtcaagaggagccagttccagatgcctacactccaaccatgctaaaaaagagacagatgactgtgctggacctgcacccaggttcggggaaaaccaggaagatcctaccccaaataatcaaggacgccatccagcagcgcttgagaacagccgtgctggcgcccacacgagtggtagcagcagaaatggcagaagctttgaggggactcccaatacgataccaaacctcagcagtgcagagggaacatcaaggaaatgaaatagtggacgtaatgtgtcatgctaccctgacccatagactaatgtcaccaaacagagtgcccaattacaatttgtttgtgatggatgaggctcacttcaccgacccagcaagcatcgccgcccggggttatattgcaaccaaggtggaactaggggaggcagcagccattttcatgacggcgactccgcctggaactactgatccctttcctgactcaaatgccccaattcatgacctgcaggatgagatcccagacagggcatggagcagcggatacgaatggatcacggactatgcggggaaaactgtatggttcgtggcaagtgtgaaaatggggaatgaaatcgcaatgtgccttcagagagcaggaaaaaaggtcatccagcttaatcgcaaatcttatgacacagaatacccaaaatgcaagaatggagattgggactttgtcatcaccaccgacatctctgagatgggagccaattttggtgcgagcagggtcattgactgtagaaagagtgtgaaacccaccatcctagaggagggagaaggtagagtcattcttggaaacccatcccccataaccagtgcaagtgcagcgcaacggaggggtagagtgggtagaaatcccaaccaagtcggagatgaataccattatgggggtgctaccagtgaagatgacagtaacctggcccactggacagaggcaaaaattatgctagacaacatacacatgcccaatggactagtggcccagctgtatgggccagagagggaaaaggctttcacaatggatggagagtaccgtcttagaggtgaggagaagaagaacttcctggagctgcttagaacggctgacctcccagtgtggctggcctacaaagtggcgtccaatggtattcagtacactgatagaaaatggtgctttgatggaccacgcacaaatgccatactggaagataacactgaggtggagatagttacccgaatgggtgagagaaagatcctcaagcccaggtggctcgacgcaagggtttatgcagaccaccaggccctcaagtggtttaaggactttgcagcgggcaagagatcagccgtcagtttcatagaggtgctcggtcgcatgcctgagcatttcatgggaaaaacacgggaagccttagacacaatgtacctggtggcaacagctgagaaaggaggaaaagcacaccgcatggctcttgaagaactgcccgatgcgttggagaccattacactcatcgttgccatcacagtgatgacaggaggattcttcctgctcatgatgcagagaaagggtataggaaagatgggtctaggggccctagtgctcacgctggctacctttttcctatgggccgcagaggttcctggaaccaaaatagcgggtaccttattggtcgcccttttgctgatggtggtccttattccggaaccagagaaacagaggtcacagacagacaatcaattggcagtgtttctcatctgcgtcctgactgtggtcggagtggtggcagcaaatgagtacggaatgttggaaaagaccaaagcagacctcaagagcatgtttggcggaaggacgcaagcaccaggactgaccgga---ttgccaagcatggcactggacttgcgcccagccacagcctgggcgctgtatggggggagcacagttgtgttaactcctctcctaaagcacctgattacctcagaatacgtcaccacatcgctagcttcaatcagttcacaagcgggctcgctgtttgtcttgccgcgaggcgtgcctttcactgacttggatctaaccgttggccttgtttttcttggctgctggggccaaatcaccctcacgacgtttctaacagccatggtgctagtgacactccactacggatacatgctccctgggtggcaggcagaggcgctcagagcagcccagagaagaacagcggctggcataatgaagaatgccgtcgtggacggaatggtcgccactgatgtgcccgaactggaaagaaccactcctctgatgcaaaagaaagtcggtcaagtgcttctcataggggtcagcgtggcggcgttcctcgtcaaccccaatgtcaccaccgtgagagaggcaggggtgttggtgacggcagccacactcaccttgtgggacaatggagccagcgccgtctggaattccaccacagccacggggctctgccatgtcatgcgaggcagctacctagctggcggctccattgcctggactctcattaagaacgctgacaagccctccttaaaaaggggaaggcctgggggcaggacgctaggggagcagtggaaggaaaagttgaatg-caatgagcagggacgagttcttcaaatacaggagagaagccataattgaagtggaccgcactgaagcacgcagggctaggcgcgagaataacatagtgggaggacacccagtttcgcgagggtcagcaaagcttcgttggcttgtggaaaaaggatttgtctcgccaataggaaaagtcatagatctgggatgtgggcgcggaggctggagctactacgcagcaactctgaagaaagttcaggaagtcaaagggtacacgaaaggtggtgcgggacacgaagaaccgatgctcatgcagagttacggttggaacttggtctcgctaaagagtggggtggacgtgttctacaaaccctcggagcccagtgacaccctgttctgtgacataggagaatcttccccaagtccagaagtggaggaacaacgcacgctgcgtgtcctagaaatgacatctgactggctacatcggggacctagagagttctgcataaaagtgctttgcccttacatgcccaaagtcatagaaaagatggaagtcctgcaacgtcgcttcgggggagggctggtgcgcctccccttgtcccgaaactccaaccatgagatgtactgggtgagtggagctgctggcaatgtggtgcacgcagtcaacatgaccagccaagtgctgctagggcgaatggatcgcacagtgtggagagggccaaagtatgaagaggatgtcaacctgggtagcgggacaagagctgtggggaagggagaggtccatagcaatcaggaaaaaatcaggaagagaatccaaaagctcaaagaggaatttgccacgacctggcataaagaccccgagcacccataccgaacttggacctaccacggaagttacgaagtgaaggccactggctccgcgagctctctcgttaatggggtggtaaagctcatgagcaaaccctgggatgccatcgccaatgtcaccacaatggccatgactgatactaccccctttggccagcaaagggtcttcaaagagaaggtcgacacgaaagctccagagccaccagcaggagttagggaagtgctcaacgaaaccaccaattggctgtgggcccacttgtcacgggagaaacgacctcgtttgtgttccaaggaagaattcataaagaaagttaacagcaacgcggctcttggagctgtgttcgctgaacagaatcaatggagcacggcacgggaggccgtgggtgaccctctgttctgggagatggtcgatgaagaaagggaaaaccacttgcgaggggagtgccacacgtgcatctacaacatgatgggaaaaagagagaaaaaacctggagagttcggcaaggctaaaggaagcagggctatttggttcatgtggctcggagcacggtacctagagtttgaagccctaggatttctaaatgaagaccattggctgagccgagagaattcaggaggcggggtggaaggttcaggcgtccaaaagctgggatacatcctccgtgacattgcagggaagcaaggaggaaaaatgtatgccgatgacaccgccgggtgggacaccagaattaccagaactgacctggaaaatgaggctaaagtgctagagcttctggacggtgaacaccgcatgctcgcccgagccataattgaactaacgtacaggcacaaagtggtcaaggtcatgagacctgcagcaggagggaagacagtgatggacgtgatatcacgagaagaccagaggggaagtggacaggtagtgacttacgccctcaacacattcacgaacattgccgtccaacttgtccgcttgatggaagctgaaggggtcattggaccacaacacttggaacagttgcctaggaaaaacaagatagctgtcaggacctggctctttgagaatggagaggaaagagtgaccaggatggcgatcagtggagacgactgcgtcgtcaagccactggatgacagattcgccacggctctccatttcctcaacgcaatgtcgaaggtcagaaaagacatccaagaatggaagccttcgcatggttggcatgactggcagcaggtccccttttgctccaatcactttcaggagattgtgatgaaagatggaaggagcatagtcgtcccgtgcagggggcaggatgagctgattggcagggcgcgcatctccccaggagctggatggaatgtgaaggacacagcttgcctggctaaagcgtatgcacagatgtggctgctcctatacttccatcgtagggacctacgtctcatggcaaatgcaatctgctcagcagttccagtggactgggtgcctacaggccgaacttcctggtcaatacactcaaaaggagagtggatgaccactgaagacatgctgcaagtctggaacagggtatggattgaagaaaatgaatggatgacggacaagaccccaatcacaagctggacggacgttccgtacgtgggaaagcgtgaggacatctggtgtggcagcctcatcggaacgcgatctagggcaacttgggctgaaaacatctacgcggcaataaaccaagtgagagccgtcattggaaaagaaaattatgttgactacat-gacttccctcagaagatatgaggatgttttgatccaggaggacagggttatttag"/>
                        <sequence id="seq_G1_KY927817.1_Cambodia_2015-07-10" spec="Sequence" taxon="G1_KY927817.1_Cambodia_2015-07-10" totalcount="4" value="atgactaaaaaaccaggagggcccgggaaaaaccgggccatcaatatgctgaaacgcggattaccccgcgtattcccactagtgggagtgaagagggtagtgatgagcttgttggacggcagagggccagtgcgatttgtgctggctcttatcacgttcttcaagtttacagctttagccccgaccaaggcgcttttgggccgctggagagcagtggaaaagagtgtggcaatgaaacatcttaccagtttcaaacgagaacttggaacactcatcgacgccgtgaacaagcggggcaaaaaacaaaacaaaagaggagggaatgaaagctcgatcatgtggcttgccagcttggcaatcgtgacagcctgtgccggagccatgaagctatcaaactttcaaggaaagcttctgatgaccatcaacaacacggacatcgcggacgttatcgtgatccccacctcaaaaggtgaaaacagatgttgggttcgagcaatcgatgttggttacatgtgtgaagacaccatcacgtacgaatgtccgaagcttgccgtgggtaacgatccggaagacgtggactgctggtgcgacaatcaagaggtctacgtgcagtatggccgctgcacacgaaccaggcattccaaacggagcagaagatccatttcggtccagacgcatggggaaagctcactagtgaacaaaaaagaggcttggctggattcaacgaaggccacgcgatacctcatgaaaacggagaattggatcataaggaaccctggctatgctttcctggcggcggcacttggatggatgcttggcagcaacaacggccaacgtgtggtgttcaccattctcttgctgttggtcgctccggcctacagtttcaactgtttgggaatggggaaccgggatttcatagaaggagccagtggagccacttgggtggacctggtgttggaaggagatagttgtttgacaatcatggcaaacgacaaaccaacactagatgtccgcatgatcaacattgaagctagccaacttgctgaagtcaggagttactgctatcacgcttcaatcactgacatttcaacggtggctcgatgccccacgaccggagaagcccacaacgacaaacgtgctgacagcaattacgtgtgcaaacaaggctttactgaccgtggatggggaaatggatgtggacttttcgggaaaggaagcattgacacatgcgcaaaattttcttgcaccaataaggccattggaagaatgatccaaccagagaacatcaagtacgaggtcggcatattcgtgcatggaactaccacctcggaaaatcatgggaactactcagtgcaagtaggagcgtctcaggcagcaaagtttactgtgactccaaacgctccctcaataaccctcaagcttggtgattatggagaagtcacattggattgtgaaccaaggagtggactgaacactgaagcgttctatgttatgaccgtgggttcgaagtcattcttagtccatagggaatggttccatgacctttcccttccctggacgtccccctcaaacacggcatggagaaacagagaactcctcatggaatttgaagaggcacatgccacaaaacaatctgtcgtggctcttgggtcacaggagggaggcctccatcaagcgctggcaggagccatcgtggtggagtactcgagctctgtgaagttgacatcaggtcacctgaaatgcaggctaaaaatggacaaactggctctgaagggtacgacttatggcatgtgcacagagaaattctcgttcgcgaaaaatccagcggacacaggccatggaacagttgtcattgagctcacatattctggaagtgatggtccctgtaaaatcccgatcgtctcagtcgcgagtttaaacgacatgactcccgtggggaggctggtgacagtaaaccccttcgtcgcgacatccagctccaactcaaaggtgctggttgagatggaacctcccttcggagactcttatatcgtggttggaagaggggacaagcagatcaaccatcactggcacaaagctggaagcacgctaggtaaagccttctcaacaaccttgaaaggggctcagagactggcagcgctaggtgacacggcctgggacttcggctctgttggaggggtatttaactccatagggaaagctgttcaccaagtatttggcggagcatttagaacgctctttggaggaatgtcttggatcacacaaggactgatgggggccttgcttctttggatgggtgtcaacgcaagagaccggtcaatcgccctggcctttttggccacgggaggtgtgcttgtgtttttagcgaccaatgtgcatgctgacactggctgtgccattgacattacaaggaaagagatgaggtgtggaagtggcattttcgtgcacaacgacgtggaggcttgggtagacaggtacaaatatctgccagagacacccagatccttagcgaagatcgtccacaaagcacatcaagaaggagtgtgcggggtcagatccgtcactagactggaacaccagatgtgggaatctgtgcgggacgaactgaatgtcttgctcaaggaaaatgcggtagatctcagtgtggtggtaaacaagcctgtggggagatatcgctcagcccccaaacgcctatccatgactcaggaaaagtttgagatgggctggaaagcatggggaaaaagcattctcttcgcccccgaattggccaactccacgttcgtcgtggatggacccgagacaaaggaatgccctgatgagcgcagagcctggaacagcatgcaaatcgaagacttcggcttcggcatcacatcaacccgagtgtggctgaaaattagagaggaggacactgatgagtgtgatggagcaatcatagggacagctgttaaagggcatgtggcagttcatagtgacttgtcatactggattgagagccgtctcaatgacacctggaaacttgagagggctgtcttcggagaggtgaaatcctgcacctggcccgagacacacaccctttggggtgacggtgttgaggagagcgagcttatcattccacacaccatagctggaccaagaagcaagcacaaccggagagaaggatacaaaacacaaaaccagggaccctgggatgagaacggcatcgtccttgactttgactattgtccaggaacaaaagtcaccatcacagaggattgtggcaagaggggtccctcaatcagaaccaccactgacagtgggaagctgatcaccgattggtgctgccgcagctgttctctaccgcctttacggttccggacagaaaatggttgctggtatgggatggaaatcagacctgttaggcatgatgaaacaacactagttagatcacaggttgacgctttcaacggcgaaatgattgacccttttcagctgggccttctggtgatgtttctggccacccaggaggtccttcgcaagaggtggacggccagattgacgattcctgcggttttgggggctctacttgtgctgatgcttgggggcatcacttacactgatctggcaagatatgtggtactagttgctgcggctttcgcggaggccaacagtggaggagatgttttgcacctcgctctgatagccgtcttcaagatccaaccggcttttctggtcatgaacatgcttagtgcaagatggacgaaccaagagaacgtggttctggtcctgggggcggctttcttccaattagcttcagtggatttacagatcggagtccacggaatcctgaatgccgcagccatagcatggatgatcgtccgagcgatcacattccccacaacttctaccgttaccatgccagtcttagcgctcctaactccgggtatgagggccttgtatctggacacctacagaatcattcttcttgtcataggaatttgttccctgctgcaagagaggagaaagaccatggcaaagaaaaaaggagccgtgctcctgggcttggcgctcacatccaccggatggttttcgcccaccactatcgcagccggattaatggtctgcaacccaaacaagaagagagggtggccagccaccgagttcctttcagcggttgggttgatgtttgccattgtgggaggtctagccgagttggacattgagtccatgtcaatacccttcatgctggcagggctcatggcagtgtcctacgtggtgtcgggaaaggcaaccgacatgtggttggaccgagctgccgacatcagctgggagatggaagctgcgatcacaggaagtagccggaggctagatgttaagttggatgacgacggtgactttcacttgattgacgaccccggtgttccatggaaagtctggctcttgcgtatgtcttgtatcggtttggccgctctgacaccctgggctatcgttcccgccgcttttggctattggctcactctgaaaacaacaaaaagagggggtgtgttctgggacacgccatctccgaagccttgcttaaagggggacaccaccacaggagtttaccgaatcatggctaggggaatcctcggcacttaccaggccggcgttggggtcatgtacgagaatgtttttcacactttgtggcatacaactagaggagcagccatcatgagtggagagggaaagctaacgccatactggggtagtgtgaaggaagaccgcataagctatggaggtccgtggaggttcgaccgaaagtggaatggaacagatgatgtgcaagtgatcgtggtggaaccagggaaacctgcagtgaacatccagacaaaaccaggagtgtttcgcacccctttcggggaggttggagcagtcagcttggattacccacgggggacatccggctcacctatcctggattccaatggagatgtcataggcttgtatggcaatggagttgaactcggcgatggatcgtatgtcagcgccattgtgcagggcgaccgtcaagaggaaccagttccagatgcctacactccaagcatgctgaaaaagagacagatgaccgtgctggacctgcacccaggttcgggaaaaaccaggaagattctaccccaaataatcaaggacgccatccagcagcgcttgagaacagccgtgctggcacccacacgagtggtagcagcagaaatggcggaagctttgagaggactcccagtgcgatatcaaacctcagcagtgcagagggagcatcagggaaatgaaatagtagatgtaatgtgccatgccactctgacccatagactaatgtcaccaaacagggtgcccaactacaatttatttgtgatggatgaagctcacttcactgacccagccagcatcgccgctcggggttacattgcgaccaaggtggaactgggggaggcggcagccattttcatgacggcgaccccgcccgggaccactgatccttttcccgactcaaacgccccaattcacgacctgcaggatgagatcccagacagggcatggagcagtggatacgaatggatcacggactatgcggggaaaaccgtgtggttcgtggcaagtgtgaaaatggggaatgagatcgcaatgtgccttcaaagagcggggaaaagggtcatccagctcaatcgtaagtcctatgacacagaatacccaaaatgcaagaatggagattgggactttgttatcaccactgacatttctgagatgggggccaattttggtgcgagcagggtcattgactgcagaaagagtgtgaaacccaccatcctagaggagggagaaggtagagtcattcttggaaacccatcccccataaccagtgcaagtgcagcccaacgaagaggtagagtgggcaggaatcccaaccaagttggagatgaatatcactatgggggggccaccagtgaagatgacagcaatttagcccactggacagaggcaaaaatcatgctagacaacatacacatgcctaatggattagtggctcagctgtacgggccagagagggaaaaggctttcacaatggatggagagtatcgtctcagaggtgaggagaagaaaaacttcttggagctgcttagaacggctgacctcccagtatggctcgcctacaaggtggcgtccaatggaattcagtacactgacagaaaatggtgctttgatggaccacgtacaaatgccatactagaagataacaccgaggtggagatagtcacccgaatgggtgagagaaagatcctcaagccgagatggctcgatgcgagggtttatgcagaccaccaggccctcaagtggttcaaggatttcgcagcgggcaagagatcagccgtcagtttcatagaggtgcttggccgtatgccagagcatttcatgggaaagacacgggaagccttagacacaatgtacctggtggcaacagccgagaaaggtggaaaggcacaccgcatggctcttgaagaactgcccgacgcattggagaccattacactcatcgttgccatcactgtgatgacaggaggattcttcctgctcatgatgcagagaaagggcataggaaaaatgggtctaggggctctagtgctcacgctggccacttttttcttatgggcggcagaggttcctgggaccaaaatagcgggtaccttactggtcgccctgttgttgatggtggtcctcattccggagccagaaaaacagaggtcacagacagacaaccagttggcagtgtttcttatctgcgtcctgaccgtggtcggagtggtagcagcaaatgagtatgggatgctggaaaaaaccaaagcagatctcaagagcatgtttggcggaaggtcgcagtcaccaggactgaccgga---ttgccaagcatggcactggacttacgtccagccacagcttgggcgctgtatggggggagcacagttgtgttaacccctctcctgaagcacctcatcacctcagaatacgtcaccacatcgttagcttcaatcagttcacaagcgggttcgctgtttgtcttgccgcgaggcgtgcctttcactgacttggatctaaccgtcggccttgtctttcttggctgctggggccaaatcaccctcaccacattcctaacagctatggtgctggtgactctccactacggatacatgctccctgggtggcaagcagaggcgctcagagctgctcagagaagaacagcggctggcataatgaagaatgccgtcgtggacggaatggtcgccactgatgtgcccgaactggaaagaactactcctttgatgcaaaagaaggtcggccaagtgctcctcataggggtcagtgtggcggcgtttcttgtcaaccccaatgtcaccaccgtgagagaggcaggcgtgctggtgacggcagccacactcaccttgtgggacaatggagccagtgccgtctggaattccaccaccgctacggggctctgccatgtcatgcgaggcagctacctagctggcggttccattgcctggactctcatcaagaacgctgacaagccttccttgaaaagggggaggcctggaggcaggacgttaggggagcagtggaaggagaagttgaatg-ctatgagcagggatgagttcttcaaatacagaagagaggccataattgaggtggaccgcactgaagcacgcagggctagacgcgagaacaacatagtgggaggacacccagtctcgcgagggtcagcaaagctccgctggctcgtggaaaaaggatttgtctcgccaataggaaaagtcatagatctgggatgtgggcgcggaggttggagctactacgcggcaaccctgaaaaaagtccaggaggtcaaagggtacacgaaaggtggggcgggacacgaagaaccgatgcttatgcagagttacggttggaacctggtctcgctaaagagtggggtggacgtgttctacaaaccctcggagcctagtgacaccctattctgtgacataggagaatcttccccaagtccagaggtggaggaacaacgcacgctgcgtgtcttagaaatgacatctgattggttacatcggggacctagagagttctgcataaaagtgctctgcccttacatgcccaaagttatagaaaagatggaagtcctgcaacgtcgtttcggtggcgggttggtacgcctccccctgtctcgaaactccaaccatgagatgtactgggtgagtggagctgctggcaatgtggtgcatgcggtcaacatgaccagccaagtgctgctagggcgaatggatcgcacagtgtggagaggtccaaagtatgaagaggacgtcaatctgagcagcgggacgagagccgtggggaagggagaggtccatagtaaccaggaaaaaattaggaagagaatccagaagcttagagaggaattcgccacaacctggcacaaagaccccgagcatccataccgaacttggacctaccacggaagctatgaagtgaaggccactggctcagcaagctccctcgtcaatggggtggtaaagctcatgagcaaaccctgggacgctatcgctaatgttaccacaatggccatgaccgacaccaccccctttggccagcagagggtcttcaaagagaaggttgacacgaaggctccagaaccaccagcaggagtcaaggaagtgctcaacgagactaccaactggctgtgggcccacttgtcacgggaaaaacgaccccgcttgtgcaccaaggaagaattcataaagaaagtcaacagcaacgcagctctcggagccgtgttcgctgagcagaatcaatggagcacagcgcgggaagccgtgagcgaccctctgttctgggagatggtcaatgaagaaagggaaaaccatttgcgaggggagtgccacacgtgcatttacaacatgatggggaaaagagagaaaaaacccggagaattcggaaaggctaaagggagcagggctatctggttcatgtggctcggagctcggtacctagagttcgaagccctaggattcctaaatgaagatcattggctgagccgagaaaattcaggaggcggggtggaaggttcaggcgtccaaaagctgggatacattctccgtgacatagcagggaagcaaggagggaaaatgtatgccgatgacaccgctgggtgggacaccagaatcactagaaccgacttggaaaatgaagccaaagtgctggagctcttggatggtgaacatcgcatgctcgcccgagccataattgaattaacgtacaggcacaaagtggtcaaggtcatgagacccgcagcaggaggaaagacagtgatggacgtgatatcacgagaagaccaaagggggagcgggcaggtggtgacctacgctctcaacacattcacgaacattgccgtccagcttgtccgtttgatggaggctgagggggtcattggaccacaacacttggaacagctgcctaggaaaagtaagatagctgttaggacctggctctttgagaatggagaggagagagtgactaggatggcgatcagtggagacgactgcgtcgtcaagccgctggatgacaggttcgccacggccctccatttcctcaacgcgatgtcgaaggtcagaaaagatatccaagaatggaagccttcgcatggttggcacgactggcagcaggtccccttttgctccaatcattttcaggagattgtgatgaaagatggaaggagcatagtcgtcccgtgcagagggcaggatgagctgattggcagggcgcgcatctccccaggagctggatggaatgtgaaggacacagcttgcctagccaaagcgtatgcacagatgtggctgcttctatacttccataggagggacctacgcctcatggcaaatgctatctgctcggcagtaccagtggactgggtgcccacaggcagaacatcttggtcaatacactcaaaaggagagtggatgaccactgaagacatgctgcaagtctggaacagggtgtggattgaagaaaatgaatggatgatggacaagaccccaatcacaagttggacagacattccgtacgtgggaaaacgtgaggacatctggtgtggcagtctcatcggaacgcgatccagggcgacatgggctgaaaacatctacgcggcaataaaccaagtgagagccatcattggaaaagaaaactatgttgattacat-gacttccctcagaagatatgaggatgtgttgattcaggaggatagagtcatttag"/>
```
