## Supplementary material for "Reliable estimates of Japanese encephalitis virus evolutionary rate supported by a formal test of temporal signal": https://doi.org/10.6084/m9.figshare.25486117: JEV_G1-G5_GTRgi_ORC_BSP.xml (part 2 of 4)

```
                        <sequence id="seq_G1_KY927818.1_Cambodia_2015-09-09" spec="Sequence" taxon="G1_KY927818.1_Cambodia_2015-09-09" totalcount="4" value="atgactaaaaaaccaggagggcccgggaaaaaccgggccatcaatatgctgaaacgcggattaccccgcgtattcccactagtgggagtgaagagggtagtgatgagcttgttggacggcagagggccagtgcgatttgtgctggctcttatcacgttcttcaagtttacagcattagccccgaccaaggcgcttttgggccgctggagagcagtggaaaagagcgtggcaatgaaacatcttaccagtttcaaacgagaacttggaacactcatcgacgccgtgaacaagcggggcaaaaaacaaaacaaaagaggagggaatgaaagctcgatcatgtggcttgccagcttggcaatcgtgacagcctgtgccggagctatgaagctatcaaactttcaaggaaagcttctgatgaccatcaacaacacggacatcgcggacgttatcgtgatccccacctcaaaaggtgaaaacagatgttgggttcgagcaatcgatgttggttacatgtgtgaagacaccatcacgtacgaatgtccgaagcttgccgtgggtaacgatccggaagacgtggactgctggtgcgacaatcaagaggtctacgtgcagtatggccgctgcacacgaaccaggcattccaaacggagcagaagatccatttcggtccagacgcatggggaaagctcactagtgaacaaaaaagaggcttggttggattcaacgaaggccacgcgatacctcatgaaaacggagaattggatcataaggaaccctggttatgctttcctggcggcggcacttggatggatgcttggcagcaacaacggccaacgtgtggtgttcaccattctcttgctgttggtcgctccggcctacagtttcaactgtttgggaatggggaaccgggatttcatagaaggggccagtggagccacttgggtggatctggtgttggaaggagatagttgtttgacaatcatggcaaacgacaaaccaacactagatgtccgcatgatcaacattgaagctagccaacttgctgaagtcaggagttactgctatcacgcttcagtcactgacatttcaacggtggctcgatgccccacgactggagaagcccacaacgacaaacgtgctgacagcaactacgtgtgcaaacaaggctttactgaccgtggatggggaaatggatgtggacttttcgggaaaggaagcattgacacatgcgcaaaattttcttgcaccaataaggccattggaagaatgatccaaccagagaacatcaagtacgaggtcggcatattcgtgcatggaactaccacctcggaaaaccatgggaactactcagtgcaagtaggagcgtctcaggcagcaaagtttactgtgactccaaacgctccctcaataaccctcaagcttggtgattatggagaagtcacactggattgtgaaccaaggagtggactgaacactgaagcgttctatgttatgaccgtgggttcgaagtcattcttagtccatagggaatggttccatgacctttcccttccctggacgtccccctcaaacacggcatggagaaacagagaactcctcatggaatttgaagaggcacatgccacaaaacaatctgttgtggctcttgggtcacaggagggaggcctccatcaagcgctggcaggagctatcgtggtggagtactcgagctctgtgaagttgacatcaggtcacctgaaatgcaggctaaaaatggacaaattggctctgaaaggtacgacttatggcatgtgcacagagaaattctcgttcgcgaaaaatccagcggacacaggccatggaacagttgtcattgagctcacatattctggaagtgatggtccctgtaaaatcccgatcgtctcagtcgcgagtttaaacgacatgactcccgtggggaggctggtgacagtaaaccctttcgtcgcgacatccagctccaactcaaaggtgctggttgagatggaacctcccttcggagactcttacatcgtggttggaagaggggacaagcagatcaaccatcactggcacaaagctggaagcacgctaggtaaagccttctcaacaaccctgaaaggggctcagagactggcagcgctaggtgacacggcctgggacttcggctctgttggaggggtattcaactccatagggaaagctgttcaccaagtatttggcggagcatttagaacgctctttggaggaatgtcttggatcacacaaggactgatgggggccttgctcctttggatgggtatcaacgcaagagaccggtcaatcgccctggcctttttggccacgggaggtgtgcttgtgtttttagcgaccaatgtgcatgctgacactggctgtgccattgacattacaaggaaagagatgaggtgtggaagtggcattttcgtgcacaacgacgtggaggcttgggtagacaggtacaaatatctgccagagacacccagatccttagcgaagatcgtccacaaagcacatcaagaaggagtgtgcggggtcagatccgtcaccagactggaacaccagatgtgggaatctgtgcgggacgaactgaatgtcttgctcaaggaaaatgcggtagatctcagtgtggtggtaaacaagcctgtggggagatatcgctcagcccccaaacgcctatccatgactcaggaaaagtttgagatgggctggaaagcatggggaaaaagcattctcttcgcccccgaattggccaactccacgttcgtcgtggatggacccgagacaaaggaatgccctgatgagcgcagagcctggaacagcatgcaaatcgaagacttcggcttcggcatcacatcaacccgagtgtggctgaaaattagagaggaggacactgatgagtgtgatggagcaatcatagggacagctgttaaagggcatgtggcagttcatagtgacttgtcatactggattgagagccgcctcaatgacacctggaaacttgagagggctgtcttcggagaggtgaaatcttgcacctggcccgagacacacaccctttggggtgacggtgttgaggagagcgagcttatcattccacacaccatagccggaccaagaagcaagcacaaccggagagaagggtacaagacacaaaaccagggaccctgggatgagaacggcatcgtccttgactttgactattgtccaggaacaaaagtcaccatcacagaggattgtggcaagaggggtccctcaatcagaaccaccactgacagtgggaagctgatcaccgattggtgctgccgcagctgttctctaccgcctttacggttccggacagaaaatggttgctggtatgggatggaaatcagacctgttaggcatgatgaaacaacactagttagatcacaggttgacgctttcaacggcgaaatgattgacccttttcagctgggccttctggtgatgtttctggccacccaggaggtccttcgcaagaggtggacggccagattgacgattcctgcggttttgggggctctacttgtgctgatgcttgggggcatcacttacactgatctggcaagatatgtggtactagttgctgcggctttcgcggaggccaacaatggaggagatgttttgcacctcgctctgatagccgtcttcaagatccaaccggcttttctggtcatgaacatgcttagtgcgagatggacgaaccaagagaacgtggttctggtcctgggggcggctttcttccaactagcttcagtggatttacagatcggagtccacggaatcctgaatgccgcagccatagcatggatgatcgtccgagcgatcacattccccacaacttccaccgttaccatgccagtcttagcgctcctaactccgggtatgagggccttgtatctggacacctacagaatcattcttcttgtcataggaatttgttccctgctgcaagagaggagaaagaccatggcaaagaaaaaaggagctgtgctcctgggcttggcgctcacatccaccggatggttttcgcccaccactatcgcagccggactaatggtctgcaacccaaacaagaagagagggtggccagccaccgagttcctttcagcggttgggttgatgtttgccattgtgggaggtctagccgagttggacattgagtccatgtcaatacccttcatgctggcagggctcatggcagtgtcctacgtggtgtcgggaaaggcaaccgacatgtggttggaccgagctgccgacatcagctgggagatggaagctgcgatcacaggaagtagccggaggctagatgttaagttggatgacgacggtgactttcacttgattgacgaccccggtgttccatggaaagtctggctcctgcgtatgtcttgtatcggtttggccgctctgacaccctgggctatcgttcccgccgcttttggctattggctcactctgaaaacaacaaaaagagggggtgtgttctgggacacgccatctccgaagccttgcttaaagggggacaccaccacaggagtttaccgaatcatggctaggggaatcctcggcacttaccaggccggcgttggggtcatgtacgagaatgtttttcacactttgtggcacacaactagaggagcagccatcatgagtggagagggaaagctaacgccatactggggtagtgtgaaggaagaccgcataagctatggaggtccgtggaggttcgaccgaaagtggaatggaacagatgatgtgcaagtgatcgtggtggaaccagggaaacctgcagtgaacatccagacaaaaccgggagtgtttcgcacccctttcggggaggttggagcagtcagcttggattacccacgggggacatccggctcacccatcctggattccaatggagatgtcataggcttgtatggcaatggagttgaactcggcgatggatcgtatgtcagcgccattgtgcagggcgaccgtcaagaggaaccagttccagatgcctacactccaagcatgctgaaaaagagacagatgaccgtgctggacctgcacccaggttcgggaaaaaccaggaagattctaccccaaataatcaaggacgccatccagcagcgcttgagaacagccgtgctggcacccacacgagtggtagcagcagaaatggcggaagctttgagaggactccccgtgcgatatcaaacctcagcagtgcagagggagcatcagggaaatgaaatagtagatgtaatgtgccatgccactctgacccatagactaatgtcaccaaacagggtgcccaattacaatttatttgtgatggatgaagctcacttcactgacccagccagcatcgctgctcggggttatattgcgaccaaggtggaactgggggaggcggcagccattttcatgacggcgaccccgcccgggaccactgatccttttcccgactcaaatgccccaattcacgacctgcaggatgagatcccagacagggcatggagcagtggatacgaatggatcacggactatgcggggaaaaccgtgtggttcgtggcaagtgtgaaaatggggaatgagatcgcaatgtgccttcaaagagcggggaaaagggtcatccagctcaatcgtaagtcttatgacacagaatacccaaaatgcaaaaatggagattgggactttgttatcaccactgacatctctgagatgggggccaattttggtgcgagcagggtcattgactgcagaaagagtgtgaaacccaccatcctagaggagggagaaggtagagtcattcttggaaacccatcccccataaccagtgcaagtgcagcccaacgaagaggtagagtgggcaggaatcccaaccaagttggagatgaatatcactatgggggggccaccagtgaagatgacagcaacttagcccactggacagaggcaaaaatcatgctagacaacatacacatgcctaatggattagtggctcagctgtacgggccagagagggaaaaggctttcacaatggatggagagtatcgtctcagaggtgaggagaagaaaaacttcttggagctgcttagaacggctgacctcccagtatggctcgcctacaaggtggcgtccaatggaattcagtacactgacagaaaatggtgctttgatggaccacgtacgaatgccatactagaagataacaccgaggtggagatagtcacccgaatgggtgagagaaagatcctcaagccgagatggctcgatgcgagggtttatgcagaccaccaggccctcaagtggttcaaggatttcgcagcgggcaagagatcagccgtcagtttcatagaggtgcttggccgtatgccagagcatttcatgggaaagacacgggaagccttagatacaatgtacctggtggcaacagccgagaaaggtggaaaggcacaccgcatggctcttgaagaactgcccgacgcattggagaccattacactcatcgttgccatcactgtgatgacaggaggattcttcctgctcatgatgcagagaaagggcataggaaaaatgggtctaggggctctagtactcacgctggccacttttttcctatgggcggcagaggttcctgggaccaaaatagcgggtaccttactggtcgccctgttgttgatggtggtcctcatcccggagccagaaaaacagaggtcacagacagacaaccagttggcagtgtttcttatctgcgtcctgaccgtggtcggagtggtagcagcaaatgagtatgggatgctggaaaaaaccaaagcagatctcaagagcatgtttggcggaaggtcgcaagcaccaggactgaccgga---ttgccaagcatggcactggacttgcgtccagccacagcttgggcgctgtatggggggagcacagttgtgttaacccctctcctgaagcacctcatcacctcagaatatgtcaccacatcgttagcttcaatcagttcacaagcgggttcgctgtttgtcttgccgcgaggcgtgcctttcactgacttggatctaaccgtcggccttgtctttcttggctgctggggccaaatcaccctcaccacattcctaacagctatggtgctggtgactctccactacggatacatgctccctgggtggcaagcagaggcgctcagagctgctcagagaagaacagcggctggcataatgaagaatgccgtcgtggacggaatggtcgccactgatgtgcccgaactggaaagaaccactcctttgatgcaaaagaaggtcggccaagtgctcctcataggggtcagtgtggcggcgtttcttgtcaaccccaatgtcaccaccgtgagagaggcaggcgtgctggtgacggcagccacactcaccttgtgggacaatggagccagtgccgtctggaattccaccaccgctacggggctctgccatgtcatgcgaggcagctacctagctggcggttccattgcctggactctcatcaagaacgctgacaagccttccttgaaaagggggaggcctggaggcaggacgttaggggagcagtggaaggagaagttgaatg-ctatgagcagggatgagttcttcaaatacagaagagaggccataactgaggtggaccgcactgaagcacgcagggctagacgcgagaacaacatagtgggaggacacccagtctcgcgagggtcagcaaagctccgttggctcgtggaaaaaggatttgtctcgccaataggaaaagtcatagatctgggatgtgggcgcggaggttggagctactacgcggcaaccctgaaaaaagtccaggaggtcaaagggtacacgaaaggtggggcgggacacgaagaaccgatgcttatgcagagttacggctggaacttggtctcgctaaagagtggggtggacgtgttctacaaaccctcggagcctagtgacaccctattctgtgacataggagaatcttccccaagtccagaggtggaggaacaacgcacgctgcgcgtcttagaaatgacatctgattggttacatcggggacctagagagttctgcataaaagtgctctgcccttacatgcccaaagttatagaaaagatggaagtcctgcaacgtcgtttcggtggcgggttggtacgcctccccctgtctcgaaactccaaccatgagatgtactgggtgagtggagctgctggcaatgtggtgcatgcggtcaacatgaccagccaagtgctgctagggcgaatggatcgcacagtgtggagaggtccaaagtatgaagaggacgtcaatctgggcagcgggacgagagccgtggggaaaggagaggtccatagtaaccaggaaaaaattaggaagagaatccagaagcttagagaggaattcgccacaacctggcacaaagaccccgagcatccataccgaacttggacctaccacggaagctatgaagtgaaggccactggctcagcaagctccctcgtcaatggggtggtaaagctcatgagcaaaccctgggacgctatcgctaatgttaccacaatggccatgaccgacaccaccccctttggccagcagagggtcttcaaagagaaggttgacacgaaggctccagaaccaccagcaggagtcaaggaagtgctcaacgagactaccaactggctgtgggcccacttgtcacgggaaaaacgaccccgcttgtgcaccaaggaagaattcataaagaaagtcaacagcaacgcagctctcggagccgtgttcgctgagcagaatcaatggagcacagcgcgggaagccgtgagcgaccctctgttctgggagatggtcaatgaagaaagggaaaaccatttgcgaggggagtgccacacgtgcatttacaacatgatggggaaaagagagaaaaaacccggagaattcggaaaggctaaagggagcagggctatctggttcatgtggctcggagctcggtacctagagttcgaagccctagggttcctaaatgaagatcattggctgagccgagagaattcaggaggcggggtggaaggttcaggcgtccaaaagctgggatacattctccgtgacatagcagggaagcaaggagggaaaatgtatgccgatgacaccgctgggtgggacaccagaatcactagaaccgacttggaaaatgaagccaaagtgctggagctcttggatggtgaacatcgcatgctcgcccgagccataattgaattaacgtacaggcacaaagtggtcaaggtcatgagacccgcagcaggaggaaagacagtgatggacgtgatatcacgagaagaccaaagggggagcgggcaggtggtgacctacgctctcaacacattcacgaacattgccgtccagcttgtccgtttgatggaggctgagggggtcattggaccacaacacttggaacagctgcctaggaaaagtaagatagctgttaggacctggctctttgagaatggagaggagagagtgactaggatggcgatcagtggagacgactgcgtcgtcaagccgctggatgacagattcgccacggccctccatttcctcaacgcgatgtcgaaggtcagaaaagatatccaagaatggaagccttcgcatggttggcacgactggcagcaggttcccttttgctccaatcattttcaggagattgtgatgaaagatggaaggagcatagtcgtcccgtgcagagggcaggatgagctgattggcagggcgcgcatctccccaggagctggatggaatgtgaaggacacagcttgcctagccaaagcgtatgcacagatgtggctgcttctatacttccataggagggacctacgcctcatggcaaatgcaatctgctcagcagttccagtggactgggtgcccacaggcagaacatcttggtcaatacactcaaaaggagagtggatgaccactgaagacatgctgcaagtctggaacagggtgtggattgaagaaaatgaatggatgatggacaagaccccaatcacaagttggacagacgttccgtacgtgggaaaacgtgaggacatctggtgtggcagtctcatcggaacgcgatccagggcgacatgggctgaaaacatccacgcggcaataaaccaagtgagagccatcattggaaaagaaaactatgttgattacat-gacttccctcagaagatatgaggatgtgttgattcaggaggatagagtcatttag"/>
                        <sequence id="seq_G1_KY927819.1_Cambodia_2013-05-19" spec="Sequence" taxon="G1_KY927819.1_Cambodia_2013-05-19" totalcount="4" value="atgactaaaaaaccaggagggcccggaagaaaccgggccatcaatatgctgaaacgcggattaccccgcgtattcccactagtgggagtgaagagggtagtaatgagcttgttggacggcagagggccagtacgatttgtgctggctcttatcacgttcttcaagtttacagcattagccccgaccaaggcgcttttgggccgctggagagcagtggaaaaaagtgtggcaatgaaacatcttaccagtttcaaacgagaacttggaacactcattgacgccgtgaacaagcggggcaaaaaacaaaacaaaagaggagggaatgaaagctcgattatgtggcttgccagcttggcaatcgtaacagcctgtgccggagccatgaagctatcaaacttccaaggaaagcttctgatgaccatcaacaacacggacattgcggacgtcatcgtgatccccacctcaaaaggtgaaaacagatgttgggtccgagcaatcgacgttggttacatgtgtgaagacaccatcacgtatgaatgtccgaagcttgccgtgggcaacgatccggaagacgtggactgctggtgcgacaatcaggaagtctacgtgcagtatggtcgctgcacacggaccaggcattccaaacgaagcagaagatccgtttcggtccaaacgcatggggaaagctcactagtgaacaaaaaagaggcttggctggattcaacgaaggccacgcgatacctcatgaaaacggagaactggatcataaggaaccctggttatgctttcctggcggcggcacttggatggatgcttggcagcaacagtggccaacgtgtggtgttcactattctcttgctattggtcgctccggcttacagttttaactgtctgggaatggggaatcgggatttcatagaaggagccagtggagccacttgggtggatctggtgttggaaggagatagctgtttgacaatcatggcaaacgacaagccaacactagatgtccgcatgatcaacattgaagctagccaacttgctgaagtcagaagttactgctatcacgcttcagtcactgacatttcaacggtggctcgatgccccactactggagaagcccacaacgagaaacgtgccgacagcagctacgtgtgcaaacaaggctttactgatcgcggatggggaaatggatgtggacttttcgggaaaggaagcattgacacatgcgcaaaattttcttgtaccaataaggccattggaagaatgatccaaccagagaacatcaagtacgaggttggcatattcgtgcacggaaccaccacctcggaaaaccatggaaattactcagcacaagtaggagcgtctcaagcagcaaagtttactgtaactccaaatgctccttcaataacccttaagcttggtgattatggagaagtcacactggattgtgaaccaaggagtggactgaacactgaagcgttctatgtcatgaccgtgggttcgaagtcattcttagtccatagggaatggttccatgacctttctcttccctggacgtccccctcaagcacggcatggagaaacagagaactcctcatggaatttgaagaggcacatgccacaaaacaatctgtcgtagctcttgggtcacaggagggaggcctccatcaagcgctggcaggagccatcgtggtggagtattcgagctcagtgaagttgacatcaggtcacttgaaatgcaggctgaaaatggacaaactggctctgaagggcacgacttatggcatgtgtacagaaaaattctcgttcgcgaaaaatccagcggacacaggccatggaacagttgtcattgagctcacatattctggaagtgatggtccctgcaaaattccgattgtctcagtcgcgagtttaaacgacatgacccctgtggggaggctggtaacagtaaaccccttcgtcgcaacatccagctccaactcaaaggtgctggttgagatggaacctcctttcggagactcttatatcgtggtcggaagaggggacaagcagattaaccatcactggcacaaagctggaagcacgctgggcaaagctttctcaacaaccttgaaaggggctcagagactagcagcgctaggtgacacagcctgggactttggctccattggagggatattcaactccatagggaaagctgttcaccaagtatttggcggtgcattcagaacgctctttgggggaatgtcttggatcacacaaggactaatgggggccttacttctttggatgggtgtcaacgcacgagaccggtcaatcgccctggcttttctggccacgggaggtgtgctcgtgtttttagcgaccaatgtgcatgccgacactggctgcgccattgacatcacaagaaaagagatgaggtgtggaagtggcatcttcgtgcacaacgacgtagaggcttgggtagataggtacaaatatctgccagagacgcccagatccctagcgaagatcgttcacaaagcacatcaagaaggagtgtgcggggtcagatctgtcactagattggaacaccagatgtgggaatctgtgcgggacgaactgaatgtcttgctcaaagagaacgcggtggatctcagtgtggtggtgaacaagcccgtggggagatatcgctcggcccccaaacgcctatccatgactcaagaaaagtttgagatgggctggaaagcatggggaaaaagcattctcttcgcccctgaattggccaactccacattcgtcgtggatggacccgagacaaaggaatgccctgatgagcgcagagcctggaacagcatgcaaatcgaagatttcggcttcggcatcacatcaacccgagtgtggctgaaaattagagaggagaacactgatgagtgtgatggagcaatcatagggacagctgttaaagggcatgtggcagttcatagtgacttgtcatattggattgagagccgtctcaatgacacctggaaacttgagagggctgtcttcggagaggtgaaatcttgcacttggcccgagacacacactctttggggtgacggtgttgaggagagcgagcttatcatcccacataccatagctggaccgagaagcaagcacaaccggagagaagggtacaaaacacaaaaccagggaccctgggatgaaaacggcatcgtccttgactttgactattgtccaggaacaaaagtcaccatcacagaggactgtggcaaaaggggtccctcaatcagaaccactactgacagtggaaagctgatcaccgattggtgctgccgtagctgttctctaccgcctttacggttccggacagaaaatggttgctggtacgggatggaaatcagacctgttaggcatgacgaaacaacactcgttagatcacaggttgacgctttcaacggcgaaatgattgacccttttcagctgggccttctggtgatgtttctggccacccaggaggtccttcgcaagaggtggacggccagattgacgattcctgcggttttgggggctctacttgtgctgatgcttgggggcatcacttacactgacctggcaagatatgtggtgctagtagctgcggctttcgcggaggccaacagtggaggagatgttttgcacctcgctctgatagccgtcttcaagatccagccagcttttctggtcatgaacatgcttagcgcgagatggacgaaccaagagaacgtggttctggtcctgggggcggcttttttccaactagcttcagtggatttacagatcggagtccacggaatcctgaatgccgcagccatagcatggatgatcgttcgagcgatcacatttcccacaacttccaccgttgccatgccaatcttagcgctcctaactccgggaatgagggctttgtatctggacacttacagaatcattcttcttgtcataggaatttgttccctgctgcaagagaggagaaagaccatggcgaagaagaaaggagccgtgctcctgggcttagcgctcacatcaaccggatggttctcgcccaccactgtcgcagccggactaatggtctgcaacccaaacaagaagagagggtggccagccaccgagttcctttcagcggttgggttgatgtttgccattgtgggaggtctagccgagttggacatcgaatctatgtcaatacccttcatgctggcagggctcatggcagtgtcctacgtggtatcaggaaaggcaaccgacatgtggctggaccgggctgctgatatcagctgggagatggaagctgcaatcacaggaagtagccggaggctagatgtcaagttggatgacgacggcgactttcacttgattgatgatcccggcgttccatggaaagtctggctcttgcgcatgtcttgtatcggtttagccgctctgacaccctgggctatcgttcccgccgcttttggctattggctcactctgaaaacaacaaaaagagggggcgtgttctgggacacgccatctccaaagccttgcttaaaaggggacaccaccacaggagtttaccgaattatggccagggggattctcggcacttaccaagccggagttggagtcatgtacgagaatgttttccacacattgtggcacacaactagaggagcagccatcatgagcggagaaggaaagctaacgccatactggggtagtgtgaaggaagaccgcataagctatgggggcccgtggaggttcgaccggaagtggaatggaacagatgatgtgcaagtgattgtggtggaaccagggaaacctgcagtgaacatccaaacaaaaccgggagtgtttcgcaccccttttggggagattggagcagtcagcctggactacccacggggaacatcaggctcacccatcctagattccaatggagacatcataggcttgtatggcaatggggttgaactcggcgatggatcgtacgtcagcgccattgtgcagggcgaccgtcaagaggaaccagttccagatgcctacactccaagcatgctaaaaaaaagacagatgactgtgctggacctgcacccaggttcgggaaaaaccaggaagatcctaccccaaataatcaaggacgccatccagcagcgcttgagaacagccgtgctggcacccacacgagtggtagcagctgaaatggcggaagctttgagaggactcccagtacgatatcaaacctcagcagtgcagagggagcatcagggaaatgaaatagtagacgtaatgtgccatgccactctgacccatagactaatgtcaccaaacagggtgcccaactacaatttattcgtgatggatgaggctcacttcactgacccagctagcatcgccgctcggggttatattgcgaccaaggtggaactgggggaggcagcagccatttttatgacggcgaccccgcccgggaccactgatccctttcccgactcaaatgccccaattcatgacctgcaggatgagatcccagacagggcatggagcagcggatacgaatggatcacggactatgcggggaaaactgtgtggttcgtggcaagtgtgaaaatggggaatgagatcgcaatgtgcctccaaagagcggggaaaaaggtcatccagctcaatcgcaagtcatatgacacagaatatccaaaatgcaaaaatggagactgggactttgttatcaccactgacatctctgagatgggggccaattttggtgcgagcagggtcattgactgcagaaagagtgtgaaacccaccatcctagaggagggagaaggtagagtcattcttggaaacccatcccccataaccagtgcaagtgcagcccaacggagaggtagagtgggcaggaatcccaaccaagttggagatgaataccattacggaggggccaccagtgaagatgacagcaacttagcccactggacagaggcaaaaattatgctagacaacatacacatgcctaatggattagtggctcagctgtacgggccagagagggaaaaggctttcacaatggatggagagtaccgtctcagaggtgaggagaagaagaacttcttggagctgcttagaacggctgacctcccagtatggctagcctataaagtggcgtccaatggcattcagtacactgacagaaaatggtgctttgatggaccacgcacaaatgccatactagaagataacactgaggtggagatagtcacccgaatgggtgagagaaagatcctcaagccgagatggctcgatgcgagggtttatgcagaccaccaggctctcaagtggttcaaggattttgcagcgggcaagagatcagccgtcagtttcatagaggtgctcggtcgtatgcctgagcatttcatgggaaagacacgtgaagccttagacacaatgtacctggtggcaacagctgagaaaggtggaaaggcacaccgcatggctcttgaagaactgcccgacgcattggagactattacactcatcgttgccatcactgtgatgacaggaggattcttcctgctcatgatgcagagaaggggtataggaaaaatgggtctaggggctctagtgctcacgctggccacttttttcctatgggtggcagaggttcctggaaccaaaatagcgggcaccctactggtcgccctgttgctgatggtggtcctcatcccggaaccagaaaaacagaggtcacagacagacaaccagttggcagtgtttcttatctgcgtcctgaccgtggtcggagtggtggcagcaaatgagtatggaatgctggaaaaaaccaaagcagaccttaagagcatgtttggaggaaggacgcaagcaccaggacttaccgga---ttgcctagcatggcactggacttgcgcccagccacagcttgggcgctgtatggggggagcacagttgtgttaacccctctcctgaagcacctaatcacctcagaatacgtcaccacatcgttagcttcaatcagttcacaagcgggttcgctgtttgttttgccgcgcggcgtgccttttaccgacttggatctaaccgttggccttgtctttcttggctgttggggccaaatcaccctcaccacgttcctaacagctatggtgctagtgacactccactacggatacatgctccctgggtggcaagcagaggcactcagagctgctcagagaagaacagcggctggcataatgaagaatgccgtcgtggacggaatggtcgccaccgatgtgcccgaactggaaagaactactcccttgatgcaaaagaaagtcggccaagtgctcctcataggggtcagcgtggctgcgtttctcgtcaaccccaatgtcaccaccgtgagagaggcaggtgtgttggtgacggcagccacactcaccttgtgggacaatggagccagtgccgtctggaattccaccaccgccacggggctctgccatgtcatgcgaggcagctatctagctggcggctccattgcctggactctcatcaagaacgctgataagccctccttaaaaagggggaggcctgggggcaggacgctaggggagcagtggaaggaaaagctgaatg-ctatgagcagggatgagttcttcaaatacagaagagaggccataattgaggtggaccgcactgaagcacgcagggctaggcgcgagaacaacatagtgggaggacatccagtctcgcgagggtcagcaaagctccgctggctcgtggaaaaaggatttgtctctccaataggaaaagtcatagatctgggatgcgggcgcggaggctggagctactacgcagcaactctgaagaaagttcaggaagtcaaagggtacacgaaaggtggggcgggacacgaagaaccgatgctcatgcagagttacggttggaacctggtctcgttaaagagtggggtggacgtattctacaaaccctcggagcctagtgacaccctgttctgtgacataggagaatcttccccaagtccagaggtggaggaacaacgcacgctgcgcgtcctagaaatgacatctgactggttacatcggggacctagagagttctgcataaaagtgctctgcccttacatgcctaaagttatagaaaagatggaagtcctgcaacgtcgtttcggtggcgggctggtgcgccttcccctgtcccgaaactctaaccatgagatgtactgggtgagcggagctgccggcaatgtggtgcatgcggtcaacatgaccagccaagtgctgctagggcgaatggatcgcacagtgtggagagggccaaagtatgaagaggatgtcaacctgggcagcgggacgagagctgtggggaagggagaggtccatagcaaccaggaaaaaattaggaagagaatccagaaacttagagaggaattcgctacaacctggcacaaagaccccgagcatccataccgaacttggacctatcacggaagctacgaagtgaaggccactggctcagcaagctccctcgtcaatggggtggtaaagctcatgagcaaaccctgggacgccatcgccaatgtcaccacaatggccatgaccgacaccaccccctttggccagcagagggtcttcaaagagaaggttgacacgaaggctccagagccaccagcaggagtcaaggaagtgctcaacgagaccaccaactggctgtgggcccatttgtcacgggagaaacgaccccgcttgtgcactaaggaagaattcataaagaaagtcaacagcaacgcggctctcggagcagtgttcgctgaacagaatcaatggagcacggcgcgggaagccgtgggcgaccctctgttctgggagatggtcaatgaagaaagggaaaaccatttgcgaggggagtgccacacgtgcatctacaacatgatgggaaaaagagagaaaaaacccggagagttcggaaaggctaaagggagtagggctatttggttcatgtggctcggagctcggtacctagagttcgaagccctaggatttctaaatgaagaccattggctgagccgagagaattcaggaggtggggtggaaggttcaggcgtccaaaagttgggatacattctccgggacatagcagggaagcaaggaggtaaaatgtatgctgatgacaccgccgggtgggacaccagaatcactagaaccgacttggaaaacgaagccaaagtgctggagctgttggatggtgaacaccgcatgctcgcccgagccataattgaactaacgtacaggcacaaagtggtcaaggttatgagacctgcagcaggaggaaagacagtgatggacgtgatatcacgagaagaccaaagggggagtggacaggtggtgacctacgctctcaacacattcacgaacattgccgtccagcttgtccgtttgatggaggctgaaggggtcattggaccacaacacttggaacagctgcccaggaaaaacaaaatagctgttaggacctggctctttgagaatggagaggagagagtgactaggatggcgatcagtggagacgactgtgtcgtcaagccgctggacgacagattcgccacggctctccatttcctcaacgcaatgtcgaaggtcagaaaagatatccaagaatggaagccttcgcatggttggcacgactggcagcaggttcccttttgctccaatcattttcaggagattgtgatgaaagatggaaggagcatagtcgtcccgtgcagagggcaggatgagctaattggcagggcgcgcatctccccaggggctggatggaatgtgaaggacacagcttgcctggccaaagcgtatgcacagatgtggctgctcctatacttccatcggagggacctacgcctcatggcaaatgcaatctgctcagcagttccagtggactgggtgcccacaggcagaacatcctggtcaatacactcaaaaggagagtggatgaccactgaagacatgctgcaagtctggaacagggtatggattgaagaaaatgaatggatgatggacaagaccccaatcacaagctggacagacgttccgtacgtgggaaagcgtgaggacatctggtgtggcagtctcatcggaacgcgatccagggcaacatgggctgagaacatctatgcggcaataaaccaagtgagggccatcattggaaaagaaaattatgttgattacat-gacttccctcagaagatatgaggatgtattgattcaggaggacagggtcatttag"/>
                        <sequence id="seq_G1_LC461957.1_Japan.Yamaguchi.Yoshida_2016-09-08" spec="Sequence" taxon="G1_LC461957.1_Japan.Yamaguchi.Yoshida_2016-09-08" totalcount="4" value="atgactaaaaaaccaggagggcccggaaaaaaccgggccatcaatatgctgaaacgcggattaccccgcgtattcccactagtgggagtgaagagggtagtaatgagcttgttggacggcagagggccagtgcgattcgtgctggctcttatcacgttcttcaagtttacagcattagccccgaccaaggcgcttttgggccgctggagagcagtggaaaaaagtgtggcaatgaaacatcttaccagtttcaaacgagaacttggaacactcattgacgccgtgaacaagcggggcaaaaaacaaaacaaaagaggagggaatgaaagctcgatcatgtggcttgccagcttggcaatcgtaacagcctgtgccggagccatgaagctatcaaactttcaaggaaagcttctgatgaccatcaacaacacggacatttcggacgtcatcgtgatccccacctcaaaaggtgaaaacagatgttgggtccgagcaatcgacgttggttacatgtgtgaagacaccatcacgtacgaatgtccgaagcttgccgtgggcaacgatccggaagacgtggactgctggtgcgacaatcaagaagtctacgtgcagtatggtcgctgcacacggaccaggcattccaaacgaagcagaagatccgtttcggtccaaacacatggggaaagctcattagtgaacaaaaaagaggcttggctggattcaacgaaggccacgcgatacctcatgaaaacggagaactggatcataaggaaccctggttatgctttcctggcggcggcacttggatggatgcttggcagcaacagtggccaacgtgtggtgttcactattctcttgctgttggtcgctccggcttacagttttaactgtttgggaatggggaatcgggacttcatagaaggagccagtggagccacttgggtggatctggtgttagaaggagatagctgtttgacaatcatggcaaacgacaaaccaacactagatgtccgcatgatcaacattgaagctagccaacttgctgaagtcaggagttactgctatcacgcttcagtcaccgacatttcaacggtggctcgatgccccacgacaggagaagctcacaacgaaaaacgtgccgacagcagctacgtgtgcaaacaaggctttactgatcgcggatggggaaatggttgtggacttttcgggaaaggaagcattgacacatgcgcaaaattttcttgtaccaataaggccattggaagaatgatccaaccagagaacatcaagtacgaggttggcatattcgtgcacggaaccaccacctcggaaaaccatgggaattactcagcgcaagtaggagcgtctcaagcagcaaagtttactgtaactccaaatgctccctcaataaccctcaagcttggtgattatggagaagtcacactggattgtgaaccaaggagtggactgaacactgaagcgttctatgtcatgaccgtgggttcgaagtcattcttagtccatagggaatggttccatgacctttctcttccctggacgtccccttcaagcacggcatggagaaacagagaactccttatggaatttgaagaggcacatgccacaaaacaatctgtcgtagctcttgggtcacaggagggaggcctccatcaagcgttggcaggagccatcgtagtggagtactcgagctcagtgaagttgacatcaggtcacctgaaatgcaggctaaaaatggacaaactggctctgaaaggtacgacttatggcatgtgtacagagaaattctcgttcgcgaaaaatccagcggacacaggccatggaacagttgtcattgagctcacatactctggaagtgatggtccctgtaaaattccgattgtctcagtcgcgagtttaaacgacatgacccctgtggggaggctggtaacagtaaaccccttcgtcgcgacatctagcaccaactcaaaggtgctggttgagatggaacctcccttcggagactcttatatcgtggttggaagaggggacaagcagattaaccatcactggcacaaagctggaagcacgctgggtaaagccttctcaacaactttgaaaggggctcagagactagcagcgctaggcgacacagcctgggacttcggctccattggaggggtttttaactccatagggaaagctgttcaccaagtatttggtggtgcattcagaacgctctttgggggaatgtcttggatcacacaaggactaatgggggccttacttctttggatgggtgtcaacgcacgagaccggtcaatcgccctggtttttctggccacgggaggtgtgctcgtgtttttagcgaccaatgtgcatgccgacactggctgtgccattgacatcacaagaaaagagatgaggtgtggaagtggcatcttcgtgcataacgacgtagaggcttgggtagataggtacaaatatctgccagagacgcccagatccttagcgaagatcgtccataaagcacatcaagaaggagtgtgcggggtcagatccgtcactagactggaacaccagatgtgggaatctgtgcgggacgaactgaatgtcttgctcaaagagaacgcggtggatctcagtgtggtggtgaacaagcccgtggggagatatcgctcagcccccaaacgcctatctatgactcaagaaaagtttgagatgggctggaaagcatggggaaaaagcattctcttcgcccccgaattggccaactccacgttcgtcgtggatggacccgagacaaaggaatgccctgatgagcgcagagcctggaacagcatgcaaatcgaagacttcggcttcggcatcacatcaacccgagtgtggctgaaaattagagaggagaacacggatgagtgtgatggagcaatcatagggacagctgttaaagggcatgtggcagttcatagtgacttgtcttactggattgagagccgtctcaatgacacctggaaacttgagagggctgtcttcggagaagtgaaatcttgcacttggcccgagacgcacactctttggggtgacggtgttgaggagagcgagcttatcatcccacacaccatagctggaccgagaagcaagcacaaccggagagaagggtataaaacacaaaaccagggaccctgggatgagaacggcatcgtccttgattttgattattgtccgggaacaaaagtcaccatcacagaggactgtggcaagaggggtccctcaatcagaactactactgacagtggaaagctgatcaccgattggtgctgccgcagctgttctctaccgcctttacggttccggacagaaaatggttgctggtatgggatggaaatcagacctgttaggcatgatgaaacaacactcgttaggtcacaggttgacgccttcaacggcgaaatgattgacccttttcagctgggccttctggtgatgtttctggccacccaggaggtccttcgcaagaggtggacggccagattgacgattcctgcggttttgggggccctacttgtgctgatgcttgggggcatcacttacactgacctggcaagatatgtggtgctagttgctgcggctttcgcggaggccaatagtggaggagatgttctgcacctcgctttgatagccgtcttcaagatccaaccatcttttctggtcatgaacatgcttagcgcgagatggacgaaccaagagaacgtggttctggtcctgggggcggcttttttccaactagcttcagtggacttacagattggagtccacggaatcctgaatgccgcagccatagcatggatgatcgttcgagcgatcacatttcccacaacttctaccgttgccatgccagtcttagcgctcttaactccgggaatgagggccttgtatctggacacttacagaatcatccttcttgtcataggaatttgttccctgctgcaagagaggagaaagaccatggcgaagaagaaaggagccgtgctcttgggcttagcgctcacatccaccggatggttttcgcccaccactatcgcagccggactaatggtatgcaacccaaacaagaagagagggtggccagccaccgagttcctttcagcggttgggttgatgtttgccattgtgggaggtctagccgagttggacatcgaatctatgtcaatacccttcatgctggcagggcttatggcagtgtcctacgtggtatcaggaaaggcaaccgacatgtggctggaccgggctgccgatatcagctgggagatggaagctgcaatcacaggaagtagccggaggctagatgttaagttggacgacgacggcgactttcacttgattgatgatcccggtgttccatggaaagtctggctcttgcgtatgtcttgtatcggtttagccgctctgacaccctgggctatcgtccccgccgcttttggctattggctcactctgaaaacaacgaaaagagggggcgtgttctgggacacgccatctccaaagccttgcttaaagggggacaccaccacaggagtctaccgaattatggccagggggattctcggcacttaccaggccggcgttggagtcatgtacgagaatgttttccacacattgtggcacacaactagaggagcagccatcatgagtggagaaggaaagctaacgccatactggggtagtgtgaaggaagaccgcataagctatggaggcccgtggaggttcgaccggaagtggaatggaacagatgatgtgcaagtgatcgtggtggaaccagggaaacctgcagtaaacatccagacaaaaccgggagtgtttcgcacccctttcggggagattggagcagtcagcttggactacccacggggaacatccggctcacccatcctagattccaatggagacatcataggcttgtatggcaatggagttgaactcggcgatggatcgtacgtcagcgccattgtgcagggcgaccgtcaagaggaaccagttccagatgcctacactccaagcatgctgaaaaagagacagatgactgtgctggacctgcacccaggttcgggaaaaaccaggaagattctaccccaaataatcaaggacgccatccagcagcgcttgagaacagccgtgctggcacccacacgagtggtagcagcagaaatggcggaagctttgaaaggactcccagtacgatatcaaacctcagcagtgcagagggagcatcagggaaatgaaatagtagacgtgatgtgccatgccactctgacccatagactaatgtcaccaaacagagtgcccaattacaacttattcgtgatggatgaggctcacttcactgacccagctagcatcgccgctcggggttatattgcaaccaaggtggaactgggggaggcagcagccatttttatgacggcgaccccgcccgggaccactgatccctttcccgattcaaatgccctaatccatgacctgcaggatgagatcccagacagggcgtggagcagtggatacgaatggatcacggactatgcgggaaaaactgtgtggttcgtggcaagtgtgaaaatggggaatgagatcgcaatgtgccttcaaagagcggggaaaaaggtcatccagctcaatcgcaagtcttatgacacagaatatccaaagtgcaaaaatggagattgggactttgtcatcaccactgacatctctgagatgggggccaattttggtgcgagcagggtcattgactgcagaaagagtgtgaaacccaccatcctagaggagggagaaggtagagtcatccttggaaacccatcccccataaccagtgcaagtgcagcccaacggagaggtagagtaggcaggaatcccaaccaagttggagatgaataccattacgggggggccaccagtgaagatgacagcaacttagcccactggacagaggcaaaaattatgctagacaacatacacatgcctaatggattggtggctcagctgtacgggccagagagggaaaaggctttcacaatggatggagagtaccgtctcagaggtgaggagaagaagaacttcttggagctgcttagaacggctgacctcccagtatggctagcctacaaggtggcgtccaatggcattcagtacactgacagaaaatggtgctttgatggaccacgcacaaatgccatactagaagataacactgaggtggagatagtcacccgaatgggcgagagaaagatcctcaagccgagatggctcgatgcgagagtttatgcagaccaccaggccctcaagtggtttaaggattttgcagcgggcaagagatcagccgtcagtttcatagaggtgctcggtcgcatgcctgagcatttcatgggaaagacacgggaagccttagacacaatgtatctggtggcaacagctgagaaaggtggaaaggcacaccgcatggctcttgaagaactgcccgacgcattggagaccatcacactcatcgttgccatcactgtgatgacaggaggattcttcctgctcatgatgcagagaaagggcatagggaaaatgggtctaggggctctagtgctcacgctggccaccttcttcctatgggcggcagaggttcctggaaccaaaatagcgggtaccttactggttgccctgttgctgatggtggtcctcatcccggaaccagaaaaacagaggtcacagacagacaaccagttggcagtgtttcttatctgcgtcctgaccgtggtcggagtggtggcagcaaatgagtacggaatgctggaaaaaaccaaagcagaccttaagagcatgtttggcggaaggacgcaagcatcagggctgaccgga---ttgccaagcatggcactggacttgcgtccagctacggcttgggcgctgtatggggggagcacagttgtgttaacccctctcctgaagcacctaatcacctcagaatacgtcaccacatcgttagcttcaatcagttcacaagcgggttcgctgtttgtcttgccgcgaggcgtgcctttcactgacttggatctaaccgttggtcttgtctttcttggctgttggggccaaatcaccctcaccacgttcctaacagctatggtgctagtgacactccactatggatacatgctccctgggtggcaagcagaggcgctcagagctgctcagagaagaacagcggctggcataatgaagaatgccgtcgtggacggaatggtcgccactgatgtgcccgaactggaaagaaccactcctttgatgcaaaagaaagtcggccaagtgctcctcataggggtcagcgtggcggcgtttctcgtcaaccccaatgtcaccactgtgagagaggcaggtgtgttggtgacggcagccacactcaccttgtgggacaatggagccagtgcagtctggaattctaccaccgctacggggctctgccatgtcatgcgaggcagctacctagctggcggctccattgcctggactctcatcaagaacgctgacaagccctccttaaaaagggggaggcctggaggcaggacgctaggggagcagtggaaggaaaagttgaatg-ctatgagcagggatgagttcttcaaatacagaagagaggccataattgaggtggaccgcactgaagcacgcagggctaggcgcgagaacaacatagtgggaggacatccagtctcgcgagggtcagcaaagctccgctggctcgtggaaaaaggatttgtctcgccaatagggaaagtcatagatctgggatgcgggcgcggaggctggagctactacgcagcaactctgaaaaaagttcaggaagtcaaagggtacacgaaaggtggggcgggacacgaagaaccgatgctcatgcagagttacggttggaacctggtctcgctgaaaagtggggtggacgtattctacaaaccctcggagcctagtgataccctgttctgtgacataggagaatcatccccaagtccggaggtggaggaacaacgcacgctgcgcgtcttagaaatgacatctgactggttacatcggggacctagagagttctgcataaaagtgctctgcccatacatgcctaaagttatagaaaagatggaagtcctgcaacgtcgtttcggtggcgggctggtgcgccttcccctgtctcgaaactccaaccatgagatgtactgggtgagcggagccgctggcaacgtggtgcatgcggtcaacatgactagtcaagtgctgctagggcgaatggatcgcacagtgtggagagggccaaagtatgaagaggatgtcaacctgggcagcgggacgagagccgtggggaagggagaggtccatagcaaccaggaaaaaattaggaagagaatccagaagcttaaagaggaattcgccacaacctggtacaaagaccccgagcatccataccgaacttggacctatcacggaagctacgaagtgaaggccactggctcagcaagttctctcgtcaatggggtggtaaagctcatgagcaaaccctgggacgccatcgccaatgtcaccacaatggccatgaccgacaccaccccctttggtcagcagagggtctttaaagagaaggttgacacgaaggctccagaaccaccagcaggagtcaaggaagtgctcaacgagactaccaactggttgtgggcccacctgtcacgggagaaacgaccccgcttgtgcactaaggaagaattcataaagaaagtcaacagcaacgcagctctcggagcagtgttcgctgaacagaatcaatggagcacggcgcgggaggccgtgggtgaccctctgttctgggagatggtcaatgaagaaagggaaaaccatttgcgaggggagtgccacacgtgcatttacaacatgatgggaaaaagagagaaaaaacccggagagttcggaaaggctaaagggagtagggctatctggttcatgtggctcggagctcggtacctagagttcgaagccctaggatttctaaatgaagaccactggctgagccgagagaattcaggaggtggggtggaaggttcaggcgtccaaaagctgggatacattctccgtgacatagcagggaagcaaggaggcaaaatgtatgccgatgacaccgccgggtgggacaccagaatcactagaaccgacttggaaaatgaagccaaagtgctggagcttttggatggtgaacaccgcatgctcgcccgagccataattgaactaacgtacaggcacaaagtggtcaaggtcatgagacctgcagcaggagggaagacagtgatggacgtgatatcacgagaagaccaaagggggagcgggcaggtagtgacttacgctctcaacacattcacgaacattgccgtccagcttgtccgcttgatggaggctgagggggtcattggaccacaacacttggaacagctgcctagaaaaaacaagatagctgttaggacctggctctttgagaatggagaggagagagtgactaggatggcgatcagtggagacgactgcgtcgtcaagccgctggatgacagattcgccacggctctccatttcctcaacgcaatgtcgaaggtcagaaaagatatccaagaatggaagccttcgcatggttggcacgactggcagcaggttcccttttgctccaatcattttcaggagattgtgatgaaagatggaaggagcatagtcgtcccgtgcagagggcaggatgagctgattggcagggcgcgcatctccccaggagctggatggaatgtgaaggacacagcctgcctggccaaagcgtatgcacagatgtggctgcttctatatttccatcggagggacctacgcctcatggcaaatgcaatctgctcagcagttccagtggactgggtgcccacaggcagaacatcctggtcaatacactcaaaaggagagtggatgaccactgaagacatgctgcaagtctggaacagagtatggattgaagaaaatgaatggatgatggacaagaccccaatcacaagctggacagacgttccgtacgtgggaaagcgtgaggacatctggtgtggcagtctcatcggaacgcgatccagggcaacatgggctgagaacgtctacgcggcaataaaccaagtgagggccatcattggaaaagaaaattatgttgattacat-gacttccctcagaagatatgaggatgtattgattcaggaggacagggtcatttag"/>
                        <sequence id="seq_G1_LC513838.1_Japan.Ishikawa.Monzenmachi_2017-09-05" spec="Sequence" taxon="G1_LC513838.1_Japan.Ishikawa.Monzenmachi_2017-09-05" totalcount="4" value="atgactaaaaaaccaggagggcccggaaaaaaccgggccatcaatatgctgaaacgcggattaccccgcgtattcccactagtgggagtgaagagggtagtaatgagcttgttggacggcagagggccagtacgattcgtgctggctcttatcacgttcttcaagtttacagcattagccccgaccaaggcgcttttgggccgctggagagcagtggaaaaaagtgtggcaatgaaacatcttaccagtttcaaacgagaacttggaacactcattgacgccgtgaacaagcggggcaaaaaacaaaacaaaagaggagggaatgaaagctcgattatgtggcttgccagcttggcaatcgtaacagcctgtgccggagccatgaagctatcaaactttcaaggaaagcttctgatgaccatcaacaacacggacattgcggacgtcatcgtgatccccacctcaaaaggtgaaaacagatgttgggtccgagcaatcgacgttggttacatgtgtgaagacaccatcacgtacgaatgtccgaagcttgccgtgggcaacgatccggaagacgtggactgctggtgcgacaatcaagaagtctacgtgcagtatggtcgctgcacacggaccaggcattccaaacgaagcagaagatccgtttcggtccaaacgcatggggaaagctcattagtgaacaaaaaagaggcttggctggattcaacgaaggccacgcgatacctcatgaaaacggagaactggatcataaggaaccctggttatgctttcctggcggcggcacttggatggatgcttggcagcaacagtggccaacgtgtggtgttcactattctcttgctgttggtcgctccggcttacagttttaactgtttgggaatggggaatcgggacttcatagaaggagccagtggagccacttgggtggatctggtgttagaaggagatagctgtttgacaatcatggcaaacgacaaaccaacactagatgtccgcatgatcaacattgaagctagccaacttgctgaagtcaggagttactgctatcacgcttcagtcaccgacatttcaacggtggctcgatgccccacgacaggagaagctcacaacgaaaaacgtgccgacagcagctacgtgtgcaaacaaggctttactgatcgcggatggggaaatggatgtggacttttcgggaaaggaagcattgacacatgcgcaaaattttcttgtaccaacaaggccattggaagaatgatccaaccagagaacatcaagtatgaggttggcatattcgtgcacggaaccaccacctcggaaaaccatgggaattactcagcgcaagtaggagcgtctcaagcagcaaagtttactgtaactccaaatgctccctcaataaccctcaagcttggtgattatggagaagtcacactggattgtgaaccaaggagtggactgaacactgaagcgttctatgtcatgactgtgggttcgaagtcattcttagtccatagggaatggttccatgacctttctcttccctggacgtccccttcaagcacggcatggagaaacagagaactccttatggaatttgaagaggcacatgccacaaaacaatctgtcgtagctcttgggtcacaggagggaggcctccatcaagcgttggcaggagccatcgtagtggagtactcgagctcagtgaagttgacatcaggtcacctgaaatgcaggctaaaaatggacaaactggctctgaagggcacgacttatggcatgtgtacagagaaattctcgttcgcgaaaaatccagcggacacaggccatggaacagttgtcattgagctcacatactctggaagtgatggtccctgtaaaattccgattgtctcagtcgcgagtttaaacgacatgacccctgtggggaggctggtaacagtaaaccccttcgtcgcgacatctagctccaactcaaaggtgctggttgagatggaacctcccttcggagactcttatatcgtggttggaagaggggacaagcagattaaccatcactggcacaaagctggaagcacgctgggtaaagccttctcaacaactttgaaaggggctcagagactagcagcgctaggcgacacagcctgggacttcggctccattggaggggtttttaactccatagggaaagctgttcaccaagtatttggcggtgcattcagaacgctctttgggggaatgtcttggatcacacaaggactaatgggggccttacttctttggatgggtgtcaacgcacgagaccggtcaatcgccctggcttttctggccacgggaggtgtgctcgtgtttttagcgaccaatgtgcatgccgatactggctgtgccattgacatcacaagaaaagagatgaggtgtggaagtggcatcttcgtgcataacgacgtagaggcttgggtagataggtacaaatatctgccagagacgcccagatccttagcgaagatcgtccataaagcacatcaagaaggagtgtgcggggtcagatccgtcactagactggaacaccagatgtgggaatctgtgcgggacgaactgaatgtcttgctcaaagagaacgcggtggatctcagtgtggtggtgaacaagcccgtggggagatatcgctcagcccccaaacgcctatccatgactcaagaaaagtttgagatgggctggaaagcatggggaaaaagcattctcttcgcccccgaattggccaactccacgttcgtcgtggatggacccgagacaaaggaatgccctgatgagcgcagagcctggaacagcatgcaaatcgaagacttcggcttcggcatcacatcaacccgagtgtggctgaaaattagagaggagaacactgatgagtgtgatggagcaatcatagggacagctgttaaagggcatgtggcagttcatagtgacttgtcttactggattgagagccgtctcaatgacacctggaaacttgagagggctgtcttcggagaagtgaaatcttgcacttggcccgagacgcacactctttggggtgacggtgttgaggagagcgagcttatcatcccacacaccatagctggaccgagaagcaagcacaaccggagagaagggtataaaacacaaaaccagggaccctgggatgagaacggcatcgtccttgattttgattattgtccgggaacaaaagtcaccatcacagaggactgtggcaagaggggtccctcaatcagaactactactgacagtggaaagctgatcaccgattggtgctgccgcagctgttctctaccgcctttacggttccggacagaaaatggttgctggtatgggatggaaatcagacctgttaggcatgatgaaacaacactcgttaggtcacaggttgacgctttcaatggcgaaatgattgacccttttcagctgggccttctggtgatgtttctggccacccaggaggtccttcgcaagaggtggacggccagattgacgattcctgcggttttgggggccctacttgtgctgatgcttgggggcatcacttacactgacatggcaagatatgtggtgctagttgctgcggctttcgcggaggccaatagtggaggagatgttctgcacctcgctttgatagccgtcttcaggatccaaccatcttttctggtcatgaacatgcttagcgcgagatggacgaaccaagagaacgtggttctggtcctgggggcggcttttttccaactagcttcagtggacttacagattggagtccacggaatcctgaatgccgcagccatagcatggatgatcgttcgagcgatcacatttcccacaacttctaccgttgccatgccagtcttagcgctcctaactccgggaatgagggccttgtatctggacacttacagaatcattcttcttgtcataggaatttgttccctgctgcaagagaggagaaagaccatggcgaagaagaaaggagccgtgctcttgggcttagcgctcacatccaccggatggttttcgcccaccactatcgcagccggactaatggtatgcaacccaaacaagaagagagggtggccagctaccgagttcctttcagcggttgggttgatgtttgccattgtgggaggtctagccgagttggacatcgaatctatgtcaatacccttcatgctggcagggcttatggcagtgtcctacgtggtgtcaggaaaggcaaccgacatgtggctggaccgggctgccgatatcagctgggagatggaagctgcaattacaggaagtagccggaggctagatgttaagttggacgacgacggcgactttcacttgattgatgatcccggtgttccatggaaagtctggctcttgcgtatgtcttgtatcggtttagccgctctgacaccctgggctatcgtccccgccgcttttggctattggctcactctgaaaacaacgaaaagagggggcgtgttctgggacacgccatctccaaagccttgcttaaagggggacaccaccacaggagtctaccgaattatggccagggggattctcggcacttaccaggccggcgttggagtcatgtacgagaatgttttccacacattgtggcacacaactagaggagcagccatcatgagtggagaaggaaagctaacgccatactggggtagtgtgaaggaagaccgcataagctatggaggcccgtggaggttcgaccggaagtggaatggaacagatgatgtgcaagtgatcgtggtggaaccagggaaacctgcagtaaacatccagacaaaaccgggagtgtttcgcacccctttcggggagattggagcagtcagcttggactacccacggggaacatccggctcacccatcctagattccaatggagacatcataggcttgtatggcaatggagttgaactcggtgatggatcgtacgtcagcgccattgtgcagggcgaccgtcaagaggaaccagttccagatgcctacactccaagcatgctgaaaaagagacagatgactgtgctggacctgcacccaggttcgggaaaaaccaggaagattctaccccaaataatcaaggacgccatccagcagcgcttgagaacagccgtgctggcacccacacgagtggtagcagcagaaatggcggaagctttgaagggactcccagtacgatatcaaacctcagcagtgcagagggagcatcagggaaatgaaatagtagacgtaatgtgccatgccactctgacccatagactaatgtcaccaaacagagtgcccaattacaacttattcgtgatggatgaggctcacttcactgacccagctagcatcgccgctcggggttatatcgcaaccaaggtggaactgggggaggcagcagccatttttatgacggcgaccccgcccgggaccactgatccctttcccgactcaaatgccccaatccatgacctgcaggatgagatcccagacagggcgtggagcagtggatacgaatggatcacggactatgcgggaaaaactgtgtggttcgtggcaagtgtgaaaatggggaatgagatcgcaatgtgccttcaaagagcgggaaaaaaggtcatccagctcaatcgcaagtcttatgacacagaatatccaaaatgcaaaaatggagattgggactttgtcatcaccactgacatctctgagatgggggccaattttggtgcgagcagggtcattgactgcagaaagagtgtgaaacccaccatcctagaggagggagaaggtagagtcatccttggaaacccatcccccataaccagtgcaagtgcagcccaacggagaggtagagtaggcaggaatcccaaccaagttggagatgaataccattacgggggggccaccagtgaagatgacagcaacttagcccactggacagaggcaaaaattatgctagacaacatacacatgcctaatggattggtggctcagctgtacgggccagagagggaaaaggctttcacaatggatggagagtaccgtctcagaggtgaggagaagaagaacttcttggagctgcttagaacggctgacctcccagtatggctagcctacaaggtggcgtccaatggcattcagtacactgacagaaaatggtgctttgatggaccacgcacaaatgccatactagaagataacactgaggtggagatagtcacccgaatgggcgagagaaagatcctcaagccgagatggctcgatgcgagggtttatgcagaccaccaggccctcaagtggtttaaggattttgcagcgggcaagagatcagccgtcagtttcatagaggtgctcggtcgcatgcctgagcatttcatgggaaagacacgggaagccttagacacaatgtatctggtggcaacagctgagaaaggtggaaaggcacaccgcatggctcttgaagaactacccgacgcattggagaccatcacactcatcgttgccatcactgtgatgacaggaggattcttcctgctcatgatgcagagaaagggcatagggaaaatgggtctaggggctctagtgctcacgctggccaccttcttcctatgggcggcagaggttcctggaaccaaaatagcgggtaccttactggttgccctgttgctgatggtggtcctcatcccggaaccagaaaaacagaggtcacagacagacaaccagttggcagtgtttcttatctgcgtcctgaccgtggtcggagtggtggcagcaaatgagtatggaatgctggaaaaaaccaaagcagaccttaagagcatgtttggcggaaggacgcaagcatcagggctgaccgga---ttgccaagcatggcactggacttgcgtccagctacggcttgggcgctgtatggggggagcacagttgtgttaacccctctcctgaagcacctaatcacctcagaatacgtcaccacatcgttagcttcaatcagttcacaagcgggttcgctgtttgtcttgccgcgaggcgtgcctttcactgacttggatctaaccgttggtcttgtctttcttggctgttggggccaaatcaccctcaccacgttcctaacagctatggtgctagtgacactccactatggatacatgctccctgggtggcaagcagaggcgctcagagctgctcagagaagaacagcggctggcataatgaagaatgccgtcgtggacggaatggtcgccactgatgtgcccgaactggaaagaaccactcccttgatgcaaaagaaagtcggccaagtgctcctcataggggtcagcgtggcggcgtttctcgtcaaccccaatgtcaccaccgtgagagaggcaggtgtgttggtgacggcagccacactcaccttgtgggacaatggagccagtgcagtctggaattctaccaccgctacggggctctgccatgtcatgcgaggcagctacctagctggcggctccattgcctggactctcatcaagaacgctgacaagccctccttaaaaagggggaggcctggaggcaggacgctaggggagcagtggaaggaaaagttgaatg-ctatgagcagggatgagttcttcaaatacagaagagaggccataattgaggtggaccgcactgaagcacgcagggctaggcgcgagaacaacatagtgggaggacatccagtctcgcgagggtcagcaaagctccgctggctcgtggaaaaaggatttgtctcgccaataggaaaagtcatagatctgggatgcgggcgcggaggctggagctactacgcagcaaccctgaaaaaagttcaggaagtcaaagggtacacgaaaggtggggcgggacacgaagaaccgatgctcatgcagagttacggttggaacctggtctcgctaaaaagtggggtggacgtattctacaaaccctcggagcctagtgataccctgttctgtgacataggagaatcatccccaagtccggaggtggaggaacaacgcacgctgcgcgtcttagaaatgacatctgactggttacatcggggacctagagagttctgcataaaagtgctctgcccttacatgcctaaagttatagaaaagatggaagtcctgcaacgtcgtttcggtggcgggctggtgcgccttcccttgtctcgaaactccaaccatgagatgtactgggtgagcggagccgctggcaacgtggtgcatgcggtcaacatgaccagtcaagtgctgctagggcgaatggatcgcacagtgtggagagggccaaagtatgaagaggatgtcaacctgggcagcgggacgagagctgtggggaagggagaggtccatagcaaccaggaaaaaattaggaagagaatccagaagcttaaagaggaattcgccacaacctggcacaaagaccccgagcatccataccgaacttggacctatcacggaagctacgaagtgaaggccactggctcagcgagttctctcgtcaatggggtggtaaagctcatgagcaaaccctgggacgccatcgccaatgtcaccacaatggccatgaccgacaccaccccctttggtcagcagagggtctttaaagagaaggttgacacgaaggctccagaaccaccagcaggagtcaaggaagtgctcaacgagactaccaactggttgtgggcccacctgtcacgggagaaacgaccccgcttgtgcactaaggaagaattcataaagaaagtcaacagcaacgcagctctcggagcagtgttcgctgaacagaatcaatggagcacggcgcgggaggccgtgggtgaccctctgttctgggagatggtcaatgaagaaagggaaaaccatttgcgaggggagtgccacacgtgcatttacaacatgatgggaaaaagagagaaaaaacccggagagttcggaaaggctaaagggagtagggctatctggttcatgtggctcggagctcggtacctagagttcgaagccctaggatttctaaatgaagaccactggctgagccgagagaattcaggaggtggggtggaaggttcaggcgtccaaaagctgggatacattctccgtgacatagcagggaagcaaggaggcaaaatgtatgccgatgacaccgccgggtgggacaccagaatcactagaaccgacttggaaaatgaagccaaagtgctggagcttctggatggtgaacaccgcatgctcgcccgagccataattgaactaacgtacaggcacaaagtggtcaaggtcatgagacctgcagcaggagggaagacagtgatggacgtgatatcacgagaagaccaaagggggagcgggcaggtggtgacttacgctctcaacacattcacgaacattgccgtccagcttgtccgcttgatggaggctgagggggtcattggaccacaacacttggaacagctgcctaggaaaaacaagatagctgttaggacctggctctttgagaatggagaggagagagtgactaggatggcgatcagtggagacgactgcgtcgtcaagccgctggatgacagattcgccacggctctccatttcctcaacgcaatgtcgaaggtcagaaaagatatccaagaatggaagccttcgcatggttggcacgactggcagcaggttcccttttgctccaatcattttcaggagattgtgatgaaagatggaaggagcatagtcgtcccgtgcagagggcaggatgagctgattggcagggcgcgcatctccccaggagctggatggaatgtgaaggacacagcctgcctggccaaagcgtatgcacagatgtggctgcttctatacttccatcggagggacctacgcctcatggcaaatgcaatctgctcagcagttccagtggactgggtgcccacaggtagaacatcctggtcaatacactcaaaaggagagtggatgaccactgaagatatgctgcaagtctggaacagagtatggattgaagaaaatgaatggatgatggacaagaccccaatcacaagctggacagacgttccgtacgtgggaaagcgtgaggacatctggtgtggcagtctcatcggaacgcgatccagggcaacatgggctgagaacgtctacgcggcaataaaccaagtgagggccatcattggaaaagaaaattatgttgattacat-gacttccctcagaagatatgaggatgtattgattcaggaggacagggtcatttag"/>
                        <sequence id="seq_G1_LC556228.1_Japan.Kochi_2009-06-20" spec="Sequence" taxon="G1_LC556228.1_Japan.Kochi_2009-06-20" totalcount="4" value="atgactaaaaaaccaggagggcccggaaaaaaccgggccatcaatatgctgaaacgcggattaccccgcgtattcccactagtgggagtgaagagggtagtgatgagcttgttggacggcagagggccagtacgatttgtgctggctcttatcacgttcttcaagtttacagcattagccccgaccaaggcgcttttgggccgctggagagcagtggaaaaaagtgtggcaatgaaacatcttaccagtttcaaacgagaacttggaacactcatcgatgccgtgaacaagcggggcaaaaaacaaaacaaaagaggagggaatgaaagctcgattatgtggcttgccagcttggcaatcgtaatagcctgtgccggagccatgaagctatcaaactttcaaggaaagcttctgatgaccatcaacaacacggacattgcggacgtcatcgtgatccccacttcaaaaggtgaaaacagatgttgggtccgagcaatcgacgttggttacatgtgtgaagacaccatcacgtacgaatgtccgaagcttgccgtgggcaacgatccggaagacgtggactgctggtgcgacaatcaagaagtctacgtgcagtatggtcgctgcacacggaccaggcattccaaacgaagcagaagatccgtttcggtccaaacgcatggggaaagctcactagtgaataaaaaagaggcttggctggattcaacgaaggccacgcgatacctcatgaaaacggagaactggatcataaggaaccctggttatgctttcctggcggcggcacttggatggatgcttggcagcaacagtggccaacgtgtggtgttcactattctcttgctgttggtcgctccggcttacagttttaactgtctggggatggggaatcgggacttcatagaaggagccagtggagctacttgggtggatttggtgttggaaggagatagctgtttgacaatcatggcaaacgacaaaccaacactagatgtccgcatgatcaacattgaagctagccaacttgctgaagtcaggagttactgctatcacgcttcagtcactgacatttcaacggtggctcgatgccccacgactggagaagctcacaacgaaaaacgtgctgacagcagctacgtgtgcaaacaaggctttactgatcgcggatggggaaatggatgtggacttttcgggaaaggaagcattgacacatgcgcaaaattttcttgtaccagtaaggccattggaagaatgatccaaccagagaacatcaagtacgaggttggcatattcgtgcacggaaccaccacctcggaaaaccatgggaattactcagcgcaagtaggagcgtctcaagcagcaaagtttactgtaactccaaatgctccctcaataaccctcaagcttggtgattatggagaagtcacactggattgtgaaccaaggagtggactgaacactgaagcgttctatgtcatgaccgtgggttcgaagtcattcttagtccatagggaatggttccatgacctttctcttccctggacgtccccctcaagcacggcatggagaaacagagaactcctcatggaatttgaagaggcacatgccacaaaacaatctgtcgtagctcttgggtcacaggagggaggcctccatcaagcgttggcaggagccatcgtggtggagtactcgagctcagtgaagttgacatcaggtcacctgaaatgcaggttaaaaatggacaaactggctctgaagggcacgacttatggcatgtgtacagaaaaattctcgttcgcgaaaaatccagcggacacaggccatggaacagttgtcattgagctcacatactctggaagtgatggtccctgtaaaattccgattgtctcagtcgcgagtttaaacgacatgacccctgtggggaggctggtaacagtaaaccccttcgtcgcgacatctagctccaactcaaaggtgctggttgagatggaacctccctttggagactcttatatcgtggttggaagaggggacaagcagattaaccatcactggcacaaagctggaagcacgctgggtaaagccttctcaacaactttgaaaggggctcagagactagcagcgctaggcgacacagcctgggacttcggctccattggaggggtattcaactccatagggaaagctgttcaccaagtatttggcggtgcattcagaacgctctttgggggaatgtcttggatcacacaaggactaatgggggccttacttctttggatgggtgtcaacgcacgagaccggtcaatcgccctggcttttctggccacgggaggtgtgctcgtgtttttagcgaccaatgtgcatgccgacactggctgtgccattgacatcacaagaaaagagatgaggtgtggaagtggcatcttcgtgcacaacgacgtagaggcttkggtagataggtacaaatacctgccagagacgcccagatccttagcgaagatcgtccataaagcacatcaagaaggagtgtgcggggtcagatccgtcactagactggaacaccagatgtgggaatctgttcgtgacgaactgaatgtcttgctcaaagagaacgcggtggatctcagtgtggtggtgaacaagcccgtggggagatatcgctcagcccccaaacgcctatccatgactcaagaaaagtttgagatgggctggaaagcatggggaaaaagcattctcttcgcccccgaattggccaactccacgttcgtcgtggatggacccgagacaaaggaatgccctgatgagcgcagagcctggaacagcatgcaaatcgaagacttcggcttcggcatcacatcaacccgagtgtggttgaaaattagagaggaaaacactgatgagtgtgatggagcaatcatagggacagctgttaaagggcatgtggcagttcatagtgacttgtcatactggattgagagccgtctcaatgacacctggaaacttgagagggctgtcttcggagaggtgaaatcttgcacttggcccgagacacacactctttggggtgacggtgttgaggagagcgagcttatcatcccacacaccatagctggaccgagaagcaagcacaaccggagagaagggtataaaacacagaaccagggaccctgggatgagaacggcatcgtccttgactttgactattgtccaggaacaaaagtcaccatcacagaggactgtggcaagaggggtccctcaatcagaactactactgacagtggaaagctgatcaccgattggtgctgccgcagctgttctctaccgcctttacggttccggacagaaaatggttgctggtatgggatggaaatcagacctgttaggcatgatgaaacaacactcgttagatcacaggttgacgctttcaacggcgaaatgattgacccttttcagctgggccttctggtgatgtttctggccacccaggaggtccttcgcaagaggtggacggccagattgacgattcctgcggttttgggggctctacttgtgctgatgcttgggggcatcacttacactgacctggcaagatatgtggtgctagttgctgcggctttcgcggaggccaatagtggaggagatgttctgcacctcgctttgatagccgtcttcaagatccaaccagcttttctggtcatgaacatgcttagcgcgagatggacgaaccaagagaacgtggttctggtcctgggggcggctttttttcaactagcttcagtggatttacagatcggagtccacggaatcctgaatgccgcagccatagcatggatgatcgttcgagcgatcacatttcccacaacttctaccgttgccatgccagtcttagcgctcctaactccgggaatgagggccttgtatctggacacttacagaatcattcttcttgtcataggaatttgttccctgctgcaagagaggagaaagaccatggcgaagaagaaaggagccgtgctcttgggcttagcgctcacatccaccggatggttttcgcccaccactatcgcagctggactaatggtctgcaacccaaacaagaagagagggtggccagctaccgagttcctttcagcggttgggttgatgtttgccattgtgggaggtctagccgagctggacatcgaatccatgtcaatacccttcatgctggcagggcttatggcagtgtcctacgtggtatcaggaaaggcaaccgacatgtggctggaccgggctgccgatatcagctgggagatggaagctgcaatcacaggaagcagccggaggctagatgttaagttggacgacgacggcgactttcacttggttgatgatcccggtgttccatggaaagtctggctcttgcgtatgtcttgtatcggtttagccgctctgacaccctgggctatcgtccccgccgcttttggctattggctcactctgaaaacaacgaaaagagggggcgtgttctgggacacgccatctccaaagccttgcttaaagggggacaccaccacaggagtttaccgaattatggccagggggattctcggcacttaccaggccggcgttggagtcatgtacgagaatgtcttccacacattgtggcacacaactagaggagcagccatcatgagtggagaaggaaagctaacgccatactggggtagtgtgaaggaagaccgcataagctatggaggcccgtggaggttcgaccggaagtggaatggaacagatgatgtgcaagtgatcgtggtggaaccagggaaacccgcagtaaacatccagacaaaaccgggagtgtttcgcacccctttcggggaggttggagcagtcagcttggactacccacggggaacatccggctcacccatcctagattccaatggagacatcataggcttgtatggcaatggagttgaactcggcgatggatcgtacgtcagcgccattgtgcagggcgaccgtcaagaggaaccagttccagatgcctacactccaagcatgctgaaaaagagacagatgactgtgctggacctgcacccaggttcgggaaaaactaggaagattctaccccaaataatcaaggacgccatccagcagcgcttgagaacagccgtgctggcacccacacgagtggtagcagcagaaatggcggaagctttgaaaggactcccagtacgatatcaaacctcagcagtgcagagggagcatcagggaaatgaaatagtagacgtaatgtgccatgccactctgacccatagactaatgtcaccaaacagagtgcccaactacaatttattcgtgatggatgaggctcacttcaccgacccagctagcattgccgctcggggttatatcgcaaccaaggtggaactgggggaggcagcagccattttcatgacggcgaccccgcccgggaccactgatccctttcccgactcaaatgccccaattcatgacctgcaggatgagatcccagacagggcatggagcagtggatacgaatggatcacggattatgcgggaaaaactgtgtggtttgtggcaagtgtgaaaatggggaatgagatcgcaatgtgccttcaaagagcggggaaaaaggtcatccagctcaatcgtaagtcttatgacacagaatacccaaaatgcaaaaatggagattgggactttgtcatcaccactgacatctctgagatgggggccaattttggtgcgagcagggtcattgactgcagaaagagtgtgaaacccaccatcctagaggagggagaaggtagagtcattcttggaaacccatcccccataaccagtgcaagtgcagcccaacggagaggtagagtgggcaggaatcccaaccaagttggagatgaataccattacgggggggccaccagtgaagatgacagcaacttagcccactggacagaggcaaaaattatgctagacaacatacacatgcctaatggattagtggctcagctgtacgggccagagagggaaaaggctttcacaatggatggagagtaccgtctcagaggtgaggagaagaagaacttcttggagctgcttagaacggctgacctcccagtatggctagcctacaaggtggcgtccaatggcattcagtacactgacagaaaatggtgctttgatggaccacgcacaaatgccatactagaagataacactgaggtggagatagtcacccgaatgggcgagagaaagatcctcaagccgagatggctcgatgcgagggtttatgcagaccaccaggccctcaagtggtttaaggattttgcagcgggcaagagatcagccgtcagtttcatagaggtgctcggtcgcatgcctgagcatttcatgggaaagacacgggaagccttagacacaatgtatctggtggcaacggctgagaaaggtggaaaggcacaccgcatggctcttgaagaactgcccgacgcattggagaccatcacactcatcgttgccatcactgtgatgacaggaggattcttcttgctcatgatgcagagaaagggcatagggaaaatgggtctaggggctctagtgctcacgctggccaccttcttcctatgggcggcagaggttcctggaacaaaaatagcgggtaccttactggtcgccctgttgctgatggtggtcctcattccggaaccagaaaaacagaggtcacagacagacaaccagttggcagtgtttcttatctgcgtcctgaccgtggtcggagtggtggcagcaaatgagtacggaatgctggaaaaaaccaaagcagaccttaagagcatgtttggcggaaggacgcaagcatcaggactgaccgga---ttgccaagcatggcactggacttgcgcccagccacagcttgggcgctgtatggggggagcacagttgtgttaacccctctcctgaagcacctaatcacctcagaatacgtcaccacatcgttagcttcaatcagttcacaagcgggttcgctgtttgtcttgccgcgaggcgtgcctttcactgacttggatctaaccgttggtcttgtctttcttggctgttggggccaaatcaccctcaccacgttcctaacagctacggtgctagtgacactccactatggatacatgctccctgggtggcaagcagaggcactcagagctgctcagagaagaacagcggctggcataatgaagaatgccgtcgtggacggaatggtcgccactgatgtgcccgaactggaaagaaccactcctttgatgcaaaagaaagtcggccaagtgctcctcataggggtcagcgtggcggcgtttctcgtcaaccccaatgtcaccaccgtgagagaggcaggtgtgttggtgacggcagccacactcaccttgtgggacaatggagccagcgcagtctggaattctaccaccgctacggggctctgccatgtcatgcgaggcagctgcctagctggcggctccattgcctggactctcatcaagaacgctgacaagccctccttaaaaagggggaggcctggaggcaggacgctaggggagcagtggaaggaaaagttgaatg-ctatgagcagggatgagttcttcaaatacagaagagaggccataattgaggtggaccgcactgaagcacgcagggctaggcgcgagaacaacatagtgggaggacatccagtctcgcgagggtcagctaagctccgctggctcgtggaaaaaggatttgtctcgccaataggaaaagtcatagatctgggatgcgggcgcggaggctggagctactacgcagcaactctgaaaaaagttcaggaagtcaaagggtacacgaaaggtggggcgggacacgaagaaccgatgctcatgctgagttacggttggaacctggtctcgttaaaaagtggggtggacgtattctacaaaccctcggagcctagtgacaccctgttctgtgacataggagaatcttccccaagtccggaggtggaggaacaacgcacgctgcgcgtcttagaaatgacatctgactggttacatcgaggacctagagagttctgcataaaagtgctctgcccttacatgcctaaagttatagaaaagatggaagtcctgcaacgtcgtttcggtggcgggctggtgcgccttcccctgtctcgaaactccaaccatgagatgtactgggtgagcggagctgctggcaacgtggtgcatgcggtcaacatgaccagccaagtgctgctagggcgaatggatcgcacagtgtggagagggccaaagtatgaagaggatgtcaacctgggcagcgggacgagagctgtagggaagggagaggtccatagcaaccaggaaaaaattaggaagagaatccagaagcttaaagaggaattcgccacaacctggcacaaagaccccgagcatccataccgaacttggacctatcatggaagctacgaagtgaaggccactggctcagcaagttctctcgtcaatggggtggtaaagctcatgagcaaaccctgggacgccatcgccaatgtcaccacaatggccatgaccgacaccaccccctttggccagcagagggtctttaaagagaaggttgacacgaaggctccagagccaccagcaggagtcaaggaagtgctcaacgagactaccaactggttgtgggcccacttgtcacgggagaagcgaccccgcttgtgcactaaggaagaattcataaagaaagtcaacagcaacgcagctctcggagcagtgttcgctgaacagaatcaatggagcacggcgcgggaagccgtgggtgaccctctgttctgggagatggtcaatgaagaaagggaaaaccatttgcgaggggagtgccacacgtgcatttacaacatgatgggaaaaagagagaaaaaacccggagagttcggaaaggctaaagggagtagggctatctggttcatgtggctcggagctcggtacctagagttcgaagccctaggatttctaaatgaagaccactggctgagccgagagaattcaggaggtggggtggaaggttcaggcgtccaaaagctgggatacattctccgtgacatagcagggaagcaaggaggtaaaatgtatgccgatgacaccgccgggtgggataccagaatcactagaaccgacttggaaaatgaagccaaagtgctggagcttttggatggtgaacaccgcatgctcgcccgagccataattgaactaacgtacaggcacaaagtggtcaaggtcatgagacctgcagcaggaggaaagacagtgatggacgtgatatcacgagaagaccaaagggggagcgggcaggtggtgacctacgctctcaacacattcacgaacattgccgtccagcttgtccgcttgatggaggctgagggggtcattggaccacaacacttagaacagctgcccaggaaaaacaagatagctgttaggacctggctctttgagaatggagaggagagagtgactaggatggcgatcagtggagacgactgcgtcgtcaagccgctggatgacagattcgccacggctctccatttcctcaacgcaatgtcgaaggtcagaaaagatatccaagaatggaagccttcgcatggttggcacgactggcagcaggtgcccttttgctccaatcattttcaggagattgtgatgaaagatggaaggagcatagtcgtcccgtgcagagggcaggatgagctgattggcagggcgcgcatttccccaggagctggatggaatgtgaaggacacagcttgcctggccaaagcgtatgcacagatgtggctgcttctatacttccatcggagggacctacgtctcatggcaaatgcaatttgctcagcagttccagtggactgggtgcctacaggcagaacatcttggtcaatacactcaaaaggagagtggatgaccactgaagacatgctgcaagtctggaacagggtatggattgaagaaaatgaatggatgatggacaagaccccaatcacaagctggacagacgttccgtacgtgggaaagcgtgaggacatctggtgtggcagtctcattggaacgcgatccagggcaacatgggctgagaacatctacgcggcaataaaccaagtgagggccatcattggaaaagaaaattatgttgattacat-gacttccctcagaagatatgaggatgtgttgattcaggaggacagggtcatttag"/>
                        <sequence id="seq_G1_LC623822.1_Japan.Kagawa.Sakaide_2020-07-01" spec="Sequence" taxon="G1_LC623822.1_Japan.Kagawa.Sakaide_2020-07-01" totalcount="4" value="atgactaaaaaaccaggagggcccggaaaaaaccgggccatcaatatgctgaaacgcggattaccccgcgtattcccactagtgggagtgaagagggtagtaatgagcttgttggacggcagagggccagtacgatttgtgctggctcttatcacgttcttcaagtttacagcattagccccgaccaaggcgcttttgggccgctggagagcagtggaaaaaagtgtggcaatgaaacatcttaccagtttcaaacgagaacttggaacactcatcgacgccgtgaacaagcggggcaaaaaacaaaacaaaagaggagggaatgaaagctcgattatgtggcttgccagcttggcaatcgtaacagcctgtgccggagccatgaagctatcaaactttcaaggaaagcttctgatgaccatcaacaacacggacattgcggacgtcatcgtgatccccacctcaaaaggtgaaaacagatgttgggtccgagcaattgacgtcggttacatgtgtgaagacaccatcacgtacgaatgtccgaagcttgccgtgggcaacgatccggaagacgtggactgctggtgcgacaatcaagaagtctacgtgcagtatggtcgctgcacacggaccaggcattccaaacgaagcagaagatccgtttcggtccaaacgcatggggaaagctcactagtgaacaaaaaagaggcttggctggattcaacgaaggccacgcgatacctcatgaaaacggagaactggatcataaggaaccctggttatgctttcttggcggcggcacttggatggatgcttggcagcaacagtggccaacgtgtggtgttcactattctcttgctgctggtcgctccggcttacagttttaactgtttgggaatggggaatcgggacttcatagaaggagccagcggagccacttgggtggatctggtgttagaaggagatagctgtttgacgatcatggcaagcgacaaaccaacactagatgtccgcatgatcaacattgaagctagccaacttgctgaagtcaggagttactgctatcatgcttcagtcactgacatttcaacggtggctcgatgccccacgacaggagaagctcacaacgaaaaacgtgccgacagcagctacgtgtgcaaacaaggctttactgatcgcggatggggaaatggatgtggacttttcgggaaaggaagcattgatacatgcgcaaaattttcttgcaccagcaaggccattggaagaatgatccaaccagagaacatcaagtacgaggttggcatattcgtgcacggaaccaccacctcggaaaaccatgggaattactcagcgcaagtaggagcgtctcaagcagcaaagtttactgtaactccaaatgctccctcaataaccctcaagcttggtgattacggagaagtcacactggattgtgaacctaggagtggactgaacactgaagcgttctatgtcatgaccgtgggttcgaagtcattcttagtccatagggaatggttccatgacctttctcttccctggacgtccccctcaagcacggcatggagaaacagagaactcctcatggaatttgaagaggcacatgccacaaaacaatctgttgtagctcttgggtcacaggagggaggcctccatcaagcgttggcaggagccatagtggtggagtactcgagctcagtgaagttgacatcaggtcacctgaaatgcaggctaaaaatggacaaactagctctgaagggcacgacttatggcatgtgtacagagaaattctcgttcgcgaaaaatccagcggacacaggccatggaacagttgtcattgagctcacatactctggaagtgatggtccctgtaaaatcccgattatctcagtcgcgagcttaaacgacatgacccctgtggggaggctggtaacagtaaaccccttcgtcgcgacatctagctccaactcaaaggtgctggttgagatggaacctcccttcggagactcttatatcgtggttggaagaggggacaagcagattaaccatcactggcacaaagctggaagcacgctgggcaaagccttctcaacaactttgaaaggggctcagagactagcagcgctaggcgacacagcctgggacttcggctccattggaggggtattcaactccatagggaaagctgttcaccaggtatttggtggtgcattcagaacgctctttgggggaatgtcttggatcacacaaggactaatgggggccttacttctttggatgggtgtcaacgcacgagaccggtcaatcgccctggcttttctgtccacgggaggtgtgctcgtgtttttagcgaccaatgtgcacgccgacactggctgtgccattgacatcacaagaaaagagatgaggtgtggaagtggcatcttcgtgcataacgacgtagaggcttgggtagataggtacaaatatctgccagagacgcccagatccttagcgaagatcgtccataaagcacatcaagaaggagtgtgcggggtcagatccgtcactagactggaacaccagatgtgggaatctgtgcgggacgaactgaatgtcttgctcaaagagaacgcggtggatctcagcgtggtggtgaacaagcccgtggggagataccgctcagcccccaaacgcctatccatgactcaagaaaagtttgagatgggctggaaagcatggggaaaaagcattctcttcgcccccgaattggccaactccacgttcgtcgtggatggacctgagacaaaggaatgccctgatgagcgcagagcctggaacagcatgcaaatcgaagacttcggcttcggcatcacatcaacccgggtgtggctgaaaattagagaggaggacactgatgagtgtgatggagcaatcatagggacagctgttaaagggcatgtggcagttcatagtgacttgtcatactggattgagagccgtctcaatgacacctggaaacttgagagggctgccttcggagaagtgaaatcttgcacttggcccgagacacacactctttggggtgacggtgttgaggagagcgagcttatcatcccacacaccatagctggaccgagaagcaagcacaaccgaagagaagggtataaaacacaaaaccagggaccctgggatgagaacggcatcgtccttgactttgactattgtccaggaacaaaagttaccatcacagaggactgtggcaagaggggtccctcaatcagaactactactgacagtggaaagctgattaccgattggtgctgccgcagctgttctcttccgcctttacggttccggacagaaaatggctgctggtatgggatggaaatcagacctgttaggcatgatgaaacaacactcgttagatcacaggttgacgctttcaacggcgaaatgattgacccttttcagctgggccttctggtgatgtttctggccacccaggaggtccttcgcaagaggtggacggccagattgacgattcctgcggttttgggggccctacttgtgctgatgcttgggggcatcacttacactgacctggcaagatatgtggtgctagttgctgcggctttcgcagaggccaatagtggaggagatgttctgcacctcgctttgatagccgtcttcaagatccaaccagcttttctggtcatgaacatgcttagcgcgagatggacgaaccaagagaacgtggttctggtcctgggggcggcttttttccaactagcttcagtggatttacagattggggtccacggaatcttgaatgccgcagccatagcatggatgatcgttcgagcgatcacatttcccacaacctctaccgttgtcacgcctgtcttggcgctcctaactccgggaatgagggccttgtatctggacacttacagaatcattcttcttgtcataggaatttgttccctgctgcaagagaggagaaagaccatggcgaagaagaaaggagccgtgctcttgggcttagcgctcacatccaccggatggttttcgcccaccactatcgcagccggactaatggtatgcaacccaaacaagaagagagggtggccagccaccgagttcctttcagcggttgggttgatgtttgccattgtgggaggtctagccgagttggacatcgaatctatgtcaatacccttcatgctggcagggcttatggcagtgtcctacgtggtatcaggaaaggcaaccgacatgtggctggaccgggctgctgatatcagctgggaaatggaagctgcaatcacaggaagtagccggaggctagatgttaagttagacgacgacggcgactttcacctgattgatgatcccggtgttccatggaaagtctggctcttgcgcatgtcttgtatcggtttagccgctctgacaccctgggctatcgtccccgccgcttttggctattggctcactctgaaaacaacgaaaagagggggcgtgttctgggacacgccatctccaaagccttgcttaaagggggacaccaccacaggagtttaccgaattatggccagagggattctcggcacttaccaggccggcgttggagtcatgtacgagaatgttttccacacattgtggcacacaactagaggagcagccatcatgagtggagaaggaaagctaacgccatactggggtagtgtgaaggaagaccgcataagctatggaggcccgtggaggttcgaccggaagtggaatggaacagatgatgtgcaagtgatcgtggtggaaccagggaaacctgcagtgaacatccagacaaaaccgggagtgtttcgcacccctttcggggagattggagcagtcagcttggactacccacggggaacatccggctcacccatcctagattccaatggagacatcataggcctgtacggcaatggagttgagctcggcgatggatcgtacgtcagcgccattgtgcaaggcgaccgtcaagaggaaccagttccagatgcctacactccaagcatgctgaaaaagagacagatgactgtgctggacctgcacccaggttcgggaaaaaccaggaagattctaccccaaataatcaaggacgccatccagcagcgcttgagaacagccgtgctggcacccacacgagtggtagcagcagaaatggcggaagctttgaaaggactcccagtacgatatcaaacctcagcagtgcagagggagcatcagggaaatgaaatagtagacttaatgtgccatgccactctgacccatagactaatgtcaccaaacagagtgcccaattacaacttattcgtgatggacgaggctcacttcactgacccagctagcatcgccgcccggggttatattgcaaccaaggtggaactgggggaggcagcagccatttttatgacggcgaccccgcccgggaccactgatccctttcccgactcaaatgccccaatccatgacctgcaggatgagatcccagacagggcatggagcagtggatacgaatggatcacggactatgcgggaaaaactgtgtggttcgtggcaagtgtaaaaatggggaatgagatcgcaatgtgccttcaaagagcggggaaaaaggtcatccagctcaatcgtaagtcttatgacacagaatatccaaaatgcaaaaatggagattgggactttgtcatcaccactgacatctctgagatgggggccaattttggtgcgagcagggtcattgactgcagaaagagtgtgaaacccaccatcctagaggagggagaaggtagagtcatccttggaaacccatcccccataaccagtgcaagtgcagcccaacggagaggtagagtgggcaggaatcccaaccaagttggagatgaataccattacgggggggccaccagtgaagatgacagcaacttagcccactggacagaggcaaaaattatgctagacaacatacacatgcctaatggattagtggctcagctgtacgggccagagagggaaaaggctttcacaatggatggagagtaccgtctcagaggtgaggagaagaagaacttcttggagctgcttagaacggctgacctcccagtatggctagcctacaaggtggcgtccaatggcattcaatacactgacagaaaatggtgctttgatggaccacgcacaaatgccatactagaagataacactgaggtggagatagtcacccgaatgggcgagagaaagattctcaagccgagatggctcgatgcgagggtttatgcagaccatcaggccctcaagtggtttaaggattttgcagcgggcaagagatcagccgttagtttcatagaggtgctcggtcgcatgcctgagcatttcatgggaaagacacgggaagccttagacacaatgtatctggtggcgacagctgaaaaaggtggaaaggcacaccgcatggctcttgaagaactgcccgacgcattggagaccatcacactcatcgttgccatcactgtgatgacaggaggattcttcctgctcatgatgcagagaaagggcatagggaaaatgggtctaggggctctagtgctcacgctggccaccttcttcctatgggcggcagaggttcctggaaccaaaatagcgggtaccttactggtcgccctgttgctgatggtggtcctcattccggaaccagaaaaacagaggtcacagacagacaaccagttggcagtgtttcttatctgcgtcctgaccgtggtcggagtggtggcagcaaacgaatacggaatgttggaaaaaaccaaagcagaccttaagagcatgtttggcggaaagacgcaagcatcaggactgaccgga---ttgccaagcatggcactggacctgcgtccagctacggcttgggcgctgtatggggggagcacagttgtgttaacccctctcctgaagcacctaatcacctcagaatacgtcaccacatcgttagcttcaatcagttcacaagcgggctcgctgtttgtcttgccgcgaggcgtgcctttcactgacttggatctaaccgttggtcttgtctttcttggctgttggggccagatcaccctcaccacgttccttacagctatggtgctagtgacactccattatggatacatgctccctgggtggcaagcagaggcactcagagctgctcagagaagaacagcggctggcataatgaagaatgccgtcgtggacggaatggtcgccactgatgtgcccgaactggaaagaaccactcctttgatgcaaaagaaagtcggccaagtgctcctcataggggtcagcgtggcggcgtttctcgtcaaccccaatgtcaccaccgtgagagaggcaggtgtgttggtgacggcagccacactcaccttgtgggacaatggagccagtgcagtctggaattctaccaccgctacggggctctgccatgtcatgcgaggcagctacctagctggcggctccattgcctggactctcatcaagaacgctgataagccctccttaaaaagggggaggcctggaggcaggacgctaggcgagcagtggaaggaaaagttgaatg-ctatgagcagggatgaattcttcaaatacagaagagaggccataattgaggtggaccgcactgaagcacgcagggctaggcgcgagaacaacatagtgggaggacatccagtctcgcgagggtcagcaaagctccgctggctcgtggaaaaaggatttgtctcgccaataggaaaagtcatagatctgggatgcgggcgcggaggctggagctactacgcagcaactctgaaaaaagttcaggaagtcaaagggtacacgaagggtggggcgggacacgaagaaccgatactcatgcagagttacggttggaacctggtctcgctaaaaagtggggtggacgtattttacaaaccctcggagcctagtgacaccctgttctgtgacataggagaatcttccccaagtccggaggtggaggaacaacgcacgctgcgcgtcttagaaatgacatctgactggttacatcggggacctagagagttctgcataaaagtgctctgcccttacatgcctaaagttatagaaaagatggaagtcctgcaacgtcgtttcggtggcgggctggtgcgcctccccctgtctcgaaactccaaccatgagatgtactgggtgagcggagctgctggcaacgtggtgcatgcggtcaacatgaccagtcaagtgctgctagggcgaatggatcgcacaatgtggagagggccaaagtatgaagaggatgtcaacctgggcagcggaacgagagctgtggggaagggagagatccatagcaaccaggaaaaaattaggaagagaatccagaagcttaaagaggaattcgccacaacctggcacaaagaccccgagcatccataccgaacttggacctatcacggaagctacgaagtgaaggccactggctcagcaagttctctcgtcaatggggtggtaaagctcatgagcaaaccctgggacgccatcgccaatgtcaccacaatggccatgaccgacaccaccccctttggccagcagagggtctttaaagagaaggttgacacgaaggctccagaaccaccagcaggagtcaaggaagtgctcaacgagactaccaactggctgtgggcccacttgtcacgggagaaacgaccccgcttgtgcactaaggaagaattcataaagaaagtcaacagcaacgcagctctcggagcagtgttcgctgaacagaatcaatggagcacggcgcgggaggccgtgggtgaccctctgttctgggagatggttaatgaagaaagggaaaaccatttgcgaggagagtgccacacgtgcatttataacatgatgggaaaaagagagaaaaaacccggagagttcggaaaggctaaagggagtagggctatctggttcatgtggctcggagctcggtacctagagttcgaagccctaggatttctaaatgaagaccattggctgagccgagagaattcaggaggtggggtggaaggttcaggcgtccaaaagctgggatacattctccgtgacatagcagggaagcaaggaggtaaaatgtatgccgatgacaccgccgggtgggacaccagaattactagaaccgacttggaaaatgaagccaaagtgctggagcttttggatggtgaacaccgcatgctcgcccgagccataattgaactaacgtacaggcacaaagtggtcaaggtcatgaggcccgcagcaggaggaaagacagtgatggacgtgatatcacgagaagaccaaagggggagcgggcaggtggtgacctacgctctcaacacattcacgaacattgccgtccaacttgtccgcttgatggaggctgagggggtcattggaccacaacacttggaacagctgcccagaaaaaacaagatagctgttaggacctggctctttgagaatggagaggagagagtgaccaggatggcgatcagtggagacgactgcgtcgtcaagccgctggatgacagattcgccacggctctccatttcctcaacgcaatgtcgaaggtcagaaaagatatccaagaatggaagccttcgcatggttggcacgactggcagcaggttcccttttgctccaatcattttcaggagattgtgatgaaagatggaaggagcatagtcgtcccgtgcagagggcaggatgagctgattggcagggcgcgcatctccccaggagctgggtggaatgtgaaggacacagcctgcctggccaaagcgtatgcacagatgtggctgcttctatacttccatcggagggacctacgcctcatggcaaatgcaatctgctcagcagttccagtggactgggtgcccacaggcagaacatcctggtcaatacactcaaaaggagagtggatgaccactgaagacatgctacaagtctggaacagagtatggattgaagaaaatgaatggatgatggacaagaccccaatcacaagctggacagacgttccgtacgtgggaaagcgtgaggacatctggtgtggcagtctcatcggaacgcgatccagggcaacatgggctgagaacatctacgcggcaataaaccaagtgagggccatcattggaaaagaaaattatgttgattacat-gacttccctcagaagatatgaggatgtattgattcaggaggacagggtcattta-"/>
                        <sequence id="seq_G1_LC687612.1_Japan_2021-07-17" spec="Sequence" taxon="G1_LC687612.1_Japan_2021-07-17" totalcount="4" value="atgactaaaaaaccaggagggcccggaaaaaaccgggccatcaatatgctgaaacgcggattaccccgcgtattcccactagtgggagtgaagagggtagtaatgagcttgttggacggcagagggccagtacgatttgtgctggctcttatcacgttcttcaagtttacagcattagccccgaccaaggcgcttttgggccgctggagagcagtggaaaaaagtgtggcaatgaaacatcttaccagtttcaaacgagaacttggaacactcatcgacgccgtgaacaagcggggcaaaaaacaaaacaaaagaggagggaatgaaagctcgattatgtggcttgccagcttggcaatcgtaacagcctgtgccggagccatgaagctatcaaactttcaaggaaagcttctgatgaccatcaacaacacggacattgcggacgtcatcgtgatccccacctcaaaaggtgaaaacagatgttgggtccgagcaatcgacgtcggttacatgtgtgaagacaccatcacgtacgaatgtccgaagcttgccgtaggcaacgatccggaagatgtggactgctggtgcgacaatcaagaagtctacgtgcagtatggtcgctgtacacggaccaggcattccaaacgaagcagaagatctgtttcggtccaaacgcatggggaaagctcactagtaaacaaaaaagaggcttggctggattcaacgaaggccacgcgatacctcatgaaaacggagaactggatcataaggaaccctggttatgctttcctggctgcggcacttggatggatgcttggcagcaacagtggccaacgtgtggtgttcactattctcttgctgttggtcgctccggcttacagttttaactgtttgggaatggggaatcgggacttcatagaaggagccagcggagccacttgggtggatctggtgttggaaggagatagctgtttgacaatcatggcaaacgacaaaccaacactagatgtccgcatgatcaacattgaagctagccaacttgctgaagtcaggagttactgctatcatgcttcagtcactgacatttcaacagtggctcgatgccccacgacaggagaagctcacaacgaaaaacgtgccgacagcaactacgtgtgcaaacaaggctttactgatcgcggatggggaaatggatgtggacttttcgggaaaggaagcattgacacatgcgcaaaattttcctgcaccagtaaggccattggaagaatgatccaaccagagaacatcaagtacgaggttggcatattcgtgcacggaaccaccacctcggaaaaccatgggaattactcagcgcaagtaggagcgtctcaagcagcaaagtttactgtaactccaaatgctccctcaataaccctcaagcttggtgattatggagaagtcacactggattgtgaacctaggagtggactgaacactgaagcgttctatgtcatgaccgtgggttcgaaatcattcttagtccatagggaatggttccatgacctttctcttccctggacgtctccctcaagcacggcatggagaaacagagaactcctcatggaatttgaagaggcacatgccacaaaacaatctgtcgtagctcttgggtcacaggagggaggcctccatcaagcgttggcaggagccatcgtggtggagtactcgagctcagtgaagttgacatcaggtcacctaaaatgcaggctaaaaatggacaaactggctctgaagggcacgacttatggcatgtgtacagagaaattctcgttcgcgaaaaatccagcggacacaggccatggaacagttgtcattgagctcatatactctggaagtgatggtccctgtaaaattcccattgtctcagtcgcgagcttaaacgacatgacccctgtggggaggctggtaacagtaaaccccttcgtcgcgacatctagctccaactcaaaggtgctggttgagatggaacctcccttcggagactcttatatcgtggttggaagaggggacaagcagattaaccatcactggcacaaagctggaagcacgctgggtaaagccttctcaacaactttgaaaggggctcagagactagcagcgctaggcgacacagcctgggacttcggctccattggaggggtatttaactccatagggaaagctgttcaccaagtatttggcggtgcattcagaacgctctttgggggaatgtcttggatcacacaaggactaatgggggccttacttctttggatgggtgtcaacgcacgagaccggtcaatcgccctggcttttttggccacgggaggtgtgctcgtgtttttagctaccaatgtgcacgccgacactggctgtgccattgacatcacaagaaaagagatgaggtgtggaagtggcattttcgtgcataacgacgtagaggcttgggtagataggtacaaatatctgccagagacgcccagatccttagcgaagatcgtccataaagcacatcaagaaggagtgtgcggggtaagatccgtcactagactggaacaccagatgtgggaatctgtgcgggacgaactgaatgtcttgctcaaagagaacgcggtggatctcagcgtggtggtgaacaagcccgtggggagatatcgctcagcccccaaacgcctatccatgactcaagaaaagtttgagatgggctggaaagcatggggaaaaagcattctcttcgcccccgagttggccaactccacgttcgtcgtggatggacccgagacaaaggaatgccctgatgagcgcagagcctggaacagcatgcaaatcgaagacttcggcttcggcatcacatcaacccgggtgtggctgaaaattagagaggaggacactgatgagtgtgatggagcaatcatagggacagctgttaaagggcatgtggcagttcatagtgacttgtcatactggattgagagccgtctcaatgacacctggaaacttgagaaggctgtcttcggagaagtgaaatcttgcacctggcccgagacacacactctttggggtgacggtgttgaggagagcgagcttattatcccacacaccatagctggaccgagaagcaagcacaaccggagagaagggtacaaaacacaaaaccagggaccctgggatgagaacggcatcgtccttgactttgactattgtccaggaacaaaagttaccatcacagaggactgtggcaaaaggggtccctcaatcagaactactactgacagtggaaagctgatcaccgattggtgctgccgcagctgttctctaccgcctttacggttccggacagaaaatggttgctggtatgggatggaaatcagacctgttaggcatgatgaaacaacactcgttagatcacaggttgacgctttcaacggcgaaatgattgacccttttcagctgggccttctggtgatgtttctggccacccaggaggtccttcgcaagaggtggacggccagattgacgattcctgcggttttgggggccctacttgtgctgatgcttgggggcatcacctacactgacctggcaagatacgtggtgctagttgctgcggcttttgcggaggccaatagtggaggagatgttctgcacctcgctttgatagccgtcttcaggatccaaccagcttttctggtcatgaacatgcttagcgcgagatggacgaaccaagagaacgtggttctggtcctgggggcggcttttttccaactagcttcagtggacttacagattggagtccacggaatcttgaatgccgcagccatagcatggatgattgttcgagcgatcacatttcccacaacttctaccgttgtcatgccagtcttagcgctcctaactccgggaatgagggccttgtatctggacacttacagaatcattcttcttgtcataggaatttgttccctgctgcaagagaggagaaagaccatggcgaagaagaaaggagccgtgctcttgggcttagcgctcacatccaccggatggttttcgcccaccactatcgcagccggactaatggtatgcaacccaaacaagaagagagggtggccagctactgagttcctatcagcggttgggttgatgtttgccattgtgggaggtctagccgagttggacatcgaatctatgtcaatacccttcatgctggcagggcttatggcagtgtcctacgtggtatcaggaaaggcaaccgacatgtggctggaccgggctgccgacatcagctgggaaatggaagctgcaatcacaggaagtagccggaggctagatgttaagttggacgacgacggcgactttcacttgattgatgatcccggtgttccatggaaagtctggctcttgcgtatgtcttgtatcggtttagccgctctgacaccctgggctatcgttcccgccgcttttggctattggctcactctgaaaacaacgaaaagagggggcgtgttctgggacacgccatctccaaagccttgcttaaagggggacaccaccacaggagtttaccgaattatggccagggggattctcggcacttaccaggccggcgttggagtcatgtacgagaatgttttccacacattgtggcacacgactagaggagcagccatcatgagtggagaaggaaagctaacgccatactggggtagtgtgaaggaagaccgcataagctatggaggcccgtggaggttcgaccggaagtggaatggaacagatgatgtgcaagtgatcgtggtggaaccagggaaacctgcagtaaacatccagacaaaaccaggagtgtttcgcacccctttcggggagattggagcagtcagcttggactacccacggggaacatccggctcacccatcctagattccaatggagacatcataggcctgtatggcaatggagttgagctcggcgatggatcgtacgtcagcgctattgtgcaaggcgaccgtcaagaggaaccagttccagatgcctacactccaagcatgctgaaaaaaagacagatgactgtgctggacctgcacccaggttcgggaaaaaccaggaagattctaccccaaataatcaaggacgccatccaacagcgcttgagaacagccgtgctggcacccacacgagtggtagcagcagaaatggcggaagctttgaaaggactcccagtacgatatcaaacctcagcagtgcagagggagcatcagggaaatgaaatagtagacgtaatgtgccatgccactctgacccatagactaatgtcaccaaacagagtgcccaattacaacttattcgtgatggacgaggctcacttcactgacccagctagcatcgccgcccggggttatattgcaaccaaggtggaactgggggaggcagcagccatttttatgacggcgaccccgcccgggaccactgatccctttcccgactcaaatgccccaatccatgacctgcaggatgagatcccagacagggcatggagcagtggatacgaatggatcacggactatgcgggaaaaactgtgtggttcgtggcaagtgtgaaaatggggaatgagatcgcaatgtgccttcaaagagcggggaaaaaggtcatccagctcaatcgtaagtcttatgacacagaatacccaaaatgcaaaaatggagattgggactttgtcatcaccactgacatctctgagatgggggccaattttggtgcgagcagggtcattgactgcagaaagagtgtgaaacccaccatcctagaggagggagaaggtagagtcatccttggaaacccatcccccataaccagtgcaagtgcagcccaacggagaggtagagtgggcaggaatcccaaccaagttggagatgaataccattacgggggggccaccagtgaagatgacagcaacttagcccactggacagaggcaaaaattatgctagacaacatacacatgcctaatggattagtggctcagctgtacgggccagagagggaaaaggctttcacaatggatggagagtaccgtctcagaggtgaggagaagaagaacttcttggagctgcttagaacggctgacctcccagtatggctagcctacaaggtggcgtccaatggcattcagtacactgacagaaaatggtgctttgatggaccacgcacaaatgccatactagaagacaacactgaggtggagatagtcacccgaatgggcgagagaaagattctcaagccgagatggctcgatgcgagggtttatgcagaccatcaggccctcaagtggtttaaggattttgcagcgggcaagagatcagccgttagtttcatagaggtgctcggtcgcatgcctgagcatttcatggggaagacacgggaagccttagacacaatgtacctggtggcaacagctgagaaaggtggaaaggcacaccgcatggctcttgaagaactgcccgacgcattggagaccatcacactcatcgttgccatcactgtgatgacaggaggattcttcctgctcatgatgcagagaaagggcatagggaaaatgggtctgggggctctagtgctcacgctggccaccttctttctatgggcggcagaggttcctgggaccaaaatagcgggtaccttactggtcgccctgctgctgatggtggtcctcattccggaaccagaaaaacagaggtcacagacagacaaccagttagcagtgtttcttatctgcgtcctgaccgtggtcggagtggtggcagcaaatgaatatggaatgctggaaaaaaccaaagcagaccttaagagcatgtttggcggaaagacgcaagcatcaggactgaccgga---ttgccaagcatggcactggacctgcgtccagctacggcttgggcgttgtatggggggagcacagttgtgttaacccctctcctgaagcacctaatcacctcagaatacgtcaccacatcgttagcttcaatcagttcacaagcgggttcgctgtttgtcttgccgcgaggcgtgcctttcactgacctggatctaaccgttggtcttgtctttcttggctgttggggccaaatcaccctcaccacgttcctaacagctatggtgctagtgacactccactatggatacatgctccctgggtggcaagcagaggcactcagagctgctcagagaagaacagcggctggcataatgaagaatgccgtcgtggacggaatggtcgccactgatgtgcccgaactggaaagaaccactcctttgatgcaaaagaaagtcggccaagtgctcctcataggggtcagcgtggcggcgtttctcgttaaccccaatgtcaccactgtgagagaggcaggtgtgttggtaacggcagccacactcaccttgtgggacaatggagccagtgcagtctggaattctaccaccgctacggggctctgccatgtcatgcgaggcagctacctagctggcggctccattgcctggactctcatcaagaacgctgataagccctccttaaaaagggggaggcctggaggcaggacgctaggggaacagtggaaggaaaagttgaatg-ctatgagcagggatgaattcttcaaatacagaagagaggccataattgaggtggaccgcactgaagcacgcagggccaggcgcgagaacaacatagtgggaggacatccagtctcgcgagggtcagcaaagctccgctggctcgtggaaaaaggatttgtctcgccaataggaaaagtcatagatctgggatgcgggcgcggaggctggagctactacgcagcaactctgaaaaaagttcaggaagtcaaagggtacacgaaaggtggggcaggacacgaagaaccgatgctcatgcagagttacggttggaacctggtctcgctaaaaaatggggtggacgtattctacaaaccctcggagcctagtgacaccctgttctgtgacataggagaatcttccccaagtccggaggtggaggaacaacgcacgctgcgcgtcttagaaatgacatctgactggttgcatcggggacctagagagttctgcataaaagtgctctgcccttacatgcctaaagttatagaaaagatggaagtcctgcaacgtcgtttcggtggcgggctggtgcgcctccccctgtctcgaaactccaaccatgagatgtactgggtgagcggagctgctggcaacgtggtgcatgcggtcaacatgaccagtcaagtgctgctagggcgaatggatcgcacagtgtggagagggccaaagtatgaagaggatgtcaacctgggcagcgggacgagagctgtggggaagggagaggtccatagcaaccaggaaaaaattaggaagagaatccagaagcttaaagaggaattcgccacaacctggcacaaagaccccgagcatccataccgaacttggacctatcacggaagctacgaagtgaaggccactggctcagcaagttctctcgtcaatggggtggtaaagctcatgagcaaaccctgggacgccatcgccaatgtcaccacaatggccatgaccgacaccaccccctttggccagcagagggtctttaaagagaaggttgacacgaaggctccagaaccaccagcaggagtcaaggaagtgctcaacgagactaccaactggctgtgggcccacttgtcacgggagaaacgaccccgcttgtgcactaaggaagaattcataaagaaagttaacagcaacgcagctctcggagcagtgttcgctgaacagaatcaatggagcacggcgcgggaggccgtgggtgaccctctgttctgggagatggttaatgaagaaagggaaaaccatttgcgaggggagtgccacacgtgcatttacaacatgatgggaaaaagagagaaaaagcccggagagttcggaaaggctaaagggagtagggctatctggttcatgtggctcggagctcggtacctagagttcgaagccctaggatttctaaatgaagaccactggctgagccgagagaattcaggaggtggggtggaaggatcaggcgtccaaaagctgggatacattctccgtgacatagcagggaagcaaggaggtaaaatgtatgccgatgacaccgccgggtgggacaccagaattactagaaccgacttggaaaatgaagccaaagtgctggagcttttggatggtgaacaccgcatgctcgcccgagccataattgaactaacgtacaggcacaaagtggtcaaggtcatgaggcccgcagcaggaggaaagacagtgatggacgtgatatcacgagaagaccaaagggggagcgggcaggtggtgacctacgctctcaacacattcacgaacattgccgtccagcttgtccgcttgatggaggctgagggggtcattggaccacaacacttggaacagctgcccagaaaaaacaagatagctgttaggacctggctctttgagaatggagaggagagagtgactaggatggcgatcagtggagacgactgtgtcgtcaagccgctggatgacagattcgccacggctctccatttcctcaacgcaatgtcgaaggtcagaaaagatatccaagaatggaagccttcgcatggttggcacgactggcagcaggttcccttttgctccaatcattttcaggagattgtgatgaaagatggaaggagcatagtcgtcccgtgcagagggcaggatgagctgattggcagggcgcgcatctccccaggagctggatggaatgtgaaggacacagcctgcctggccaaagcgtatgcacagatgtggctgcttctatacttccatcggagggacctacgcctcatggcaaatgcaatctgctcagcagttccagtggactgggtgcccacaggcagaacatcctggtcaatacactcaaaaggagagtggatgaccactgaagacatgctacaagtctggaacagagtatggattgaagaaaatgaatggatgatggacaagaccccgatcacaagctggacagacgttccgtacgtgggaaagcgtgaggacatctggtgtggcagtctcatcggaacgcgatccagggcaacatgggctgagaacatctacgcggcaataaaccaagtgagggccatcattggaaaagaaaattatgttgattacat-ggcttccctcagaagatatgaggatgtattgattcaggaggacagggtcatttag"/>
                        <sequence id="seq_G1_LC704880.1_Japan.Kochi_2018-10-26" spec="Sequence" taxon="G1_LC704880.1_Japan.Kochi_2018-10-26" totalcount="4" value="atgactaaaaaaccaggagggcccggaaaaaaccgggccatcaatatgctgaaacgcggattaccccgcgtattcccactagtgggagtgaagagggtagtaatgagcttgttggacggcagagggccagtacgatttgtgctggctcttatcacgttcttcaagtttacagcattagccccgaccaaggcgcttttgggccgctggagagcagtggaaaaaagtgtggcaatgaaacatcttaccagtttcaaacgagaacttggaacactcatcgacgccgtgaacaagcggggcaaaaaacaaaacaaaagaggagggaatgaaagctcgattatgtggcttgccagcttggcaatcgtaacagcctgtgccggagccatgaagctatcaaactttcaaggaaagcttctgatgaccatcaacaacacggacattgcggacgtcatcgtgatccccacctcaaaaggtgaaaacagatgttgggtccgagcaattgacgtcggttacatgtgtgaagacaccatcacgtacgaatgtccgaagcttgccgtgggcaacgatccggaagacgtggactgctggtgcgacaatcaagaagtctacgtgcagtatggtcgctgcacacggaccaggcattccaaacgaagcagaagatccgtttcggtccaaacgcatggggaaagctcactagtgaacaaaaaagaggcttggctggattcaacgaaggccacgcgatacctcatgaaaacggagaactggatcataaggaaccctggttatgctttcttggcggcggcacttggatggatgcttggcagcaacagtggccaacgtgtggtgttcactattctcttgctgttggtcgctccggcttacagttttaactgtttgggaatggggaatcgggacttcatagaaggagccagcggagccacttgggtggatctggtgttagaaggagatagctgtttgacgatcatggcaagcgacaaaccaacactagatgtccgcatgatcaacattgaagctagccaacttgctgaagtcaggagttactgctatcatgcttcagtcactgacatttcaacggtggctcgatgccccacgacaggagaagctcacaacgaaaaacgtgccgacagcagctacgtgtgcaaacaaggctttactgatcgcggatggggaaatggatgtggacttttcgggaaaggaagcattgatacatgcgcaaaattttcttgcaccagcaaggccattggaagaatgatccaaccagagaacatcaagtacgaggttggcatattcgtgcacggaaccaccacctcggaaaaccatgggaattactcagcgcaagtaggagcgtctcaagcagcaaagtttactgtaactccaaatgctccctcaataaccctcaagcttggtgattacggagaagtcacactggattgtgaacctaggagtggactgaacactgaagcgttctatgtcatgaccgtgggttcgaagtcattcttagtccatagggaatggttccatgacctttctcttccctggacgtccccctcaagcacggcatggagaaacagagaactcctcatggaatttgaagaggcacatgccacaaaacaatctgtcgtagctcttgggtcacaggagggaggcctccatcaagcgttggcaggagccatagtggtggagtactcgagctcagtgaagttgacatcaggtcacctgaaatgcaggctaaaaatggataaactagctctgaagggcacgacttatggcatgtgtacagagaaattctcgttcgcgaaaaatccagcggacacaggccatggaacagttgtcattgagctcacatactctggaagtgatggtccctgtaaaatcccgattgtctcagtcgcgagcttaaacgacatgacccctgtggggaggctggtaacagtaaaccccttcgtcgcgacatctagctccaactcaaaggtgctggttgagatggaacctcccttcggagactcttatatcgtggttggaagaggggacaagcagattaaccatcactggcacaaagctggaagcacgctgggcaaagccttctcaacaactttgaaaggggctcagagactagcagcgctaggcgacacagcctgggacttcggctccattggaggggtattcaactccatagggaaagctgttcaccaggtatttggtggtgcattcagaacgctctttgggggaatgtcttggatcacacaaggactaatgggggccttacttctttggatgggtgtcaacgcacgagaccggtcaatcgccctggcttttctggccacgggaggtgtgctcgtgtttttagcgaccaatgtgcacgccgacactggctgtgccattgacatcacaagaaaagagatgaggtgtggaagtggcatcttcgtgcataacgacgtagaggcttgggtagataggtacaaatatctgccagagacgcccagatccttagcgaagatcgtccataaagcacatcaagaaggagtgtgcggggtcagatccgtcactagactggaacaccagatgtgggaatctgtgcgggacgaactgaatgtcttgctcaaagagaacgcggtggatctcagcgtggtggtgaacaagcccgtggggagataccgctcagcccccaaacgcctatccatgactcaagaaaagtttgagatgggctggaaagcatggggaaaaagcattctcttcgcccccgaattggccaactccacgttcgtcgtggatggacctgagacaaaggaatgccctgatgagcgcagagcctggaacagcatgcaaatcgaagacttcggcttcggcatcacatcaacccgggtgtggctgaaaattagagaggaggacactgatgagtgtgatggagcaatcatagggacagctgttaaagggcatgtggcagttcatagtgacttgtcatactggattgagagccgtctcaatgacacctggaaacttgagagggctgtcttcggagaagtgaaatcttgcacttggcccgagacacacactctttggggtgacggtgttgaggagagcgagcttatcatcccacacaccatagctggaccgagaagcaagcacaaccgaagagaagggtataaaacacaaaaccagggaccctgggatgagaacggcatcgtccttgactttgactattgtccaggaacaaaagttaccatcacagaggactgtggcaagaggggtccctcaatcagaactactactgacagtggaaagctgattaccgattggtgctgccgcagctgttctcttccgcctttacggttccggacagaaaatggctgctggtatgggatggaaatcagacctgttaggcatgatgaaacaacactcgttagatcacaggttgacgctttcaacggcgaaatgattgacccttttcagctgggccttctggtgatgtttctggccacccaggaggtccttcgcaagaggtggacggccagattgacgattcctgcggttttgggggccctacttgtgctgatgcttgggggcatcacttacactgacctggcaagatatgtggtgctagttgctgcggctttcgcagaggccaatagtggaggagatgttctgcacctcgctttgatagccgtcttcaagatccaaccagcttttctggtcatgaacatgcttagcgcgagatggacgaaccaagagaacgtggttctggtcctgggggcggcttttttccaactagcttcagtggacttacagattggggtccacggaatcttgaatgccgcagccatagcatggatgatcgttcgagcgatcacatttcccacaacctctaccgttgtcatgcctgtcttggcgctcctaactccgggaatgagggccttgtatctggacacttacagaatcattcttcttgtcataggaatttgttccctgctgcaagagaggagaaagaccatggcgaagaagaaaggagccgtgctcttgggcttagcgctcacatccaccggatggttttcgcccaccactatcgcagccggactaatggtatgcaacccaaacaagaagagagggtggccagctaccgagttcctttcagcggttgggttgatgtttgccattgtgggaggtctagccgagttggacatcgaatctatgtcaatacccttcatgctggcagggcttatggcagtgtcctacgtggtatcaggaaaggcaaccgacatgtggctggaccgggctgctgatatcagctgggaaatggaagctgcaatcacaggaagtagccggaggctagatgttaagttggacgacgacggcgactttcacctgattgatgatcccggtgttccatggaaagtctggctcttgcgcatgtcttgtatcggtttagccgctctgacaccctgggctatcgtccccgccgcttttggctattggctcactctgaaaacaacgaaaagagggggcgtgttctgggacacgccatctccaaagccttgcttaaagggggacaccaccacaggagtttaccgaattatggccagggggattctcggcacttaccaggccggcgttggagtcatgtacgagaatgttttccacacattgtggcacacaactagaggagcagccatcatgagtggagaaggaaagctaacgccatactggggtagtgtgaaggaagaccgcataagctatggaggcccgtggaggttcgaccggaagtggaatggaacagatgatgtgcaagtgatcgtggtggaaccagggaaacctgcagtgaacatccagacaaaaccgggagtgtttcgcacccctttcggggagattggagcagtcagcttggactacccacggggaacatccggctcacccatcctagattccaatggagacatcataggcctgtacggcaatggagttgagctcggcgatggatcgtacgtcagcgccattgtgcaaggcgaccgtcaagaggaaccagttccagatgcctacactccaagcatgctgaaaaagagacagatgactgtgctggacctgcacccaggttcgggaaaaaccaggaagattctaccccaaataatcaaggacgccatccagcagcgcttgagaacagccgtgctggcacccacacgagtggtagcagcagaaatggcggaagctttgaaaggactcccagtacgatatcaaacctcagcagtgcagagggagcatcagggaaatgaaatagtagacttaatgtgccatgccactctgacccatagactaatgtcaccaaacagagtacccaattacaacttattcgtgatggacgaggctcacttcactgacccagctagcatcgccgcccggggttatattgcaaccaaggtggaactgggggaggcagcagccatttttatgacggcgaccccgcccgggaccactgatccctttcccgactcaaatgccccaatccatgacctgcaggatgagatcccagacagggcatggagcagtggatacgaatggatcacggactatgcgggaaaaactgtgtggttcgtggcaagtgtgaaaatggggaatgagatcgcaatgtgccttcaaagagcggggaaaaaggtcatccagctcaatcgtaagtcttatgacacagaatatccaaaatgcaaaaatggagattgggactttgtcatcaccactgacatctctgagatgggggccaattttggtgcgagcagggtcattgactgcagaaagagtgtgaaacccaccatcctagaggagggagaaggtagagtcatccttggaaacccatcccccataaccagtgcaagtgcagcccaacggagaggtagagtgggcaggaatcccaaccaagttggagatgaataccattacgggggggccaccagtgaagatgacagcaacttagcccactggacagaggcaaaaattatgctagacaacatacacatgcctaatggattagtggctcagctgtacgggccagagagggaaaaggctttcacaatggatggagagtaccgtctcagaggtgaggagaagaagaacttcttggagctgcttagaacggctgacctcccagtatggctagcctacaaggtggcgtccaatggcattcaatacactgacagaaaatggtgctttgatggaccacgcacaaatgccatactagaagataacactgaggtggagatagtcacccgaatgggcgagagaaagattctcaagccgagatggctcgatgcgagggtttatgcagaccatcaggccctcaagtggtttaaggattttgcagcgggcaagagatcagccgttagtttcatagaggtgctcggtcgcatgcctgagcatttcatgggaaagacacgggaagccttagacacaatgtatctggtggcgacagctgaaaaaggtggaaaggcacaccgcatggctcttgaagaactgcccgacgcattggagaccatcacactcatcgttgccatcactgtgatgacaggaggattcttcctgctcatgatgcagagaaagggcatagggaaaatgggtctaggggctctagtgctcacgctggccaccttcttcctatgggcggcagaggttcctggaaccaaaatagcgggtaccttactggtcgccctgttgctgatggtggtcctcattccggaaccagaaaaacagaggtcacagacagacaaccagttggcagtgtttcttatctgcgtcctgaccgtggtcggagtggtggcagcaaacgaatacggaatgttggaaaaaaccaaagcagaccttaagagcatgtttggcggaaagacgcaagcatcaggactgaccgga---ttgccaagcatggcactggacctgcgtccagctacggcttgggcgctgtatggggggagcacagttgtgttaacccctctcctgaagcacctaatcacctcagaatacgtcaccacatcgttagcttcaatcagttcacaagcgggttcgctgtttgtcttgccgcgaggcgcgcctttcactgacttggatctaaccgttggtcttgtctttcttggctgttggggccagatcaccctcaccacgttcctaacagctatggtgctagtgacactccattatggatacatgctccctgggtggcaagcagaggcactcagagctgctcagagaagaacagcggctggcataatgaagaatgccgtcgtggacggaatggtcgccactgatgtgcccgaactggaaagaaccactcctttgatgcaaaagaaagtcggccaagtgctcctcataggggtcagcgtggcggcgtttctcgtcaaccccaatgtcaccaccgtgagagaggcaggtgtgttggtgacggcagccacactcaccttgtgggacaatggagccagtgcagtctggaattctaccaccgctacggggctctgccatgtcatgcgaggcagctacctagctggcggctccattgcctggactctcatcaagaacgctgataagccctccttaaaaagggggaggcctggaggcaggacgctaggcgagcagtggaaggaaaagttgaatg-ctatgagcagggatgaattcttcaaatacagaagagaggccataattgaggtggaccgcactgaagcacgcagggctaggcgcgagaacaacatagtgggaggacatccagtctcgcgagggtcagcaaagctccgctggctcgtggaaaaaggatttgtctcgccaataggaaaagtcatagatctgggatgcgggcgcggaggctggagctactacgcagcaactctgaaaaaagttcaggaagtcaaagggtacacgaagggtggggcgggacacgaagaaccgatactcatgcagagttacggttggaacctggtctcgctaaaaagtggggtggacgtattttacaaaccctcggagcctagtgacaccctgttctgtgacataggagaatcttccccaagtccggaggtggaggaacaacgcacgctgcgcgtcttagaaatgacatctgactggttacatcggggacctagagagttctgcataaaagtgctctgcccttacatgcctaaagttatagaaaagatggaagtcctgcaacgtcgtttcggtggcgggctggtgcgcctccccctgtctcgaaactccaaccatgagatgtactgggtgagcggagctgctggcaacgtggtgcatgcggtcaacatgaccagtcaagtgctgctagggcgaatggatcgcacaatgtggagagggccaaagtatgaagaggatgtcaacctgggcagcggaacgagagctgtggggaagggagagatccattgcaaccaggaaaaaattaggaagagaatccagaagcttaaagaggaattcgccacaacctggcacaaagaccccgagcatccataccgaacttggacctatcacggaagctacgaagtgaaggccactggctcagcaagttctctcgtcaatggggtggtaaagctcatgagcaaaccctgggacgccatcgccaatgtcaccacaatggccatgaccgacaccaccccctttggccagcagagggtctttaaagagaaggttgacacgaaggctccagaaccaccagcaggagtcaaggaagtgctcaacgagactaccaactggctgtgggcccacttgtcacgggagaaacgaccccgcttgtgcactaaggaagaattcataaagaaagtcaacagcaacgcagctctcggagcagtgttcgctgaacagaatcaatggagcacggcgcgggaggccgtgggtgaccctctgttctgggagatggtcaatgaagaaagggaaaaccatttgcgaggagagtgccacacgtgcatttataacatgatgggaaaaagagagaaaaaacccggagagttcggaaaggctaaagggagtagggctatctggttcatgtggctcggagctcggtacctagagttcgaagccctaggatttctaaatgaagaccattggctgagccgagagaattcaggaggtggggtggaaggttcaggcgtccaaaagctgggatacattctccgtgacatagcagggaagcaaggaggtaaaatgtatgccgatgacaccgccgggtgggacaccagaattactagaaccgacttggaaaatgaagccaaagtgctggagcttttggatggtgaacaccgcatgctcgcccgagccataattgaactaacgtacaggcacaaagtggtcaaggtcatgaggcccgcagcaggaggaaagacagtgatggacgtgatatcacgagaagaccaaagggggagcgggcaggtggtgacctacgctctcaacacattcacgaacattgccgtccagcttgtccgcttgatggaggctgagggggtcattggaccacaacacttggaacagctgcccagaaaaaacaagatagctgttaggacctggctctttgagaatggagaggagagagtgaccaggatggcgatcagtggagacgactgcgtcgtcaagccgctggatgacagattcgccacggctctccatttcctcaacgcaatgtcgaaggtcagaaaagatatccaagaatggaagccttcgcatggttggcacgactggcagcaggttcccttttgctccaatcattttcaggagattgtgatgaaagatggaaggagcatagtcgtcccgtgcagagggcaggatgagctgattggcagggcgcgcatctccccaggagctgggtggaatgtgaaggacacagcctgcctggccaaagcgtatgcacagatgtggctgcttctatacttccatcggagggacctacgcctcatggcaaatgcaatctgctcagcagttccagtggactgggtgcccacaggcagaacatcctggtcaatacactcaaaaggagagtggatgaccactgaagacatgctacaagtctggaacagagtatggattgaagaaaatgaatggatgatggacaagaccccaatcacaagctggacagacgttccgtacgtgggaaagcgtgaggacatctggtgtggcagtctcatcggaacgcgatccagggcaacatgggctgagaacatctacgcggcaataaaccaagtgagggccatcattggaaaagaaaattatgttgattacat-gacttccctcagaagatatgaggatgtattgattcaggaggacagggtcattta-"/>
                        <sequence id="seq_G1_LC708273.1_Japan.Kochi_2013-07-09" spec="Sequence" taxon="G1_LC708273.1_Japan.Kochi_2013-07-09" totalcount="4" value="atgactaaaaaaccaggagggcccggaaaaaaccgggccatcaatatgctgaaacgcggattaccccgcgtattcccactaatgggagtgaagagggtagtaatgagcttgttggacggcagagggccagtacgattcgtgctggctcttatcacgttcttcaagtttacagcattagccccgaccaaggcgcttttgggccgctggagagcagtggaaaaaagtgtggcaatgaaacatcttaccagtttcaaacgagaacttggaacactcatcgacgccgtgaacaagcggggcaaaaaacaaaacaaaagaggagggaacgaaagctcgattatgtggcttgccagcttggcaatcgtaacagcctgtgccggagccatgaagctatcaaactttcaaggaaagcttctgatgaccatcaacaacacggacattgcggacgtcatcgtgatccccacctcaaaaggtgaaaacagatgttgggtccgagcaatcgacgttggttacatgtgtgaagacaccatcacgtacgaatgtccgaagcttgccgtgggcaacgatccggaagacgtggattgctggtgcgacaatcaagaagtctacgtgcagtatggtcgctgcacacggaccaggcattccaaacgaagcagaagatccgtttcggtccaaacgcatggggaaagctcattagtgaacaaaaaagaggcttggctggattcaacgaaggccacgcgatacctcatgaaaacggagaactggatcataaggaaccctggttatgctttcctggcggcggcacttggatggatgcttggcagcaacagtggccaacgtgtggtgttcactattctcttgctgttggtcgctccggcttacagttttaactgtttgggaatggggaatcgggacttcatagaaggagccagtggagccacttgggtggatctggtgttagaaggagatagctgtttgacaatcatggcaaacgacaaaccaacactagatgtccgcatgatcaacattgaagctagccaacttgctgaagtcaggagttactgctatcacgcttcagtcaccgacatttcaacggtggctcgatgccccacgacaggagaagctcacaacgaaaaacgtgccgacagcagctacgtgtgcaaacaaggctttactgatcgcggatggggaaatggatgtggacttttcgggaaaggaagcattgacacatgcgcaaaattttcttgtaccaataaggccattggaagaatgatccaaccagagaacatcaagtacgaggttggcatattcgtgcacggaaccaccacctcggaaaaccatgggaattactcagcgcaagtaggagcgtctcaagcagcaaagtttactgtaactccaaatgctccctcaataaccctcaagcttggtgattatggagaagtcacactggattgtgaaccaaggagtggactgaacactgaagcgttctatgtcatgaccgtgggttcgaagtcattcttagtccatagggaatggttccatgacctttctcttccctggacgtccccctcaagcacggcatggagaaacagagaactccttatggaatttgaagaggcacatgccacaaaacaatctgtcgtagctcttgggtcacaggagggaggcctccatcaagcgttggcaggagccatcgtagtggagtactcgagctcagtgaagttgacatcaggtcacctgaaatgcaggttaaaaatggacaaactggctctgaagggcacgacttatggcatgtgtacagagaaattctcgttcgcgaaaaatccagcggacacaggccatggaacagttgtcattgagctcacatactctggaagtgatggtccctgtaaaattccgattgtctcagtcgcgagtttaaacgacatgacccctgtggggaggctggtaacagtaaaccccttcgtcgcgacatctagctccaactcaaaggtgctggttgagatggaacctcccttcggagactcttatatcgtggttggaagaggggacaagcagattaaccatcactggcacaaagctggaagcacgctgggtaaagccttctcaacaactttgaaaggggctcagagactagcagcgctaggcgacacagcctgggacttcggctccattggaggggtttttaactccatagggaaagctgttcaccaagtatttggcggtgcattcagaacgctctttgggggaatgtcttggatcacacaaggactaatgggggccttacttctttggatgggtgtcaacgcacgagaccggtcaatcgccctggcttttctggccacgggaggtgtgctcgtgtttttagcgaccaatgtgcatgccgacactggctgtgccattgacatcacaagaaaagagatgaggtgtggaagtggcatcttcgtgcataacgacgtagaggcttgggtagataggtacaaatatctgccagagacgcccagatccttagcgaagatcgtccataaagcacatcaagaaggagtgtgcggggtcagatccgtcactagactggaacaccagatgtgggaatctgtgcgggacgaactgaatgtcttgctcaaagagaacgcggtggatctcagtgtggtggtgaacaagcccgtggggagatatcgctcagcccccaaacgcctatccatgactcaagaaaagtttgagatgggctggaaagcatggggaaaaagcattctcttcgcccccgaattggccaactccacgttcgtcgtggatggacccgagacaaaggaatgccctgatgagcgcagagcctggaacagcatgcaaatcgaagacttcggcttcggcatcacatcgacccgagtgtggctgaaaattagagaggagaacactgatgagtgtgatggagcaatcatagggacagctgttaaagggcatgtggcagttcatagtgacttgtcttactggattgagagccgtctcaatgacacctggaaacttgagagggccgtcttcggagaagtgaaatcttgcacttggcccgagacgcacactctttggggtgacggtgttgaggagagcgagcttatcatcccacacaccatagctggaccgagaagcaagcacaaccggagagaagggtataaaacacaaaaccagggaccctgggatgagaacggcatcgtccttgattttgattattgtccgggaacaaaagtcaccatcacagaggactgtggcaagaggggtccctcaatcagaactactactgacagtggaaagctgatcaccgattggtgttgccgcagctgttctctaccgcctttacggttccggacagaaaatggttgctggtatgggatggaaatcagacctgttaggcatgatgaaacaacactcgttaggtcacaggttgacgctttcaatggcgaaatgattgacccttttcagctgggccttctggtgatgtttctggccacccaggaggtccttcgcaagaggtggacggccagattgacgattcctgcggttttgggggccctacttgtgctgatgcttgggggcatcacttacactgacatggcaagatatgtggtgctagttgctgcggctttcgcggaggccaatagtggaggagatgttctgcacctcgctttgatagccgtcttcaagatccaaccatcttttctggtcatgaacatgcttagcgcgagatggacgaaccaagagaacgtggttctggtcctgggggcggcttttttccaactagcttcagtggacttacagattggagtccacggaatcctgaatgccgcagccatagcatggatgatcgttcgagcgatcacatttcccacaacttctaccgttgccatgccagtcttagcgctcctaactccgggaatgagggccttgtatctggacacttacagaatcattcttcttgtcataggaatttgttccctgctgcaagagaggagaaagaccatggcgaagaagaaaggagccgtgctcttgggcttagcgctcacatccaccggatggttttcgcccaccactatcgcagccggactaatggtatgcaacccaaacaagaagagagggtggccagctaccgagttcctttcagcggttgggttgatgtttgccattgtgggaggtctagccgagttggacatcgaatctatgtcaatacccttcatgctggcagggcttatggcagtgtcctacgtggtatcaggaaaggcaaccgacatgtggctggaccgggctgccgatatcagctgggagatggaagctgcaatcacaggaagtagccggaggctagatgttaagttggacgacgacggcgactttcacttgattgatgatcccggtgttccatggaaagtctggctcttgcgtatgtcttgtatcggtttagccgctctgacaccctgggctatcgtccccgccgcttttggctattggctcactctgaaaacaacgaaaagagggggcgtgttctgggacacgccatctccaaagccttgcttaaagggggacaccaccacaggagtctaccgaattatggccagggggattctcggcacttaccaggccggcgttggagtcatgtacgagaatgttttccacacattgtggcacacaactagaggagcagccatcatgagtggagaaggaaagctaacgccatactggggtagtgtgaaggaagaccgcataagctatggaggcccgtggaggttcgaccggaagtggaatggaacagatgatgtgcaagtgatcgtggtggaaccagggaaacctgcagtaaacatccagacaaaaccgggagtgtttcgcacccctttcggggagattggagcagtcagcttggactacccacggggaacatccggctcacccatcctagattccaatggagacatcataggcttgtatggcaatggagttgaactcggcgatggatcgtacgtcagcgccattgtgcagggcgaccgtcaagaggaaccagttccagatgcctacactccaagcatgctgaaaaagagacagatgactgtgctggacctgcacccaggttcgggaaaaaccaggaagattctaccccaaataatcaaggacgccatccagcagcgcttgagaacagccgtgctggcacccacacgagtggtagcagcagaaatggcggaagctttgaaaggactcccagtacgatatcaaacctcagcagtgcagagggagcatcagggaaatgaaatagtagacgtaatgtgccatgccactctgacccatagactaatgtcaccaaacagagtgcccaattacaacttattcgtgatggatgaggctcacttcactgacccagctagcatcgccgctcggggttatattgcaaccaaggtggaactgggggaggcagcagccatttttatgacggcgaccccgcccgggaccactgatccctttcccgactcaaatgccccaatccatgacctgcaggatgagatcccagacagggcgtggagcagtggatacgaatggatcacggactatgcgggaaaaactgtgtggttcgtggcaagtgtgaaaatggggaatgagatcgcaatgtgccttcaaagagcggggaaaaaggtcatccagctcaatcgcaagtcttatgacacagaatatccaaaatgcaaaaatggagattgggactttgtcatcaccactgacatctctgagatgggggccaattttggtgcgagcagggtcattgactgcagaaagagtgtgaaacccaccatcctagaggagggagaaggcagagtcatccttggaaacccatcccccataaccagtgcaagtgcagcccaacggagaggtagagtaggcaggaatcccaaccaagttggagatgaataccattacgggggggccaccagtgaagatgacagcaacttagcccactggacagaggcaaaaattatgctagacaacatacacatgcctaatggattggtggctcagctgtacgggccagagagggaaaaggctttcacaatggatggagagtaccgtctcagaggtgaggagaagaagaacttcttggagctgcttagaacggctgacctcccagtatggctagcctacaaggtggcgtccaatggcattcagtacactgacagaaaatggtgctttgatggaccacgcacaaatgccatactagaagataacactgaggtggagatagtcacccgaatgggcgagagaaagatcctcaagccgagatggctcgatgcgagggtttatgcagaccaccaggccctcaagtggtttaaggattttgcagcgggcaagagatcagccgtcagtttcatagaggtgctcggtcgcatgcctgagcatttcatgggaaagacacgggaagccttagacacaatgtatctggtggcaacagctgagaaaggtggaaaggcacaccgcatggctcttgaagaactgcccgacgcattggagaccatcacactcatcgttgccatcactgtgatgacaggaggattcttcctgctcatgatgcagagaaagggcatagggaaaatgggtctaggggctctagtgctcacgctggccaccttcttcctatgggcggcagaggttcctggaaccaaaatagcgggtaccttactggttgccctgttgctgatggtggtcctcatcccggaaccagaaaaacagaggtcacagacagacaaccagttggcagtgtttcttatctgcgtcctgaccgtggtcggagtggtggcagcaaatgagtacggaatgctggaaaaaaccaaagcagaccttaagagcatgtttggcggaaggacgcaagcatcagggctgaccgga---ttgccaagcatggcactggacttgcgtccagctacggcttgggcgctgtatggggggagcacagttgtgttaacccctctcctgaagcacctaatcacctcagaatacgtcaccacatcgttagcttcaatcagttcacaagcgggttcgctgtttgtcttgccgcgaggcgtgcctttcactgacttggatctaaccgttggtcttgtctttcttggctgttggggccaaatcaccctcaccacgttcctaacagctatggtgctagtgacactccactatggatacatgctccctgggtggcaagcagaggcgctcagagctgctcagagaagaacagcggctggcataatgaagaatgccgtcgtggacggaatggtcgccactgatgtgcccgaactggaaagaaccactcctttgatgcaaaagaaagtcggccaagtgctcctcataggggtcagcgtggcggcgtttctcgtcaaccccaatgtcaccaccgtgagagaggcaggtgtgttggtgacggcagccacactcaccttgtgggacaatggagccagtgcagtctggaattccaccaccgctacggggctctgccatgtcatgcgaggcagctacctagctggcggctccattgcctggactctcatcaagaacgctgacaagccctccttaaaaagggggaggcctggaggcaggacgctaggggagcagtggaaggaaaagttgaatg-ctatgagcagggatgagttcttcaaatacagaagagaggccataattgaggtggaccgcactgaagcacgcagggctaggcgcgagaacaacatagtgggaggacatccagtctcgcgggggtcagcaaagctccgctggctcgtggaaaaaggatttgtctcgccaataggaaaagtcatagatctgggatgcgggcgcggaggctggagctactacgcagcaactctgaaaaaagttcaggaagtcaaagggtacacgaaaggtggggcgggacacgaagaaccgatgctcatgcagagttacggttggaacctggtctcgctaaaaagtggggtggacgtattctacaaaccctcggagcctagtgataccctgttctgtgacataggagaatcatccccaagtccggaggtggaggaacaacgcacgctgcgcgtcttagaaatgacatctgactggttacatcggggacctagagagttctgcataaaagtgctctgcccttacatgcctaaagttatagaaaagatggaagtcctgcaacgtcgtttcggtggcgggctggtgcgccttcccctgtctcgaaactccaaccatgagatgtactgggtgagcggagccgctggcaacgtggtgcatgcggtcaacatgaccagtcaagtgctgctagggcgaatggatcgcacagtgtggagagggccaaagtatgaagaggatgtcaacctgggcagcgggacgagagctgtggggaagggagaggtccatagcaaccaggaaaaaattaggaagagaatccagaagcttaaagaggaattcgccacaacctggcacaaagaccccgagcatccataccgaacttggacctatcacggaagctacgaagtgaaggccactggctcagcaagttctctcgtcaatggggtggtraagctcatgagcaaaccctgggacgccatcgccaatgtcaccacaatggccatgaccgacaccaccccctttggtcagcagagggtctttaaagagaaggttgacacgaaggctccagaaccaccagcaggagtcaaggaagtgctcaacgagactaccaactggttgtgggcccacctgtcacgggagaaacgaccccgcttgtgcactaaggaagaattcataaagaaagtcaacagcaacgcagctctcggagcagtgtttgctgaacagaatcaatggagcacggcgcgggaggccgtgggtgaccctctgttctgggagatggtcaatgaagaaagggaaaaccatttgcgaggggagtgccacacgtgcatttacaacatgatgggaaaaagagagaaaaaacccggagagttcggaaaggctaaagggagtagggctatctggttcatgtggctcggagctcggtacctagagttcgaagccctaggatttctaaatgaagaccactggctgagccgagagaattcaggaggtggggtggaaggttcaggcgtccaaaagctgggatacattctccgtgacatagcagggaagcaaggaggcaaaatgtatgccgatgacaccgccgggtgggacaccagaatcactagaaccgacttggaaaatgaagccaaggtgctggagcttttggatggtgaacaccgcatgctcgcccgagccataattgaactaacgtacaggcacaaagtggtcaaggtcatgagacctgcagcaggagggaagacagtgatggacgtgatatcacgagaagaccaaagggggagcgggcaggtggtgacttacgctctcaacacattcacgaacattgccgtccagcttgtccgcttgatggaggctgagggggtcattggaccacaacacttggaacagctgcctagaaaaaacaagatagctgttaggacctggctctttgagaatggagaggagagagtgactaggatggcgatcagtggagacgactgcgtcgtcaagccgctggatgacagattcgccacggctctccatttcctcaacgcaatgtcgaaggtcagaaaagatatccaagaatggaagccttcgcatggttggcacgactggcagcaggttcccttttgctccaatcattttcaggagattgtgatgaaagatggaaggagcatagtcgtcccgtgcagagggcaggatgagctgattggcagggcgcgcatctccccaggagctggatggaatgtgaaggacacagcctgcctggccaaagcgtatgcacagatgtggctgcttctatacttccatcggagggacctacgcctcatggcaaatgcaatctgctcagcagttccagtggactgggtgcccacaggcagaacatcctggtcaatacactcaaaaggagagtggatgaccactgaagacatgctgcaagtctggaacagagtatggattgaagaaaatgaatggatgatggacaagaccccaatcacaagctggacagacgttccgtacgtgggaaagcgtgaggacatctggtgtggcagtctcatcggaacgcgatccagggcaacatgggctgagaacgtctacgcggcaataaaccaagtgagggccatcattggaaaagaaaattatgttgattacat-gacttccctcagaagatatgaggatgtattgattcaggaggacagggtcatttag"/>
                        <sequence id="seq_G1_LC708274.1_Japan.Kochi_2013-07-30" spec="Sequence" taxon="G1_LC708274.1_Japan.Kochi_2013-07-30" totalcount="4" value="atgactaaaaaaccaggagggcccggaaaaaaccgggccatcaatatgctgaaacgcggattaccccgcgtattcccactagtgggagtgaagagggtagtaatgagcttgttggacggcagagggccagtacgattcgtgctggctcttatcacgttcttcaagtttacagcattagccccgaccaaggcgcttttgggccgctggagagcagtggaaaaaagtgtggcaatgaaacatcttaccagtttcaaacgagaacttggaacactcatcgacgccgtgaacaagcggggcaaaaaacaaaacaaaagaggagggaacgaaagctcgattatgtggcttgccagcttggcaatcgtaacagcctgtgccggagccatgaagctatcaaactttcaaggaaagcttctgatgaccatcaacaacacggacattgcggacgtcatcgtgatccccacctcaaaaggtgaaaacagatgttgggtccgagcaatcgacgttggttacatgtgtgaagacaccatcacgtacgaatgtccgaagcttgccgtgggcaacgatccggaagacgtggattgctggtgcgacaatcaagaagtctacgtgcagtatggtcgctgcacacggaccaggcattccaaacgaagcagaagatccgtttcggtccaaacgcatggggaaagctcattagtgaacaaaaaagaggcttggctggattcaacgaaggccacgcgatacctcatgaaaacggagaactggatcataaggaaccctggttatgctttcctggcggcggcacttggatggatgcttggcagcaacagtggccaacgtgtggtgttcactattctcttgctgttggtcgctccggcttacagttttaactgtttgggaatggggaatcgggacttcatagaaggagccagtggagccacttgggtggatctggtgttagaaggagatagctgtttgacaatcatggcaaacgacaaaccaacactagatgtccgcatgatcaacattgaagctagccaacttgctgaagtcaggagttactgctatcacgcttcagtcaccgacatttcaacggtggctcgatgccccacgacaggagaagctcacaacgaaaaacgtgccgacagcagctacgtgtgcaaacaaggctttactgatcgcggatggggaaatggatgtggacttttcgggaaaggaagcattgacacatgcgcaaaattttcttgtaccaataaggccattggaagaatgatccaaccagagaacatcaagtacgaggttggcatattcgtgcacggaaccaccacctcggaaaaccatgggaattactcagcgcaagtaggagcgtctcaagcagcaaagtttactgtaactccaaatgctccctcaataaccctcaagcttggtgattatggagaagtcacactggattgtgaaccaaggagtggactgaacactgaagcgttctatgtcatgaccgtgggttcgaagtcattcttagtccatagggaatggttccatgacctttctcttccctggacgtccccctcaagcacggcatggagaaacagagaactccttatggaatttgaagaggcacatgccacaaaacaatctgtcgtagctcttgggtcacaggagggaggcctccatcaagcgttggcaggagccatcgtagtggagtactcgagctcagtgaagttgacatcaggtcacctgaaatgcaggctaaaaatggacaaactggctctgaagggcacgacttatggcatgtgtacagagaaattctcgttcgcgaaaaatccagcggacacaggccatggaacagttgtcattgagctcacatactctggaagtgatggtccctgtaaaattccgattgtctcagtcgcgagtttaaacgacatgacccctgtggggaggctggtaacagtaaaccccttcgtcgcgacatctagctccaactcaaaggtgctggttgagatggaacctcccttcggagactcttatatcgtggttggaagaggggacaagcagattaaccatcactggcacaaagctggaagcacgctgggtaaagccttctcaacaactttgaaaggggctcagagactagcagcgctaggcgacacagcctgggacttcggctccattggaggggtttttaactccatagggaaagctgttcaccaagtatttggcggtgcattcagaacgctctttgggggaatgtcttggatcacacaaggactaatgggggccttacttctttggatgggtgtcaacgcacgagaccggtcaatcgccctggcttttctggccacgggaggtgtgctcgtgtttttagcgaccaatgtgcatgccgacactggctgtgccattgacatcacaagaaaagagatgaggtgtggaagtggcatcttcgtgcataacgacgtagaggcttgggtagataggtacaaatatctgccagagacgcccagatccttagcgaagatcgtccataaagcacatcaagaaggagtgtgcggggtcagatccgtcactagactggaacaccagatgtgggaatctgtgcgggacgaactgaatgtcttgctcaaagagaacgcggtggatctcagtgtggtggtgaacaagcccgtggggagatatcgctcagcccccaaacgcctatccatgactcaagaaaagtttgagatgggctggaaagcatggggaaaaagcattctcttcgcccccgaattggccaactccacgttcgtcgtggatggacccgagacaaaggaatgccctgatgagcgcagagcctggaacagcatgcaaatcgaagacttcggcttcggcatcacatcgacccgagtgtggctgaaaattagagaggagaacactgatgagtgtgatggagcaatcatagggacagctgttaaagggcatgtggcagttcatagtgacttgtcttactggattgagagccgtctcaatgacacctggaaacttgagagggccgtcttcggagaagtgaaatcttgcacttggcccgagacgcacactctttggggtgacggtgttgaggagagcgagcttatcatcccacacaccatagctggaccgagaagcaagcacaaccggagagaagggtataaaacacaaaaccagggaccctgggatgagaacggcatcgtccttgattttgattattgtccgggaacaaaagtcaccatcacagaggactgtggcaagaggggtccctcaatcagaactactactgacagtggaaagctgatcaccgattggtgttgccgcagctgttctctaccgcctttacggttccggacagaaaatggttgctggtatgggatggaaatcagacctgttaggcatgatgaaacaacactcgttaggtcacaggttgacgctttcaatggcgaaatgattgacccttttcagctgggccttctggtgatgtttctggccacccaggaggtccttcgcaagaggtggacggccagattgacgattcctgcggttttgggggccctacttgtgctgatgcttgggggcatcacttacactgacatggcaagatatgtggtgctagttgctgcggctttcgcggaggccaatagtggaggagatgttctgcacctcgctttgatagccgtcttcaagatccaaccatcttttctggtcatgaacatgcttagcgcgagatggacgaaccaagagaacgtggttctggtcctgggggcggcttttttccaactagcttcagtggacttacagattggagtccacggaatcctgaatgccgcagccatagcatggatgatcgttcgagcgatcacatttcccacaacttctaccgttgccatgccagtcttagcgctcctaactccgggaatgagggccttgtatctggacacttacagaatcattcttcttgtcataggaatttgttccctgctgcaagagaggagaaagaccatggcgaagaagaaaggagccgtgctcttgggcttagcgctcacatccaccggatggttttcgcccaccactatcgcagccggactaatggtatgcaacccaaacaagaagagagggtggccagctaccgagttcctttcagcggttgggttgatgtttgccattgtgggaggtctagccgagttggacatcgaatctatgtcaatacccttcatgctggcagggcttatggcagtgtcctacgtggtatcaggaaaggcaaccgacatgtggctggaccgggctgccgatatcagctgggagatggaagctgcaatcacaggaagtagccggaggctagatgttaagttggacgacgacggcgactttcacttgattgatgatcccggtgttccatggaaagtctggctcttgcgtatgtcttgtatcggtttagccgctctgacaccctgggctatcgtccccgccgcttttggctattggctcactctgaaaacaacgaaaagagggggcgtgttctgggacacgccatctccaaagccttgcttaaagggggacaccaccacaggagtctaccgaattatggccagggggattctcggcacttaccaggccggcgttggagtcatgtacgagaatgttttccacacattgtggcacacaactagaggagcagccatcatgagtggagaaggaaagctaacgccatactggggtagtgtgaaggaagaccgcataagctatggaggcccgtggaggttcgaccggaagtggaatggaacagatgatgtgcaagtgatcgtggtggaaccagggaaacctgcagtaaacatccagacaaaaccgggagtgtttcgcacccctttcggggagattggagcagtcagcttggactacccacggggaacatccggctcacccatcctagattccaatggagacatcataggcttgtatggcaatggagttgaactcggcgatggatcgtacgtcagcgccattgtgcagggcgaccgtcaagaggaaccagttccagatgcctacactccaggcatgctgaaaaagagacagatgactgtgctggacctgcacccaggttcgggaaaaaccaggaagattctaccccaaataatcaaggacgccatccagcagcgcttgagaacagccgtgctggcacccacacgagtggtagcagcagaaatggcggaagctttgaaaggactcccagtacgatatcaaacctcagcagtgcagagggagcatcagggaaatgaaatagtagacgtaatgtgccatgccactctgacccatagactaatgtcaccaaacagagtgcccaattacaacttattcgtgatggatgaggctcacttcactgacccagctagcatcgccgctcggggttatattgcaaccaaggtagaactgggggaggcagcagccatttttatgacggcgaccccgcccgggaccactgatccctttcccgactcaaatgccccaatccatgacctgcaggatgagatcccagacagggcgtggagcagtggatacgaatggatcacggactatgcgggaaaaactgtgtggttcgtggcaagtgtgaaaatggggaatgagatcgcaatgtgccttcaaagagcggggaaaaaggtcatccagctcaatcgcaagtcttatgacacagaatatccaaaatgcaaaaatggagattgggactttgtcatcaccactgacatctctgagatgggggccaattttggtgcgagcagggtcattgactgcagaaagagtgtgaaacccaccatcctagaggagggagaaggcagagtcatccttggaaacccatcccccataaccagtgcaagtgcagcccaacggagaggtagagtaggcaggaatcccaaccaagttggagatgaataccattacgggggggccaccagtgaagatgacagcaacttagcccactggacagaggcaaaaattatgctagacaacatacacatgcctaatggattggtggctcagctgtacgggccagagagggaaaaggctttcacaatggatggagagtaccgtctcagaggtgaggagaagaagaacttcttggagctgcttagaacggctgacctcccagtatggctagcctacaaggtggcgtccaatggcattcagtacactgacagaaaatggtgctttgatggaccacgcacaaatgccatactagaagataacactgaggtggagatagtcacccgaatgggcgagagaaagatcctcaagccgagatggctcgatgcgagggtttatgcagaccaccaggccctcaagtggtttaaggattttgcagcgggcaagagatcagccgtcagtttcatagaggtgctcggtcgcatgcctgagcatttcatgggaaagacacgggaagccttagacacaatgtatctggtggcgacagctgagaaaggtggaaaggcacaccgcatggctcttgaagaactgcccgacgcattggagaccatcacactcatcgttgccatcactgtgatgacaggaggattcttcctgctcatgatgcagagaaagggcatagggaaaatgggtctaggggctctagtgctcacgctggccaccttcttcctatgggcggcagaggttcctggaaccaaaatagcgggtaccttactggttgccctgttgctgatggtggtcctcatcccggaaccagaaaaacagaggtcacagacagacaaccagttggcagtgtttcttatctgcgtcctgaccgtggtcggagtggtggcagcaaatgagtacggaatgctggaaaaaaccaaagcagaccttaagagcatgtttggcggaaggacgcaagcatcagggctgaccgga---ttgccaagcatggcactggacttgcgtccagctacggcttgggcgctgtatggggggagcacagttgtgttaacccctctcctgaagcacctaatcacctcagaatacgtcaccacatcgttagcttcaatcagttcacaagcgggttcgctgtttgtcttgccgcgaggcgtgcctttcactgacttggatctaaccgttggtcttgtctttcttggctgttggggccaaatcaccctcaccacgttcctaacagctatggtgctagtgacactccactatggatacatgctccctgggtggcaagcagaggcgctcagagctgctcagagaagaacagcggctggcataatgaagaatgccgtcgtggacggaatggtcgccactgatgtgcccgaactggaaagaaccactcctttgatgcaaaagaaagtcggccaagtgctcctcataggggtcagcgtggcggcgtttctcgtcaaccccaatgtcaccaccgtgagagaggcaggtgtgttggtgacggcagccacactcaccttgtgggacaatggagccagtgcagtctggaattccaccactgctacggggctctgccatgtcatgcgaggcagctacctagctggcggctccattgcctggactctcatcaagaacgctgacaagccctccttaaaaagggggaggcctggaggcaggacgctaggggagcagtggaaggaaaagttgaatg-ctatgagcagggatgagttcttcaaatacagaagagaggccataattgaggtggaccgcactgaagcacgcagggctaggcgcgagaacaacatagtgggaggacatccagtctcgcgggggtcagcaaagctccgctggctcgtggaaaaaggatttgtctcgccaataggaaaagtcatagatctgggatgcgggcgcggaggctggagctactacgcagcaactctgaaaaaagttcaggaagtcaaagggtacacgaaaggtggggcgggacacgaagaaccgatgctcatgcagagttacggttggaacctggtctcgctaaaaagtggggtggacgtattctacaaaccctcggagcctagtgataccctgttctgtgacataggagaatcatccccaagtccggaggtggaggaacaacgcacgctgcgcgtcttagaaatgacatctgactggttacatcggggacctagagagttctgcataaaagtgctctgcccttacatgcctaaagttatagaaaagatggaagtcctgcaacgtcgtttcggtggcgggctggtgcgccttcccctgtctcgaaactccaaccatgagatgtactgggtgagcggagccgctggcaacgtggtgcatgcggtcaacatgaccagtcaagtgctgctagggcgaatggatcgcacagtgtggagagggccaaagtatgaagaggatgtcaacctgggcagcgggacgagagctgtggggaagggagaggtccatagcaaccaggaaaaaattaggaagagaatccagaagcttaaagaggaattcgccacaacctggcacaaagaccccgagcatccataccgaacttggacctatcacggaagctacgaagtgaaggccactggctcagcaagttctctcgtcaatggggtggtaaagctcatgagcaaaccctgggacgccatcgccaatgtcaccacaatggccatgaccgacaccaccccctttggtcagcagagggtctttaaagagaaggttgacacgaaggctccagaaccaccagcaggagtcaaggaagtgctcaacgagactaccaactggttgtgggcccacctgtcacgggagaaacgaccccgcttgtgcactaaggaagaattcataaagaaagtcaacagcaacgcagctctcggagcagtgtttgctgaacagaatcaatggagcacggcgcgggaggccgtgggtgaccctctgttctgggagatggtcaatgaagaaagggaaaaccatttgcgaggggagtgccacacgtgcatttacaacatgatgggaaaaagagagaaaaaacccggagagttcggaaaggctaaagggagtagggctatctggttcatgtggctcggagctcggtacctagagttcgaagccctaggatttctaaatgaagaccactggctgagccgagagaattcaggaggtggggtggaaggttcaggcgtccaaaagctgggatacattctccgtgacatagcagggaagcaaggaggcaaaatgtatgccgatgacaccgccgggtgggacaccagaatcactagaaccgacttggaaaatgaagccaaagtgctggagcttttggatggtgaacaccgcatgctcgcccgagccataattgaactaacgtacaggcacaaagtggtcaaggtcatgagacctgcagcaggagggaagacagtgatggacgtgatatcacgagaagaccaaagggggagcgggcaggtggtgacttacgctctcaacacattcacgaacattgccgtccagcttgtccgcttgatggaggctgagggggtcattggaccacaacacttggaacagctgcctagaaaaaacaagatagctgttaggacctggctctttgagaatggagaggagagagtgactaggatggcgatcagtggagacgactgcgtcgtcaagccgctggatgacagattcgctacggctctccatttcctcaacgcaatgtcgaaggtcagaaaagatatccaagaatggaagccttcgcatggttggcacgactggcagcaggttcccttttgctccaatcattttcaggagattgtgatgaaagatggaaggagcatagtcgtcccgtgcagagggcaggatgagctgattggcagggcgcgcatctccccaggagctggatggaatgtgaaggacacagcctgcctggccaaagcgtatgcacagatgtggctgcttctatacttccatcggagggacctacgcctcatggcaaatgcaatctgctcagcagttccagtggactgggtgcccacaggcagaacatcctggtcaatacactcaaaaggagagtggatgaccactgaagacatgctgcaagtctggaacagagtatggattgaagaaaatgaatggatgatggacaagaccccaatcacaagctggacagacgttccgtacgtgggaaagcgtgaggacatctggtgtggcagtctcatcggaacgcgatccagggcaacatgggctgagaacgtctacgcggcaataaaccaagtgagggccatcattggaaaagaaaattatgttgattacat-gacttccctcagaagatatgaggatgtattgattcaggaggacagggtcatttag"/>
                        <sequence id="seq_G1_LC708275.1_Japan.Kochi_2017-08-15" spec="Sequence" taxon="G1_LC708275.1_Japan.Kochi_2017-08-15" totalcount="4" value="atgactaaaaaaccaggagggcccggaaaaaaccgggccatcaatatgctgaaacgcggattaccccgcgtattcccactagtgggagtgaagagggtagtaatgagcttgttggacggcagagggccagtacgattcgtgctggctctcatcacgttcttcaagtttacagcattagccccgaccaaggcgcttttgggccgctggagagcagtggaaaaaagtgtggcaatgaaacatcttaccagtttcaaacgagaacttggaacactcatcgacgccgtgaacaagcggggcaaaaaacaaaacaaaagaggagggaacgaaagctcgattatgtggcttgccagcttggcaatcgtaacagcctgtgccggagccatgaagctatcaaactttcaaggaaagcttctgatgaccatcaacaacacggacattgcggacgtcatcgtgatccccacctcaaaaggtgaaaacagatgttgggtccgagcaatcgacgttggttacatgtgtgaagacaccatcacgtacgaatgtccgaagcttgccgtgggcaacgatccggaagacgtggattgctggtgcgacaatcaagaagtctacgtgcagtatggtcgctgcacacggaccaggcattccaaacgaagcagaagatccgtttcggtccaaacgcatggggaaagctcattagtgaacaaaaaagaggcttggctggattcaacgaaggccacgcgatacctcatgaaaacggagaactggatcataaggaaccctggttatgctttcctggcggcggcacttggatggatgcttggcagcaacagtggccaacgtgtggtgttcactattctcttgctgttggtcgctccggcttacagttttaactgtttgggaatggggaatcgggacttcatagaaggagccagtggagccacttgggtggatctggtgttagaaggagatagctgtttgacaatcatggcaaacgacaaaccaacactagatgtccgcatgatcaacattgaagctagccaacttgctgaagtcaggagttactgctatcacgcttcagtcaccgacatttcaacggtggctcgatgccccacgacaggagaagctcacaacgaaaaacgtgccgacagcagctacgtgtgcaaacaaggctttactgatcgcggatggggaaatggatgtggacttttcgggaaaggaagcattgacacatgcgcaaaattttcttgtaccaataaggccattggaagaatgatccaaccagagaacatcaagtacgaggttggcatattcgtgcacggaaccaccacctcggaaaaccatgggaattactcagcgcaagtaggagcgtctcaagcagcaaagtttactgtaactccaaatgctccctcaataaccctcaagcttggtgattatggagaagtcacactggattgtgaaccaaggagtggactgaacactgaagcgttctatgtcatgaccgtgggttcgaagtcattcttagtccatagggaatggttccatgacctttctcttccctggacgtccccctcaagcacggcatggagaaacagagaactccttatggaatttgaagaggcacatgccacaaaacaatctgtcgtagctcttgggtcacaggagggaggcctccatcaagcgttggcaggagccatcgtagtggagtactcgagctcagtgaagttgacatcaggtcacctgaaatgcaggctaaaaatggacaaactggctctgaagggcacgacttatggcatgtgtacagagaaattctcgttcgcgaaaaatccagcggacacaggccatggaacagttgtcattgagctcacatactctggaagtgatggtccctgtaaaattccgattgtctcagtcgcgagtttaaacgacatgacccctgtggggaggctggtaacagtaaaccccttcgtcgcgacatctagctccaactcaaaggtgctggttgagatggaacctcccttcggagactcttatatcgtggttggaagaggggacaagcagattaaccatcactggcacaaagctggaagcacgctgggtaaagctttctcaacaactttgaaaggggctcagagactagcagcgctaggcgacacagcctgggacttcggctccattggaggggtttttaactccatagggaaagctgttcaccaagtatttggcggtgcattcagaacgctctttgggggaatgtcttggatcacacaaggattaatgggggccttacttctttggatgggtgtcaacgcacgagaccggtcaatcgccctggcttttctggccacgggaggtgtgctcgtgtttttagcgaccaatgtgcatgccgacactggctgtgccattgacatcacaagaaaagagatgaggtgtggaagcggcatcttcgtgcataacgacgtagaggcttgggtagataggtacaaatatctgccagagacgcccagatccttagcgaagatcgtccataaagcacatcaagaaggagtgtgcggggtcagatccgtcactagactggaacaccagatgtgggaatctgtgcgggacgaactgaatgtcttgctcaaagagaacgcggtggatctcagtgtggtggtgaacaagcccgtggggagatatcgctcagcccccaaacgcctatccatgactcaagaaaagtttgagatgggctggaaagcatggggaaaaagcattctcttcgcccccgaattggccaactccacgttcgtcgtggatggacccgagacaaaggaatgccctgatgagcgtagagcctggaacagcatgcaaatcgaagacttcggcttcggcatcacatcgacccgagtgtggctgaaaattagagaggagaacactgatgagtgtgatggagcaatcatagggacagctgttaaagggcatgtggcagttcacagtgacttgtcttactggattgagagccgtctcaatgacacctggaaacttgagagggccgtcttcggagaagtgaaatcttgcacttggcccgagacgcacactctttggggtgacggtgttgaggagagcgagcttatcatcccacacaccatagctggaccgagaagcaagcacaaccggagagaagggtataaaacacaaaaccagggaccctgggatgagaacggcatcgtccttgattttgattattgtccgggaacaaaagtcaccatcacagaggactgtggcaagaggggtccctcaatcagaactactactgacagtggaaagctgatcaccgattggtgttgccgcagctgttctctaccgcctttacggttccggacagaaaatggttgctggtatgggatggaaatcagacctgttaggcatgatgaaacaacactcgttaggtcacaggttgacgctttcaatggcgaaatgattgacccttttcagctgggccttctggtgatgtttctggccacccaggaggtccttcgcaagaggtggacggccagattgacgattcctgcggttttgggggccctacttgtgctgatgcttgggggcatcacttacactgacatggcaagatatgtggtgctagttgctgcggctttcgtggaggccaatagtggaggagatgttctgcacctcgctttgatagccgtcttcaagatccaaccatcttttctggtcatgaacatgcttagcgcgagatggacgaaccaagagaacgtggttctggtcctgggggcggcttttttccaactagcttcagtggacttacagattggagtccacggaatcctgaatgccgcagccatagcatggatgatcgttcgagcgatcacatttcccacaacttccaccgttgccatgccagtcttagcgctcctaactccgggaatgagggccttgtatctggacacttacagaatcattcttcttgtcataggaatttgttccctgctgcaagagaggagaaagaccatggcgaagaagaaaggagccgtgctcttgggcttagcgctcacatccaccggatggttttcgcccaccactatcgcagccggactaatggtatgcaacccaaacaagaagagagggtggccagctaccgagttcctttcagcggttgggttgatgtttgccattgtgggaggtctagccgagttggacatcgaatctatgtcaatacccttcatgctggcagggcttatggcagtgtcctacgtggtatcaggaaaggcaaccgacatgtggctggaccgggctgccgatatcagctgggagatggaagctgcaatcacaggaagtagccggaggctagatgttaagttggacgacgacggcgactttcacttgattgatgaccccggtgttccatggaaagtctggctcttgcgtatgtcttgtatcggtttagccgctctgacaccctgggctatcgtccccgccgcttttggctattggctcactctgaaaacaacgaaaagagggggcgtgttctgggacacgccatctccaaagcctgtcttaaagggggacaccaccacaggagtctaccgaattatggccagggggattctcggcacttaccaggccggcgttggagtcatgtacgagaatgttttccacacattgtggcacacaactagaggagcagccatcatgagtggagaaggaaagctaacgccatactggggtagtgtgaaggaagaccgcataagctatggaggcccgtggaggttcgaccggaagtggaatggaacagatgatgtgcaggtgatcgtggtggaaccagggaaacctgcagtaaacatccagacaaaaccgggagtgtttcgcacccctttcggggagattggagcagtcagcttggactacccacggggaacatccggctcacccatcctagattccaatggagacatcataggcttgtatggcaatggagttgaactcggcgatggatcgtacgtcagcgccattgtgcagggcgaccgtcaagaggaaccagttccagatgcctacactccaggcatgctgaaaaaaagacagatgactgtgctggacctgcacccaggttcgggaaaaaccaggaagattctaccccaaataatcaaggacgccatccagcagcgcttgagaacagccgtgctggcacccacacgagtggtagcagcagaaatggcggaagctttgaaaggactcccagtacgatatcaaacctcagcagtgcagagggagcatcagggaaatgaaatagtagacgtaatgtgccatgccactctgacccatagactaatgtcaccaaacagagtgcccaattacaacttattcgtgatggatgaggctcacttcactgacccagctagcatcgccgctcggggttatattgcaaccaaggtggaactgggggaggcagcagccatttttatgacggcgaccccgcccgggaccactgatccctttcccgactcaaatgccccaatccatgacctgcaggatgagatcccagacagggcgtggagcagtggatacgaatggatcacggactatgcgggaaaaactgtgtggttcgtggcaagtgtgaaaatggggaatgagatcgcaatgtgccttcaaagagcggggaaaaaggtcatccagctcaatcgcaagtcttatgacacagaatatccgaaatgcaaaaatggagattgggactttgtcatcaccactgacatctctgagatgggggccaattttggtgcgagcagggtcattgactgcagaaagagtgtgaaacccaccatcctagaggagggagaaggcagagtcatccttggaaacccatcccccataaccagtgcaagtgcagcccaacggagaggtagagtaggcaggaatcccaaccaagttggagatgaataccattacgggggggccaccagtgaagatgacagcaacttagcccactggacagaggcaaaaattatgctagacaacatacacatgcctaatggattggtggctcagctgtacgggccagagagggaaaaggcttttacaatggatggagagtaccgtctcagaggtgaggagaagaagaacttcttggagctgcttagaacggctgacctcccagtatggctagcctacaaggtggcgtccaatggcattcagtacactgacagaaaatggtgctttgatggaccacgcacaaatgccatactagaagataacactgaggtggagatagtcacccgaatgggcgagagaaagatcctcaagccgagatggctcgatgcgagggtttatgcagaccaccaggccctcaagtggtttaaggattttgcagcgggcaagagatcagccgtcagtttcatagaggtgctcggtcgcatgcctgagcatttcatgggaaagacacgggaagccttagacacaatgtatctggtggcgacagctgagaaaggtggaaaggcacaccgcatggctcttgaagaactgcccgacgcattggagaccatcacactcatcgtagccatcactgtgatgacaggaggattcttcctgctcatgatgcagagaaagggcatagggaaaatgggtctaggggctctagtgctcacgctggccaccttcttcctatgggcggcagaggttcctggaaccaagatagcgggtaccttactggttgccctgttgctgatggtggtcctcatcccggaaccagaaaaacagaggtcacagacagacaaccagttggcagtgtttcttatctgcgtcctgaccgtggtcggagtggtggcagcaaatgagtacggaatgctggaaaaaaccaaagcagaccttaagagcatgtttggcggaaggacgcaagcatcagggctgaccgga---ttgccaagcatggcactggacttgcgtccagctacggcttgggcgctgtatggggggagcacagttgtgttaacccctctcctgaagcacctaatcacctcagaatacgtcaccacatcgttagcttcaatcagttcacaagcgggttcgctgtttgtcttgccgcgaggcgtgcctttcactgacttggatctaaccgttggtcttgtctttcttggctgttggggccaaatcaccctcaccacgttcctaacagctatggtgctagtgacactccactatggatacatgctccctgggtggcaagcagaggcgctcagagctgctcagagaagaacagcggctggcataatgaagaatgccgtcgtggacggaatggtcgccactgatgtgcccgaactggaaagaaccactcctttgatgcaaaagaaagtcggccaagtgctcctcataggggtcagcgtggcggcgtttctcgtcaaccccaatgtcaccaccgtgagagaggcaggtgtgttggtgacggcagccacactcaccttgtgggataatggagccagtgcagtctggaattccaccaccgctacggggctctgccatgtcatgcgaggcagctacctagctggcggctccattgcctggactctcatcaagaacgctgacaagccctccttaaaaagggggaggcctggaggcaggacgctaggggagcagtggaaggaaaagttgaatg-ctatgagcagggatgagttcttcaaatacagaagagaggccataattgaggtggaccgcactgaagcacgcagggctaggcgcgagaacaacatagtgggaggacatccagtctcgcgggggtcagcaaagctccgctggctcgtggaaaaaggatttgtctcgccaataggaaaagtcatagatctgggatgcgggcgcggaggctggagctactacgcagcaactctgaaaaaagtccaggaagtcaaagggtacacgaaaggtggggcgggacacgaagaaccgatgctcatgcagagttacggttggaacctggtctcgctaaaaagtggggtggacgtattctacaaaccctcggagcctagtgataccctgttctgtgacataggagaatcatccccaagtccggaggtggaggaacaacgcacgttgcgcgtcttagaaatgacatctgactggttacatcggggacctagagagttctgcataaaagtgctctgcccttacatgcctaaagttatagaaaagatggaagtcctgcaacgtcgtttcggtggcgggctggtgcgccttcccctgtctcgaaactccaaccatgagatgtactgggtgagcggagccgctggcaacgtggtgcatgcggtcaacatgaccagtcaagtgctgctagggcgaatggatcgcacagtgtggagagggccaaagtatgaagaggatgtcaacctgggcagcgggacgagagctgtggggaagggagaggtccacagcaaccaggaaaaaattaggaagagaatccagaagcttaaagaggaattcgccacaacctggcacaaagaccccgagcatccataccgaacttggacctatcacggaagctacgaagtgaaggccactggctcagcaagttctctcgtcaatggggtggtaaagctcatgagcaaaccctgggacgccatcgccaatgtcaccacaatggccatgaccgacaccaccccctttggtcagcagagggtctttaaagagaaggttgacacgaaggctccagaaccaccagcaggagtcaaggaagtgctcaacgagactaccaactggttgtgggcccacctgtcacgggagaaacgaccccgcttgtgcactaaggaagaattcataaagaaagtcaacagcaacgcagctctcggagcagtgtttgctgaacagaatcaatggagcacggcgcgggaggccgtgggtgaccctctgttctgggagatggtcaatgaagaaagggaaaaccatttgcgaggggagtgccacacgtgcatttacaacatgatgggaaaaagagagaaaaaacccggagagttcggaaaggctaaagggagtagggctatctggttcatgtggctcggagctcggtacctagagttcgaagccctaggatttctaaatgaagaccactggctgagccgagagaattcaggaggtggggtggaaggttcaggcgtccaaaagctgggatacattctccgtgacatagcagggaagcaaggaggcaaaatgtatgccgatgacaccgccgggtgggacaccagaatcactagaaccgacttggaaaatgaagccaaagtgctggagcttttggatggtgaacaccgcatgctcgcccgagccataattgaactaacgtacaggcacaaagtggtcaaggtcatgagacctgcagcaggagggaagacagtgatggacgtgatatcacgagaagaccaaagggggagcgggcaggtggtgacttacgctctcaacacattcacgaacattgccgtccagcttgtccgcttgatggaggctgagggggtcattggaccacaacacttggaacagctgcctagaaaaaacaagatagctgttaggacctggctctttgagaatggagaggagagagtgactaggatggcgatcagtggagacgactgcgtcgtcaagccgctggatgacagattcgccacggctctccatttcctcaacgcaatgtcgaaggtcagaaaagatatccaagaatggaagccttcgcatggttggcacgactggcagcaggttcccttttgctccaatcattttcaggagattgtgatgaaagatggaaggagcatagtcgtcccgtgcagagggcaggatgagctgattggcagggcgcgcatctccccaggagctggatggaatgtgaaggacacagcctgcctggccaaagcgtatgcacagatgtggctgcttctatacttccatcggagggacctacgcctcatggcaaatgcaatctgctcagcagttccagtggactgggtgcccacaggcagaacatcctggtcaatacactcaaaaggagagtggatgaccactgaagacatgttgcaagtctggaacagagtatggattgaagaaaatgaatggatgatggacaagaccccaatcacaagctggacagacgttccgtacgtgggaaagcgtgaggacatctggtgtggcagtctcatcggaacgcgatccagggcaacatgggctgagaacgtctacgcggcaataaaccaagtgagggccatcattggaaaagaaaattatgttgattacat-gacttccctcagaagatatgaggatgtattgattcaggaggacagggtcatttag"/>
                        <sequence id="seq_G1_LC708276.1_Japan.Kochi_2017-08-18" spec="Sequence" taxon="G1_LC708276.1_Japan.Kochi_2017-08-18" totalcount="4" value="atgactaaaaaaccaggagggcccggaaaaaaccgggccatcaatatgctgaaacgcggattaccccgcgtattcccactagtgggagtgaagagggtagtaatgagcttgttggacggcagagggccagtacgattcgtgctggctctcatcacgttcttcaagtttacagcattagccccgaccaaggcgcttttgggccgctggagagcagtggaaaaaagtgtggcaatgaaacatcttaccagtttcaaacgagaacttggaacactcatcgacgccgtgaacaagcggggcaaaaaacaaaacaaaagaggagggaacgaaagctcgattatgtggcttgccagcttggcaatcgtaacagcctgtgccggagctatgaagctatcaaactttcaaggaaagcttctgatggccatcaacaacacggacattgcggacgtcatcgtgatccccacctcaaaaggtgaaaacagatgttgggtccgagcaatcgacgttggttacatgtgtgaagacaccatcacgtacgaatgtccgaagcttgccgtgggcaacgatccggaagacgtggattgctggtgcgacaatcaagaagtctacgtgcagtatggtcgctgcacacggaccaggcattccaaacgaagcagaagatccgtttcggtccaaacgcatggggaaagctcattagtgaacaaaaaagaggcttggctggattcaacgaaggccacgcgatacctcatgaaaacggagaactggatcataaggaaccctggttatgctttcctggcggcggcacttggatggatgcttggcagcaacagtggccaacgtgtggtgttcactattctcttgctgttggtcgctccggcttacagttttaactgtttgggaatggggaatcgggacttcatagaaggaaccagtggagccacttgggtggatctggtgttagaaggagatagctgtttgacaatcatggcaaacgacaaaccaacactagatgtccgcatgatcaacattgaagctagccaacttgctgaagtcaggagttactgctatcacgcttcagtcaccgacatttcaacggtggctcgatgccccacgacaggagaagctcacaacgaaaaacgtgccgacagcagctacgtgtgcaaacaaggctttactgatcgcggatggggaaatggatgtggacttttcgggaaaggaagcattgacacatgcgcaaaattttcttgtaccaataaggccattggaagaatgatccaaccagagaacatcaagtacgaggttggcatattcgtgcacggaaccaccacctcggaaaaccatgggaattactcagcgcaagtaggagcgtctcaagcagcaaagtttactgtaactccaaatgctccctcaataaccctcaagcttggtgattatggagaagtcacactggattgtgaaccaaggagtggactgaacactgaagcgttctatgtcatgaccgtgggttcgaagtcattcttagtccatagggaatggttccatgacctttctcttccctggacgtccccctcaagcacggcatggagaaacagagaactccttatggaatttgaagaggcacatgccacaaaacaatctgtcgtagctcttgggtcacaggagggaggcctccatcaagcgttggcaggagccatcgtagtggagtactcgagctcagtgaagttgacatcaggtcacctgaaatgcaggctaaaaatggacaaactggctctgaagggcacgacttatggcatgtgtacagagaaattctcgttcgcgaaaaatccagcggacacaggccatggaacagttgtcattgagctcacatactctggaagtgatggtccctgtaaaattccgattgtctcagtcgcgagtttaaacgacatgacccctgtggggaggctggtaacagtaaaccccttcgtcgcgacatctagctccaactcaaaggtgctggttgagatggaacctcccttcggagactcttatatcgtggttggaagaggggacaagcagattaaccatcactggcacaaagctggaagcacgctgggtaaagctttctcaacaactttgaaaggggctcagagactagcagcgctaggcgacacagcctgggacttcggctccattggaggggtttttaactccatagggaaagctgttcaccaagtatttggcggtgcattcagaacgctctttgggggaatgtcttggatcacacaaggattaatgggggccttacttctttggatgggtgtcaacgcacgagaccggtcaatcgccctggcttttctggccacgggaggtgtgctcgtgtttttagcgaccaatgtgcatgccgacactggctgtgccattgacatcacaagaaaagagatgaggtgtggaagtggcatcttcgtgcataacgacgtagaggcttgggtagataggtacaaatatctgccagagacgcccagatccttagcgaagatcgtccataaagcacatcaagaaggagtgtgcggggtcagatccgtcactagactggaacaccagatgtgggaatctgtgcgggacgaactgaatgtcttgctcaaagagaacacggtggatctcagtgtggtggtgaacaagcccgtggggagatatcgctcagcccccaaacgcctatccatgactcaagaaaagtttgagatgggctggaaagcatggggaaaaagcattctcttcgcccccgaattggccaactccacgttcgtcgtggatggacccgagacaaaggaatgccctgatgagcgtagagcctggaacagcatgcaaatcgaagacttcggcttcggcatcacatcgacccgagtgtggctgaaaattagagaggagaacactgatgagtgtgatggagcaatcatagggacagctgttaaagggcatgtggcagttcacagtgacttgtcttactggattgagagccgtctcaatgacacctggaaacttgagagggccgtcttcggagaagtgaaatcttgcacttggcccgagacgcacactctctggggtgacggtgttgaggagagcgagcttatcatcccacacaccatagctggaccgagaagcaagcacaaccggagagaagggtataaaacacaaaaccagggaccctgggatgagaacggcatcgtccttgattttgattattgtccgggaacaaaagtcaccatcacagaggactgtggcaagaggggtccctcaatcagaactactactgacagtggaaagctgatcaccgattggtgttgccgcagctgttctctaccgcctttacggttccggacagaaaatggttgctggtatgggatggaaatcagacctgttaggcatgatgaaacaacactcgttaggtcacaggttgacgctttcaatggcgaaatgattgacccttttcagctgggccttctggtgatgtttctggccacccaggaggtccttcgcaagaggtggacggccagattgacgattcctgcggttttgggggccctacttgtgctgatgcttgggggcatcacttacactgacatggcaagatatgtggtgctagttgctgcggctttcgtggaggccaatagtggaggagatgttctgcacctcgctttgatagccgtcttcaagatccaaccatcttttctggtcatgaacatgcttagcgcgagatggacgaaccaagagaacgtggttctggtcctgggggcggcttttttccaactagcttcagtggacttacagattggagtccacggaatcctgaatgccgcagccatagcatggatgatcgttcgagcgatcacatttcccacaacttctaccgttgccatgccagtcttagcgctcctaactccgggaatgagggccttgtatctggacacttacagaatcattcttcttgtcataggaatttgttccctgctgcaagagaggagaaagaccatggcgaagaagaaaggagccgtgctcttgggcttagcgctcacatccaccggatggttttcgcccaccactatcgcagccggactaatggtatgcaacccaaacaagaagagagggtggccagctaccgagttcctttcagcggttgggttgatgtttgccattgtgggaggtctagccgagttggacatcgaatctatgtcaatacccttcatgctggcagggcttatggcagtgtcctacgtggtatcaggaaaggcaaccgacatgtggctggaccgggctgccgatatcagctgggagatggaagctgcaatcacaggaagtagccggaggctagatgttaagttggacgacgacggcgactttcacttgattgatgatcccggtgttccatggaaagtctggctcttgcgtatgtcttgtatcggtttagccgctctgacaccctgggctatcgtccccgccgcttttggctattggctcactctgaaaacaacgaaaagagggggcgtgttctgggacacgccatctccaaagcctgtcttaaagggggacaccaccacaggagtctaccgaattatggccagggggattctcggcacttaccaggccggcgttggagtcatgtacgagaatgttttccacacattgtggcacacaactagaggagcagccatcatgagtggagaaggaaagctaacgccatactggggtagtgtgaaggaagaccgcataagctatggaggcccgtggaggttcgaccggaagtggaatggaacagatgatgtgcaagtgatcgtggtggaaccagggaaacctgcagtaaacatccagacaaaaccgggagtgtttcgcacccctttcggggagattggagcagtcagcttggactacccacggggaacatccggctcacccatcctagattccaatggagacatcataggcttgtatggcaatggagttgaactcggcgatggatcgtacgtcagcgccattgtgcagggcgaccgtcaagaggaaccagttccagatgcctacactccaggcatgctgaaaaagagacagatgactgtgctggacctgcacccaggttcgggaaaaaccaggaagattctaccccaaataatcaaggacgccatccagcagcgcttgagaacagccgtgctggcacccacacgagtggtagcagcagaaatggcggaagctttgaaaggactcccagtacgatatcaaacctcagcagtgcagagggagcatcagggaaatgaaatagtagacgtaatgtgccatgccactctgacccatagactaatgtcaccaaacagagtgcccaattacaacttattcgtgatggatgaggctcacttcactgacccagctagcatcgccgctcggggttatattgcaaccaaggtggaactgggggaggcagcagccatttttatgacggcgaccccgcccgggaccactgatccctttcccgactcaaatgccccaatccatgacctgcaggatgagatcccagacagggcgtggagcagtggatacgaatggatcacggactatgcgggaaaaactgtgtggttcgtggcaagtgtgaaaatggggaatgagatcgcaatgtgccttcaaagagcggggaaaaaggtcatccagctcaatcgcaagtcttatgacacagaatatccgaaatgcaaaaatggagattgggactttgtcatcaccactgacatctctgagatgggggccaattttggtgcgagcagggtcattgactgcagaaagagtgtgaaacccaccatcctagaggagggagaaggcagagtcatccttggaaacccatcccccataaccagtgcaagtgcagcccaacggagaggtagagtaggcaggaatcccaaccaagttggagatgaataccattacgggggggccaccagtgaagatgacagcaacttagcccactggacagaggcaaaaattatgctagacaacatacacatgcctaatggattggtggctcagctgtacgggccagagagggaaaaggctttyacaatggatggagagtaccgtctcagaggtgaggagaagaagaacttcttggagctgcttagaacggctgacctcccagtatggctagcctacaaggtggcgtccaatggcattcagtacactgacagaaaatggtgctttgatggaccacgcacaaatgccatactagaagataacactgaggtggagatagtcacccgaatgggcgagagaaagatcctcaagccgagatggctcgatgcgagggtttatgcagaccaccaggccctcaagtggtttaaggattttgcagcgggcaagagatcagccgtcagtttcatagaggtgctcggtcgcatgcctgagcatttcatgggaaagacacgggaagccttagacacaatgtatctggtggcgacagctgagaaaggtggaaaggcacaccgcatggctcttgaagaactgcccgacgcattggagaccatcacactcatcgttgccatcactgtgatgacaggaggattcttcctgctcatgatgcagagaaagggcatagggaaaatgggtctaggggctctagtgctcacgctggccaccttcttcctatgggcggcagaggttcctggaaccaagatagcgggtaccttactggttgccctgttgctgatggtggtcctcatcccggaaccagaaaaacagaggtcacagacagacaaccagttggcagtgtttcttatctgcgtcctgaccgtggtcggagtggtggcagcaaatgagtacggaatgctggaaaaaaccaaagcagaccttaagagcatgtttggcggaaggacgcaagcatcagggctgaccgga---ttgccaagcatggcactggacttgcgtccagctacggcttgggcgctgtatggggggagcacagttgtgttaacccctctcctgaagcacctaatcacctcagaatacgtcaccacatcgttagcttcaatcagttcacaagcgggttcgctgtttgtcttgccgcgaggcgtgcctttcactgacttggatctaaccgttggtcttgtctttcttggctgttggggccaaatcaccctcaccacgttcctaacagctatggtgctagtgacactccactatggatacatgctccctgggtggcaagcagaggcgctcagagctgctcagagaagaacagcggctggcataatgaagaatgccgtcgtggacggaatggtcgccactgatgtgcccgaactggaaagaaccactcctttgatgcaaaagaaagtcggccaagtgctcctcataggggtcagcgtggcggcgtttctcgtcaaccccaatgtcaccaccgtgagagaggcaggtgtgttggtgacggcagccacactcaccttgtgggataatggagccagtgcagtctggaattccaccaccgctacggggctctgccatgtcatgcgaggcagctacctagctggcggctccattgcctggactctcatcaagaacgctgacaagccctccttaaaaagggggaggcctggaggcaggacgctaggggagcagtggaaggaaaagttgaatg-ctatgagcagggatgagttcttcaaatacagaagagaggccataattgaggtggaccgcactgaagcacgcagggctaggcgcgagaacaacatagtgggaggacatccagtctcgcgggggtcagcaaagctccgctggctcgtggaaaaaggatttgtctcgccaataggaaaagtcatagatctgggatgcgggcgcggaggctggagctactacgcagcaactctgaaaaaagtccaggaagtcaaagggtacacgaaaggtggggcgggacacgaagaaccgatgctcatgcagagttacggttggaacctggtctcgctaaaaagtggggtggacgtattctacaaaccctcggagcctagtgataccctgttctgtgacataggagaatcatccccaagtccggaggtggaggaacaacgcacgctgcgcgtcttagaaatgacatctgactggttacatcggggacctagagagttctgcataaaagtgctctgcccttacatgcctaaagttatagaaaagatggaagtcctgcaacgtcgtttcggtggcgggctggtgcgccttcccctgtctcgaaactccaaccatgagatgtactgggtgagcggagccgctggcaacgtggtgcatgcggtcaacatgaccagtcaagtgctgctagggcgaatggatcgcacagtgtggagagggccaaagtatgaagaggatgtcaacctgggcagcgggacgagagctgtggggaagggagaggtccacagcaaccaggaaaaaattaggaagagaatccagaagcttaaagaggaattcgccacaacctggcacaaagaccccgagcatccataccgaacttggacctatcacggaagctacgaagtgaaggccactggctcagcaagttctctcgtcaatggggtggtaaagctcatgagcaaaccctgggacgccatcgccaatgtcaccacaatggccatgaccgacaccaccccctttggtcagcagagggtctttaaagagaaggttgacacgaaggctccagaaccaccagcaggagtcaaggaagtgctcaacgagactaccaactggttgtgggcccacctgtcacgggagaaacgaccccgcttgtgcactaaggaagaattcataaagaaagtcaacagcaacgcagctctcggagcagtgtttgctgaacagaatcaatggagcacggcgcgggaggccgtgggtgaccctctgttctgggagatggtcaatgaagaaagggaaaaccatttgcgaggggagtgccacacgtgcatttacaacatgatgggaaaaagagagaaaaaacccggagagttcggaaaggctaaagggagtagggctatctggttcatgtggctcggagctcggtacctagagttcgaagccctaggatttctaaatgaagaccactggctgagccgagagaattcaggaggtggggtggaaggttcaggcgtccaaaagctgggatacattctccgtgacatagcagggaagcaaggaggcaaaatgtatgccgatgacaccgccgggtgggacaccagaatcactagaaccgacttggaaaatgaagccaaagtgctggagcttttggatggtgaacaccgcatgctcgcccgagccataattgaactaacgtacaggcacaaagtggtcaaggtcatgagacctgcagcaggagggaagacagtgatggacgtgatatcacgagaagaccaaagggggagcgggcaggtggtgacttacgctctcaacacattcacgaacattgccgtccagcttgtccgcttgatggaggctgagggggtcattggaccacaacacttggaacagctgcctagaaaaaacaagatagctgttaggacctggctctttgagaatggagaggagagagtgactaggatggcgatcagtggagacgactgcgtcgtcaagccgctggatgacagattcgccacggctctccatttcctcaacgcaatgtcgaaggtcagaaaagatatccaagaatggaagccttcgcatggttggcacgactggcagcaggttcccttttgctccaatcattttcaggagattgtgatgaaagatggaaggagcatagtcgtcccgtgcagagggcaggatgagctgattggcagggcgcgcatctccccaggagctggatggaatgtgaaggacacagcctgcctggccaaagcgtatgcacagatgtggctgcttctatacttccatcggagggacctacgcctcatggcaaatgcaatctgctcagcagttccagtggactgggtgcccacaggcagaacatcctggtcaatacactcaaaaggagagtggatgaccactgaagacatgttgcaagtctggaacagagtatggattgaagaaaatgaatggatgatggacaagaccccaatcacaagctggacagacgttccgtacgtgggaaagcgtgaggacatctggtgtggcagtctcatcggaacgcgatccagggcaacatgggctgagaacgtctacgcggcaataaaccaagtgagggccatcattggaaaagaaaattatgttgattacat-gacttccctcagaagatatgaggatgtattgattcaggaggacagggtcatttag"/>
                        <sequence id="seq_G1_MF542268.1_China_2013-01-01" spec="Sequence" taxon="G1_MF542268.1_China_2013-01-01" totalcount="4" value="atgactaaaaaaccaggagggcccggaaaaaaccgggccatcaatatgctgaaacgcggattaccccgcgtattcccactagtgggagtgaagagggtagttatgagcttgttggacggcagagggccagtacgatttgtgctggctcttatcacgttcttcaagtttacagcattagccccgaccaaggcgcttttgggccgctggagagcagtggaaaaaagtgtggcaatgaaacatcttaccagtttcaaacgagaacttggaacactcattgacgccgtgaacaagcggggcaaaaaacaaaacaaaagaggagggaatgaaagcctgattatgtggcttgccagcttggcaatcgtaacagcctgtgccggagccatgaagctatcaaactttcaaggaaagcttctgatgaccatcaacaacacggacattgcggacgtcatcgtgatccccacctcaaaaggtgaaaacagatgctgggtacgagcaatcgacgttggttacatgtgtgaagacaccatcacgtatgaatgtccgaagcttgccgtgggcaacgatccggaagacgtggactgctggtgcgacaatcaggaagtctacgtgcagtatggtcgctgcacacggaccaggcattccaaacgaagcagaagatccgtttcggtccaaacgcatggggaaagctcactagtgaacaaaaaagaggcttggctggattcaacgaaggccacgcgatacctcatgaaaacggagaactggatcataaggaaccctggttatgctttcctggcggtggcacttggatggatgcttggcagcaacaatggccaacgtgtggtgttcactattctcttgctattggtcgccccggcttacagttttaactgtctgggaatggggaatcgggatttcatagaaggagccagtggagccacttgggtggatctggtgttggaaggagatagctgtttgacaattatggcaaacgacaaaccaacactagatgtccgcatgatcaacattgaagctagccaacttgctgaagtcaggagttactgctatcacgcttcagtcactgacatttcaacggtggctcgatgccccacgactggagaagcccacaatgaaaaacgtgctgacagcagctacgtgtgcaaacaaggctttactgaccgcggatggggaaatggatgtggacttttcgggaaaggaagcattgacacatgcgcaaaattttcgtgtaccagtaaggccattggaagaatgatccaaccagagaacatcaagtacagggttggcatattcgtgcacggaaccactacctcggaaaaccatgggaattactcagcgcaagtaggagcgtctcaagcagcaaagtttactgtaactccaaatgctccttcaataaccctcaagcttggtgattatggagaagtcacactggattgtgaaccaaggagtggactgaacactgaagcgttctatgtcatgaccgtgggttcgaagtcattcttagtccatagggaatggttccatgacctttctcttccctggacgtccccctcaagcacggcatggagaaacagagaactcctcatggaatttgaagaggcacatgccacaaaacaatctgtcgtagctcttgggtcacaggagggaggcctccatcaagcgttggcaggagccatcgtggtggagtactcgagctcagtgaaattgacatcaggtcacctgaaatgcaggctaaaaatggacaaactggctctgaagggcacgacttatggcatgtgtacagaaaaattctcgttcgcgaaaaatccagcggacacgggccatggaacagttgtcattgagctcacatattctggaagtgatggtccctgtaaaattccgattgtctcagtcgctagtttaaacgacatgacccctgtggggaggctggtaacagtaaaccccttcgtcgcaacatctagctccaactcaaaggtgctggttgagatggaacctcccttcggagactcttatatcgtggttggaagaggggacaagcagattaaccatcactggcacaaagctggaagcacgctgggcaaagctttctcaacaactttgaaaggggctcagagactagcagcgctaggtgacacagcctgggacttcggttccattggaggggtattcaactccatagggaaagctgttcaccaagtatttggcggtgcattcagaacgctctttgggggaatgtcttggatcacacaaggactaatgggggccttacttctttggatgggtgtcaacgcacgagaccggtcaatcgccctggcttttctggccacgggaggtgtgctcgtgtttttagcgaccaatgtgcatgccgacactggctgtgccattgacatcacaagaaaagagatgaggtgtggaagtggcatcttcgtgcacaacgacgtagaggcttgggtagataggtacaaatatttgccagagacgcccagatccttagcgaagatcgtccacaaagcacatcaagaaggagtgtgcggggtcagatccgtcactagactggaacaccagatgtgggaatctgtgcgagacgaactgaatgtcttgctcaaagagaacgcggtggatctcagtgtggtggtgaacaagcctgtggggagatatcgctcagcccccaaacgcctatccatgactcaagaaaagtttgagatgggctggaaagcatggggaaaaagcattctcttcgcccccgaattggccaactccacgttcgtcgtggatggacccgagacaaaggaatgccctgatgagcgcagagcctggaacagcatgcaaatcgaagatttcggcttcggcatcacatcaacccgagtgtggctgaaaattagagaggagaacactgatgagtgtgatggagcaatcatagggacagctgttaaagggcatgtggcagttcatagtgacttgtcatactggatcgagagccgtctcaatgacacctggaaacttgagagggctgtcttcggggaggtgaaatcttgcacttggcccgagacacacactctttggggtgacggtgttggggagagcgagcttatcatcccacacaccatagctggaccgagaagcaagcacaaccggagagaagggtataaaacacaaaaccagggaccctgggatgagaacggcatcgttcttgactttgactattgtccaggaacaaaagtcaccatcacagaggactgtggcaagaggggtccctcaatcagaaccactactgacagtggaaagctgatcaccgattggtgctgccgcagctgttctctaccgcctttgcggttccggacagaaaatggttgctggtatgggatggaaatcagacccgttaggcatgacgaaacaacactcgttaggtcacaggttgacgctttcaacggcgaaatgattgacccttttcagctgggtcttctggtgatgtttctggccacccaggaggtccttcgcaagaggtggacggccagattgacgattcctgcggttttgggggctctacttgtgctgatgcttgggggcatcacttacactgacctggcaagatatgtggtgctagttgctgcggctttcgcggaggccaacagtggaggagatgttctgcacctcgctctgatagccgtcttcaagatccaaccagcttttctggtcatgaacatgcttagcgcgagatggacgaaccaagagaacgtggttctggtcctgggggcggcttttttccaactagcttcagtggatttacagatcggagtccacggaatcctgaacgctgcagccatagcatggatgatcgttcgagcgatcacatttcccacaacttctaccgttgccatgccaatcttagcgctcctaactccgggaatgagggctttgtatctggacacttatagaatcattcttcttgtcataggaatttgttccctgctgcaagagaggagaaagaccatggcgaagaagaaaggagccgtgctcttgggcttagcgctcacatccaccggatggttttcgcccaccactatcgcagccggactaatggtctgcaacccaaacaagaagagggggtggccagccaccgagttcctttcagcggttgggttgatgtttgccattgtgggaggtctagccgagttggacatcgaatctatgtcaatacccttcatgctggcagggctcatggcagtgtcctacgtggtatcaggaaaggcaaccgacatgtggctggaccgggctgccgatatcagctgggagatggaggctgcaatcacaggaagtagccggaggctagatgttaagttggatgacgacggcgactttcacttgattgatgatcccggtgttccatggaaggtctggcttctgcgcatgtcttgtatcggtttagccgctctgacaccctgggctatcgttcccgccgcttttggctattggctcactctgaaaacaacaaaaagagggggcgtgttctgggacacgccatctccaaagccttgcttaaagggggacaccaccacaggagtttaccgaattatggccagggggattctaggcacttaccaggccggagttggagtcatgtatgagaatgttttccacacattgtggcacacaactagaggagcagccatcatgagtggagaaggaaagctaacgccatactggggtagtgtgaaggaagaccgcataagctatggaggcccgtggaggtttgaccggaagtggaatggaacagatgatgtgcaagtgattgtggtggaaccagggaaacctgcagtaaacatccagacaaaaccgggagtgtttcgcacccctttcggggaagttggagcagtcagcttggactacccacggggaacatccggctcacccatcctagattccaatggagacatcataggcttgtatggcaatggggttgaactcggcgatggatcgtatgtcagcgccattgtgcagggcgaccgtcaagaggaaccagttccagatgcctacactccaagcatgctgaaaaagagacagatgactgtgctggacctgcacccaggttcgggaaaaaccaggaagatcctaccccaaataattaaggacgccatccagcagcgcttgagaacagccgtgctggcacccacacgagtggtagcagcagaaatggcggaagctttgagaggactcccagtacgatatcaaacctcggcagtgcagagggagcatcagggaaatgaaatagtagacgtaatgtgccatgccactctgacccatagactaatgtcaccaaacagggtgcccaactacaatttattcgtgatggatgaggctcacttcactgacccagctagcatcgccgctcggggttatattgcaaccaaggtggaactgggggaggcagcagccatttttatgacggcgaccccgcccgggaccactgatccctttcccgactcaaatgccccaattcatgacctgcaggatgagatcccagacagggcatggagcagtggatacgaatggatcacggactatgcgggaaaaactgtgtggttcgtggcaagtgtgaaaatggggaatgagatcgcaatgtgcctccaaagagcggggaaaaaggtcatccagctcaatcgtaagtcatatgacacagaatacccaaaatgcaaaaatggagattgggactttgttatcaccactgacatctctgagatgggggccaattttggtgcgagcagggtcattgactgcagaaagagtgtgaaacccaccatcctagaggagggagaaggtagagtcattcttggaaacccatcccccataaccagtgcaagtgcagcccaacggagaggtagagtgggcaggaatcctaaccaagttggagatgaataccattacgggggggccaccagtgaagatgacagcaacctagcccactggacagaggcaaaaattatgctagacaacatacatatgcctaatggattagtggctcagctgtacgggccagagagggaaaaggctttcacaatggatggagagtaccgactcagaggtgaggagaagaagaacttcttggagctgcttagaacggctgacctcccagtatggctagcctacaaggtggcgtccaatggcattcagtacactgacagaaaatggtgctttgatggaccacgcacaaatgccatactagaagataacactgaggtggagatagttacccgaatgggtgagagaaagatcctcaagccgagatggctcgatgcgagggtttatgcagaccaccaggccctcaagtggtttaaggattttgcagcgggcaagagatcagccgtcagtttcatagaggtgctcggtcgcatgcctgagcatttcatgggaaagacacgggaagccttagacacaatgtatctggtggcaacagctgagaaaggtggaaaggcacaccgcatggctcttgaagaactgcccgacgcattggagaccatcacactcatcgttgccatcactgtgatgacaggaggattcttcctgctcatgatgcagagaaagggtataggaaaaatgggtctaggggctctagtgcttacgctggctacctttttcctatgggcggcagaggttcctggaaccaaaatagcgggcaccctactggtcgccctgttgctaatggtggtcctcatcccggaaccagaaaaacagaggtcacagacagacaaccagttagcagtgtttcttatctgcgtcctgaccgtggtcggagtggtggcagcaaatgagtacggaatgctggaaaaaaccaaagcagaccttaagagcatgtttggcggaaggacgcaagcaccaggactgaccgga---ttgcctagcatggcactggacttgcgcccagccacagcttgggcgctgtatggggggagcacagttgtgttaacccctctcctgaagcatctaatcacctcagactacgtcaccacatcgttagcttcaatcagttcacaagcgggttcgctgtttgttttgccgcgaggcgtgcctttcactgacttggatctaaccgttggccttgtctttcttggctgttggggccaaatcaccctcaccacgttcctaacagctatggtgctagtgacactccactatggatacatgctccctgggtggcaagcagaggcactcagagctgctcagagaagaacagcggctggcataatgaagaatgccgtcgtggacggaatggtcgccaccgatgtgcccgaactggaaagaaccactcccttgatgcaaaagaaagtcggccaagtgctcctcataggggtcagcgtggcggcgtttctcgtcaaccccaatgccaccaccgtgagagaggcaggtgtgttggtgacggcagccacactcaccttgtgggacaatggagccagtgccgtctggaattccaccaccgctacggggctttgccatgtcatgcgaggcagctacctagctggcggctccattgcctggactctcatcaagaacgctgacaagccctccttaaaaagggggaggcctggaggcaggacgctaggggagcagtggaaggaaaagttgaatg-ctatgagcagggatgagttcttcaaatacagaagagaggccataattgaggtggaccgcactgaagcacgcagggctaggcgcgagaacaacatagtgggaggacacccagtctcgcgagggtcagcaaagctccgctggctcgtggaaaaaggatttgtctcgccaataggaaaagtcatagatctgggatgcgggcgcggaggctggagctactacgcagcaactctgaaaaaagttcaggaagtcaaagggtacacgaaaggtggggcgggacacgaagaaccgatgctcatgcagagttacggttggaacctggtctcgttaaagagtggggtggacgtattctacaaaccctcggagcctagtgacaccctgttctgtgacataggagaatcttccccaagtccagaggtggaggaacaacgcacgctgcgcgtcctagaaatgacatctgactggttacatcggggacctagagagttctgcataaaagtgctctgcccttacatgcctaaagttatagaaaagatggaagtcctgcaacgtcgtttcggtggcgggttggtgcgccttcccctgtctcgaaactccaaccatgagatgtactgggtgagtggagctgctggcaatgtggtgcatgcggtcaacatgaccagccaagtgctgctagggcgaatggatcgcacagtgtggagagggccaaagtacgaagaggatgtcaacctgggcagcgggacgagagctgtggggaagggagaggtccatagcaaccaggaaaaaattaggaagagaatccagaaacttagagaggaattcgctacaacctggcacaaagacccagagcatccataccgaacttggacctatcatggaagctacgaagcgaaggccactggctcagcaagctctctcgtcaatggggtggtaaagctcatgagcaaaccctgggacgccatcgccaatgtcaccacaatggccatgactgacaccaccccctttggccaacagagggtcttcaaagagaaggttgacacgaaggctccagagccaccagcaggagtcaaggaagtgctcaacgagaccaccaactggctgtgggcccacttgtcacgggagaaacgaccccgcttgtgcactaaggaagaattcataaagaaagtcaacagcaacgcagctctcggagcagtgttcgctgaacaaaaccaatggagcacggcgcgggaagccgtgggcgaccctctgttctgggagatggtcaatgaagaaagggaaaaccatttgcgaggggagtgccacacgtgcgtttacaacatgatgggaaaaagagagaaaaaacctggagagttcggaaaggctaaagggagtagggctatttggttcatgtggctcggagctcggtacctagagttcgaagccctaggatttctaaatgaagaccattggctgagccgagagaattcaggaggtggggtggaaggttcaggcgtccaaaagctgggatacattctccgtgacatagcagggaagcaaggaggaaaaatgtatgccgatgacaccgccgggtgggacaccagaatcactagaaccgacttggaaaatgaagccaaagtgctggagcttttggatggtgaacatcgcatgctcgcccgagccataattgaactaacgtacaggcacaaagtggtcaaggttatgaggcctgcagcaggaggaaagacagtgatggacgtgatatcacgagaagaccaaagggggagtgggcaggtggtgacctacgctctcaacacattcacgaacattgctgtccagcttgtccgcttgatggaggctgagggggtcattggaccacaacacttggaacagctgcccaggaaaaacaaaatagccgttaggacctggctttttgagaatggagaggagagagtgactaggatggcgatcagtggagacgactgcgttgtcaagccgctggatgacagattcgccacggctctccatttcctcaacgcaatgtcgaaggtcagaaaagatatccaagaatggaagccttcgcatggttggcacgactggcagcaggttcccttttgctccaatcattttcaggagattgtgatgaaagatggaaggagcatagtcgtcccgtgcagagggcaggatgagctgattggcagggcgcgcatctccccaggagctggatggaatgtgaaggacacagcttgcctggccaaagcgtatgcacagatgtggctgcttctatacttccatcggagggatctacgccttatggcaaatgcaatctgctcagcagttccagtggactgggtgcccacaggcagaacatcctggtcaatacactcaaaaggagagtggatgaccactgaagacatgctgcaagtctggaacagggtatggattgaagaaaatgaatggatgatggacaagaccccaatcacaagctggacagacgttccgtacgtgggaaagcgtgaggacatctggtgtggcagtctcatcggaacgcgatccagggcaacatgggctgagaacatctacgcggcaataaaccaagtgagggccatcattggaaaagaaaattatgttgattacat-gacttccctcagaagatatgaggatgtattgatccaggaggatagggtcatttag"/>
                        <sequence id="seq_G1_MH165313.1_China_2017-09-01" spec="Sequence" taxon="G1_MH165313.1_China_2017-09-01" totalcount="4" value="atgactaaaaaaccaggagggcccggaaaaaaccgggccatcaatatgctgaaacgcggattaccccgcgtattcccactagtgggagtgaagagggtagtaatgagcttgttggacggcagagggccagtacgatttgtgctggctcttatcacgttcttcaagtttacagcattagccccgaccaaggcgcttttgggccgctggagagcagtggaaaaaagtgtggcaatgaaacatcttaccagtttcaaacgagaacttggaacactcatcgatgccgtgaacaagcggggcaaaaaacaaaacaaaagaggagggaatgaaagctcgattatgtggcttgccagcttggcaatcgtaacagcctgtgccggagccatgaagctatcaaactttcaaggaaagcttctgatgaccatcaacaacacggacattgcggacgtcatcgtgatccccacctcaaaaggtgaaaacagatgttgggtccgagcaattgacgttggttacatgtgtgaagacactatcacgtacgaatgtccgaagcttgccgtgggcaacgatccggaagacgtggactgctggtgcgacaaccaagaagtctacgtgcggtatggtcgctgcacacgtaccaggcattccaaacgaagcagaagatccgtttcggtccaaacgcatggggaaagctcactagtgaacaaaaaagaggcttggttggattcaacgaaggccacgcgatacctcatgaaaacggagaactggatcatacggaaccctggttatgctttcctggcggcggcacttggatggatgcttggcagcaacagtggccaacgtgtggtgttcactattctcttgctgttggtcgctccggcttacagttttaactgtttgggaatggggaatcgggacttcatagaaggagccagcggagccacttgggtggatctggtgttggaaggagatagctgtttgacaatcatggcaaacgacaaaccaacactagatgttcgcatgatcaacattgaagctagccaacttgctgaagtcaggagttactgctatcatgcttcagtcactgacatttcaacggtggctcgatgccccacgacaggagaagctcacaacgaaaaacgtgccgacagcagctacgtgtgcaaacaaggctttactgatcgcggatggggaaatggatgtggacttttcgggaaaagaagcattgacacatgcgcaaaattttcttgtaccagcaaggccattggaagaatgatccaaccagagaacatcaagtacgaggttggcatattcgtgcacggaaccaccacctcggaaaaccatgggaattactcagcgcaagtaggagcgtctcaagcagcaaagtttactgtaaccccaaatgctccctcaataacccttaagcttggtgattatggagaagtcacactggattgtgaacctaggagtggactgaacactgaagcgttctatgtcatgaccgtgggttcgaagtcattcttagtccatagggaatggttccatgacctttctcttccctggacgtccccctcaagcacggcatggagaaacagagaactcctcatggaatttgaagaggcacatgccacaaaacaatctgtcgtagctcttgggtcacaggagggaggcctccatcaagcgttggcaggagccatcgtggtggagtactcgagctcagtgaagttgacatcaggtcacctgaaatgcaggctaaaaatggacaaactggctctgaagggcacgacttatggcatgtgtacagagaaattctcgttcgcgaaaaatccagcggacacaggccatggaacagttgtcattgagctcacatactctggaagtgatggtccctgtaaaattccgattgtctcagtcgcgagcttaaacgacatgacccctgtgggcaggctggtaacagtaaaccccttcgtcgcgacatctagctccaactcaaaggtgctggttgagatggaacctcccttcggagactcttatatcgtggttggaagaggggacaagcagattaaccatcactggcacaaagctggaagcacgctggggaaagccttctcaacaactttgaaaggggctcagagactagcagcgctaggcgacacagcctgggattttggctccattggaggggtattcaactccatagggaaagctgtccaccaagtatttggcggtgcattcagaacgctctttgggggaatgtcttggatcacacaaggactaatgggggccctacttctttggatgggtgtcaacgcacgagatcggtcaatcgccctggcttttctggccacgggaggtgtgctcgtgtttttagcgaccaatgtgcatgctgacactggctgtgccattgatatcacaagaaaagagatgaggtgtggaagtggcatcttcgtgcataacgacgtagaggcttgggtagataggtacaaatatctgccagagacgcccagatccttagcgaagatcgtccataaagcacatcaagaaggagtgtgcggggtcagatccgtcactagactggaacaccagatgtgggaatctgtgcgggacgaactgaatgtcttgctcaaagagaacgcggtggatctcagtgtggtggtgaacaagcccgtggggagatatcgctcagcccccaaacgcctatccatgactcaagaaaagtttgagatgggctggaaagcatggggaaaaagcattctcttcgcccccgaattggccaactccacgttcgtcgtggatggacccgagacaaaggaatgccctgatgagcgcagagcctggaacagcatgcaaatcgaagacttcggcttcggcatcacatcaacccgggtgtggctgaaaattagagaggaggacactgatgagtgtgatggagcaatcatagggacagctgttaaagggcatgtggcagttcatagtgacttgtcatactggattgagagccgtctcaatgacacctggaaacttgagagggctgtcttcggagaagtgaaatcttgcacttggcccgagacacacactctttggggtgacggtgttgaggagagcgagcttatcatcccacacaccatagctggaccgagaagcaagcacaaccggagagaagggtataaaacacaaaaccagggaccctgggatgagaacggcatcgtccttgactttgactattgtccaggaacaaaagtcaccatcacagaggactgtggcaagaggggtccctcaatcagaactactactgacagtggaaagctgatcaccgattggtgctgccgcagctgttctctaccgcctttacggttccgaacagaaaatggttgctggtatggaatggaaatcagacctgttaggcatgatgaaacaacactcgttagatcacaggttgacgctttcaacggcgaaatgattgacccttttcagctgggccttctggtgatgtttctggccacccaggaggtccttcgcaagaggtggacggccagattgacgattcctgcggttttgggggccctacttgtgctgatgcttgggggcatcacttacactgatctggcaagatatgtggtgctggttgctgcggctttcgcggaggccaatagtggaggagatgttctgcacctcgctttgatagccgtcttcaagatccaaccagcttttctggtcatgaacatgcttagcgcgagatggacgaaccaagagaacgtggttctggtcctgggggcggcttttttccaactagcttcagtggacttacagattggagtccacggaatcttgaatgccgcagccatagcatggatgatcgttcgggcgatcacatttcccacaacttctaccgttgccatgccagtcttagcgctcctaactccggggatgagggccttgtatctggacacttacagaatcattcttcttgtcataggaatttgttccctgctgcaagagaggagaaagaccatggcgaaaaagaaaggagccgtgctcttgggcttagcgctcacatccaccggatggttttcgcccaccactatcgcagccggactaatggtatgcaaccccaacaagaagagagggtggccagctaccgagttcctttcagcggttgggttgatgtttgccattgtgggaggtctagccgagttggacatcgaatctatgtcaatacccttcatgctggcagggcttatggcagtgtcctacgtggtatcaggaaaggcaaccgacatgtggctggaccgggctgccgatatcagctgggaaatggaagctgcaatcacaggaagtagccgtaggctagatgttaagttggacgacgacggcgactttcacttgattgatgatcccggtgttccatggaaagtctggctcttgcgtatgtcttgtatcggtttagccgctctgacaccctgggctatcgtccccgccgcttttggctattggctcactctgaaaacaacgaaaagagggggcgtgttctgggacacgccgtctccaaagccttgctcaaagggggacaccaccacaggagtttaccgaattaaggccagggggattctcggcacttaccaggccggcgttggagtcatgtacgagaatgttttccacacattgtggcacacaactagaggagcagccatcatgagtggagaaggaaagctaacgccatactggggtagtgtgaaggaagatcgcataagctatggaggcccgtggaggttcgaccggaagtggaatggaacagatgatgtgcaagtgatcgtggtggaaccagggaaacctgcagtaaacatccagacaaaaccgggagtgtttcgcacccctttcggggagattggagcagtcagcttggactacccacggggaacatccggctcacccatcctagattccaatggagacatcataggcctgtatggcaatggagttgagcttggcgatggatcgtacgtcagcgccattgtgcaaggcgaccgtcaagaggaaccagttccagatgcctacactccaagcatgctgaaaaagagacagatgactgtgctggacctgcacccaggttcgggaaaaaccaggaagattctaccccaaataatcaaggacgccatccagcagcgcttgagaacagccgtgctggcacccacacgagtggtagcagcagaaatggcggaagctttgaaaggactcccagtgcgatatcaaacctcagcagtgcagagggagcatcagggaaatgaaatagtagacgtaatgtgccatgccactctgacccacagactaatgtcaccaaacagagtgcccaattacaacttattcgtgatggacgaggctcacttcactgacccagctagcatcgccgctcgaggttatatcgcaaccaaggtggaactgggggaggcagcagccatttttatgacggcgaccccgcccgggaccactgatccctttcccgactcgaatgccccaatccatgacctgcaggatgagatcccagacagggcatggagtagtggatacgaatggatcacggactatgcgggaaaaactgtgtggttcgtggcaagtgtgaaaatggggaatgagatcgcaatgtgccttcaaagagcggggaaaaaggtcatccagctcaaccgtaagtcttatgacacagaatatccaaaatgcaaaaatggagattgggactttgtcatcaccactgacatctctgagatgggggccaattttggtgcgagcagggtcattgactgcagaaagagtgtgaaacccaccatcctagaggagggagaaggtagagtcatccttggaaacccatcccccataaccagtgcaagtgcagcccaacggagaggcagagtgggcaggaatcccaaccaagttggagatgaataccattacgggggggccaccagtgaagatgacagcaacttagcccactggacagaggcaaaaattatgctagacaacatacacatgcctaatggattagtggctcagctgtacgggccagagagggaaaaggctttcacaatggatggagagtaccgtctcagaggtgaggagaagaagaacttcttggagctgcttagaacggctgacctcccagtatggctagcctacaaggtggcgtccaatggcattcagtacaccgacagaaaatggtgctttgatggaccacgcacaaatgccatactagaagacaacactgaggtggagatagtcacccgactgggcgagagaaagattctcaagccgagatggctcgatgcgagggtttatgcagaccaccaggccctcaagtggtttaaggattttgcagcgggcaagagatcagccatcagtttcatagaggtgctcggtcgcatgcctgagcatttcatgggaaagacacgggaagccttagacacaatgtatctggtggcaacagctgagaaaggtggaaaggcacaccgcatggctcttgaagaactgcccgacgcattggagaccatcacactcatcgttgccatcactgtgatgacaggaggattcttcctgctcatgatgcagcgaaagggcatagggaaaatgggtctaggggctctagtgctcacgctggccaccttcttcctatgggcggcagaggttcctggaaccaaaatagcgggtaccttactggtcgccctgttgctgatggtggtcctcatcccggaaccagaaaaacagaggtcacagacagacaaccagttggcagtgtttcttatctgcgtcctgaccgtggtcggagtggtggcagcaaatgagtacggaatgctggaaaaaaccaaagcagaccttaagagcatgtttggcggaaagacgcaagcatcaggactgaccgga---ttgccaagcatggcactggacctgcgtccagctacggcttgggcactgtatggggggagcacagttgtgttaacccctctcctgaagcacctaatcacctcagaatacgtcaccacatcgttagcttcaatcagttcacaagcgggttcgctgtttgtcttgccgcgaggcgtgcctttcactgacttggatctaaccgttggtcttgtctttcttggctgttggggccaaatcaccctcaccacgttcctaacagctatggtgctagtgacactccattatggatacatgctccctgggtggcaagcagaggcactcagagctgctcagagaaggacagcggctggcataatgaagaatgccgtcgtggacggaatggtcgccactgatgtgcccgaactggaaagaaccacccctttgatgcaaaagaaagtcggccaagtgctcctcataggggtcagcgtggcggcgtttctcgtcaaccccaatgtcaccaccgtgagagaggcaggtgtgttggtgacggcagccacactcaccttgtgggacaatggggccagtgcagtctggaattctaccaccgctacggggctctgccatgtcatgcgaggcagctacctagctggcggctccattgcctggactctcatcaagaacgctgacaagccctccttaaaaagggggaggcccggaggcaggacgctaggggagcagtggaaggaaaagttgaatg-ctatgagcagggatgagttcttcaaatacagaagagaagccataattgaggtggaccgcactgaagcacgcagggctaggcgcgagaacaacatagtgggaggacatccagtctcgcgagggtcagcaaagctccgctggctcgtggaaaaaggatttgtctcgccaataggaaaagtcatagatctgggatgtgggcgcggaggctggagctactacgcagcaactctgaaaaaagttcaggaagtcaaagggtacacgaaaggtggggcgggacatgaagaaccaatgctcatgcagagttacggttggaacctggtctcgctaaaaagtggggtggacgtattctacaaaccctcggagcctagtgacaccctgttctgtgacataggagaatcttccccaagtccggaggtggaggaacaacgcacgctgcgcgtcttagaaatgacatctgactggctacatcggggacctagagagttctgcataaaagtgctctgcccttacatgcctaaagttatagaaaagatggaagtcctgcaacgtcgcttcggtggcgggttggtgcgcctccccctgtctcgaaactccaaccatgagatgtactgggtgagcggagctgctggcaacgtggtgcatgcggtcaacatgaccagtcaagtgctgctggggagaatggatcgcacagtgtggagagggccaaagtatgaagaggatgtcaacctgggcagcgggacgagagctgtggggaagggagaggtccatagcaaccaggaaaaaattaggaagagaatccagaagcttaaagaggaattcgccacaacctggcacaaagaccccgagcatccataccgaacttggacttatcacggaagctacgaagtgaaggccactggctcagcaagttctctcgtcaatggagtggtaaagctcatgagcaaaccctgggacgccatcgccaatgtcaccacaatggccatgaccgacaccaccccctttggccagcagagggtctttaaagagaaggttgacacgaaggctccagaaccaccagcaggagtcaaagaagtgctcaacgagactaccaactggctgtgggcccacttgtcacgggagaaacgaccccgcttgtgcactaaggaagaattcataaagaaagtcaacagcaacgcagctctcggagcagtgttcgctgaacagaatcaatggagcacggcgcgggaggccgtgagtgaccctctgttctgggagatggttaatgaagaaagggaaaaccatttgcgaggggagtgccacacgtgcatttacaacatgatgggaaaaagagagaaaaaacccggagagttcggaaaggctaaagggagtagggctatctggttcatgtggctcggagctcggtacctagagttcgaagccctaggatttctaaatgaagaccactggctgagccgagagaattcaggaggtggggtggaaggttcaggcgtccaaaagctgggatacattctccgtgacatagcagggaagcaaggaggtaaaatgtatgccgatgacaccgccgggtgggacaccagaatcactagaaccgacttggaaaatgaagccaaagtgctggagcttttggatggcgaacaccgcatgcttgcccgagccataattgaactaacgtacaggcacaaagtggtcaaggtcatgagacccgcagcaggaggaaagacagtgatggacgtgatatcacgagaagaccaaagggggagcgggcaggtggtgacctacgctctcaacacattcacgaacattgccgtccagcttgtccgcttgatggaggctgagggggtcattggaccacaacacttggaacagctgcccagaaaaaacaagatagctgttaggacctggctctttgagaatggagaggagagagtgactaggatggcgatcagtggagacgactgcgttgtcaagccgctggatgacagattcgccacggctctccatttcctcaacgcaatgtcgaaggttagaaaagatatccaagaatggaagccttcgcatggttggcacgactggcagcaggttcccttttgctccaatcattttcaggagattgtgatgaaagatggaaggagcatagtcgtcccgtgcagagggcaggatgagctgattggcagggcgcgcatctccccaggagctggatggaatgtgaaggacacagcctgcctggccaaagcgtatgcacagatgtggctgcttctatacttccatcggagggacctacgcctcatggcaaatgcaatctgctcagcagttccagtggactgggtgcccacaggcagaacatcctggtcaatacactcaaaaggagagtggatgaccactgaagacatgctgcaagtctggaacagagtatggattgaagaaaatgaatggatgatggacaagaccccaatcacaagctggacagacattccgtacgtgggaaagcgtgaggacatctggtgtggcagtctcatcggaacgcgatccagggcaacatgggctgagaacatctacgcggcaataaaccaagtgagggccatcattggaaaagaaaattatgttgattacat-gacttccctcagaagatatgaggatgtattgattcaggaggacagggtcatttag"/>
                        <sequence id="seq_G1_MH184567.1_China_2017-01-01" spec="Sequence" taxon="G1_MH184567.1_China_2017-01-01" totalcount="4" value="atgactaaaaaaccaggagggcccggaaaaaaccgggccatcaatatgctgaaacgcggattaccccgcgtattcccactagtgggagtgaagagggtagtaatgagcttgttggacggcagagggccagtacgatttgtgctggctcttatcacgttcttcaagtttacagcattagccccgaccaaggcgcttttgggccgctggagagcagtggaaaaaagtgtggcaatgaaacatcttaccagtttcaaacgagaacttggaacactcatcgacgccgtgaacaagcggggcaaaaaacaaaacaaaagaggagggaatggaagctcgattatgtggcttgccagcttggcaatcgtaacagcctgtgccggagccatgaagctatcaaactttcaaggaaagcttctgatgaccatcaacaacacggacatcgcggacgtcatcgtgatccccacctcaaaaggtgaaaacagatgttgggtccgagcaatcgacgttggttacatgtgtgaagacactatcacgtacgaatgtccgaagcttgccgtgggcaacgatccggaagacgtggactgctggtgcgacaatcaagaagtctacgtgcagtatggccgctgcacacggaccaggcattccaaacgaagcagaagatccgtttcggtccaaacgcatggggaaagctcactagtgaacaaaaaagaggcttggctggattcaacgaaggccacgcgatacctcatgaaaacggagaactggatcataacgaaccctggttatgctttcctggcggcggcacttggatggatgcttggcagcaacagtgggccacgtgtggtgttcactattctcttgctgttggtcgctccggcttacagttttaactgtttgggaatggggaatcgggacttcatagaaggagccagcggagccacttgggtggatctggtgctagaaggagatagctgtttgacaatcatggcaaacgacaaaccaacactagatgtccgcatgatcaacattgaagctagccaacttgctgaagtcaggagttactgctatcatgcttcagtcactgacatttcaacggtggctcgatgcccaacgacaggagaagctcacaacgaaaaacgtgccgacagcagctacgtgtgcaaacaaggctttactgatcgcggatggggaaatggatgtggacttttcgggaaaggaagcattgacacatgcgcaaaattttcttgtaccagtaaggccattggaagaatgatccaaccagagaacatcaagtacgaggttggcatattcgtgcacggaaccaccacctcggagaaccatgggaattactcagcgcaagtaggagcgtctcaagcagcaaagtttactgtaactccaaatgctccctcaataaccctcaagcttggtgattatggagaagtcacactggattgtgaacataggagtggactgaacactgaagcgttctatgtcatgaccgtgggttcgaagtcattcttagtccatagggaatggttccatgatctttctcttccctggacgtccccctcaagcacggcatggagaaacagagaactcctcatggaatttgaagaggcacatgccacaaaacaatctgttgtagctcttgggtcacaggagggaggcctccatcaagcgttggcaggagccatcgtggtggagtactcgagctcagtgaagttgacatcaggtcacctgaaatgcaggctaaaaatggacaaactggctctgaagggcacgacttatggcatgtgtacagagaaattctcgttcgcgaaaaatccagcggacacaggccatggaacagttgtcattgagctcacatactctggaagtgatggtccctgtaaaattccgattgtctcagtcgcgagcttaaacgacatgaccccagtggggaggctggtaacagtaaaccccttcgtcgcgacatctagctccaactcaaaggtgctggttgagatggaacctcccttcggagactcttatatcgtggttggaagaggggacaagcagattaaccatcactggcacaaagctggaagcacgctgggtaaagccttctcaacaactttgaaaggggctcagagactagcagcgctaggcgacacagcctgggatttcggctccattggaggggttttcaactccatagggaaagctgttcaccaggtatttggcggtgcattcagaacgctctttggaggaatgtcttggatcacacagggattaatgggggccctacttctttggatgggtgtcaacgcacgagaccggtcaatcgccctggcttttctggccacgggaggtgtgctcgtgtttttagcgaccaatgtgcatgctgatactggctgtgccattgacatcacaagaaaagagatgaggtgtggaagtggcatcttcgtgcataacgacgtagaggcttgggtagataggtacaaatatctgccagagacgcccagatccttagctaagatcgtccataaggcacatcaagaaggagtgtgcggggtcagatccgtcactagactggaacaccagatgtgggaatctgtgcgggacgaactgaatgtcttgctcaaagagaacgcggtggatctcagtgtggtggtgaacaagcccgtggggagatatcgctcagcccccaaacgcctatccatgactcaagaaaagtttgagatgggctggaaagcatgggggaaaagcattctcttcgcccccgaattggccaactccacgttcgtcgtggatggacccgagacaaaggaatgccctgatgagcgcagagcctggaacagcatgcaaatcgaagacttcggcttcggcatcacatcaacccgggtgtggctgaaaatcagagaggaggacactgatgagtgtgatggagcaatcatagggacagctgttaaagggcatgtggcagttcatagtgacttgtcatactggattgagagccgtctcaatgacacctggaaacttgagagggctgtcttcggagaagtgaaatcttgcacttggcccgagacacacactctttggggcgacggtgttgaggagagcgagcttatcatcccacacaccatagctggaccgagaagcaagcacaatcggagagaaggatataaaacacaaaaccagggaccctgggatgagaacggcatcgtccttgactttgactattgtccaggaacaaaagtcaccatcacagaggactgtggcaagaggggtccctcaatcagaactactactgacagtggaaagctgatcaccgattggtgctgccgcagctgttcactaccgcctttacggttccggacagaaaatggttgctggtatgggatggaaatcagacctgttaggcatgatgaaacaacactcgttagatcacaggttgacgctttcaacggcgaaatgattgacccttttcagctgggccttctggtgatgtttctggccacccaggaggtccttcgcaagaggtggacggccagattgacgattcctgcggttttgggggccctacttgtgctgatgcttgggggcatcacttacactgacctggcaagatatgtggtactagttgctgcggctttcgcggaggccaatagtggaggagatgttctgcacctcgctttgatagccgtcttcaagatccaaccagcttttctggtcatgaacatgcttagcacgagatggacgaaccaagagaacgtggttctggtcctgggggcggctttctttcaactagcttcagtggacttacagattggagtccacggtatcttgaatgccgcagccatagcatggatgatcgttcgagcgatcacatttcccacaacttctaccgttgccatgccagtcttagcgctcctaactccgggaatgagggccttgtatctggacacttacagaatcattcttcttgtcataggaatttgttccctgctgcaagagaggagaaagaccatggcgaagaagaaaggagccgtgctcttgggcttagcgctcacatccaccggatggttttcgcccaccactatcgcagccggactaatggtatgcaacccaaacaagaagagagggtggccagctaccgagttcctttcagcggttgggttgatgtttgccattgtgggaggtctagccgagttggacatcgaatctatgtcaatacccttcatgctggcagggcttatggcagtgtcctacgtggtatcaggaaaagcaaccgacatgtggctggaccgggctgccgacattagctgggaaatggaagctgcaatcacaggaagtagccggaggctagatgtcaagttggacgacgacggcgactttcacttgattgatgatcccggtgttccatggaaagtctggctcttgcgtatgtcttgtatcggtttagccgctctgacaccctgggctatcgtccccgccgcttttggctattggctcactctgaaaacaacgaaaagagggggcgtgttctgggacacgccatctccaaagccttgcttaaagggggacaccaccacaggagtttaccgaattatggccagggggattctcggcacttaccaggccggcgttggagtcatgtacgagaatgttttccacacattgtggcacacaactagaggagcagccatcatgagtggagaaggaaagctaacgccatactggggtagtgtgaaggaagaccgcataagctatggaggcccgtggaggttcgaccggaagtggaatggaacagatgatgtgcaagtgatcgtggtggaaccagggaaacctgcagtaaacatccagacaaaaccgggggtgtttcgcacccctttcggggagattggagcagtcagcttggactacccacggggaacatccggctcacccatcctagattccaatggagacatcataggcctgtatggcaatggagttgagctcggcgatggatcgtacgtcagcgccattgtgcaaggcgaccgtcaagaggaaccagttccagatgcctacactccaagcatgctaaaaaagagacagaaaaatgtgctggacctgcacccaggttcgggaaaaaccaggaagattctaccccaaataatcaaggacgccatccagcagcgcttgagaacagccgtgctggcacccacacgagtggtagcagcagaaatggcggaagctttgaaaggactcccagtacgatatcaaacctcagcagtgcagagggagcatcagggaaatgaaatagtagacgtaatgtgccatgccactctgacccatagactaatgtcaccaaacagagtgcccaattacaacttattcgtgatggacgaggctcacttcactgacccagctagcatcgccgctcggggttatattgcaaccaaggtggaactgggggaggcagcagccatttttatgacggcgaccccgcccgggaccactgatccctttcccgactcaaatgccccaatccatgacctgcaggatgagatcccagacagggcatggagcagtggatacgaatggatcacggactatgcggggaaaactgtgtggttcgtggcaagtgtgaaaatggggaatgagatcgcaatgtgccttcaaagagcggggaaaaaggtcatccagctcaatcgtaagtcttatgacacagaatatccaaaatgcaaaaatggagattgggactttgtcatcaccactgacatctctgagatgggggccaattttggtgcgagcagggtcattgactgcagaaagagtgtgaaacccaccatcctagaggagggagaaggtagagtcattcttggaaacccatcccccataaccagtgcaagtgcagcccaacggagaggcagagtgggcaggaatcccaaccaagttggagatgaataccattacgggggggccaccagtgaagacgacagcaacttagcccactggacagaggcaaaaattatgctagacaacatacacatgcctaatggattagtggctcagctgtacgggccagagagggaaaaggctttcacaatggacggagagtaccgtctcagaggtgaggagaagaagaacttcttggagctgcttagaacggctgacctcccagtatggctagcctacaaggtggcgtccaatggcattcagtacactgacagaaaatggtgctttgatggaccacgcacaaatgccatactagaagataacactgaggtggagatagtcacccgaatgggcgagagaaagattctcaagccgagatggctcgatgcgagggtttatgcagaccaccaggccctcaagtggtttaaggattttgcagcgggcaagagatcagccgtcagtttcatagaggtgctcggtcgcatgcctgagcatttcatgggaaagacacgggaagccttagacacaatgtatctagtggcaacagctgagaaaggtggaaaggcacaccgcatggctcttgaagaactgcccgacgcattggagaccatcacactcatcgttgccatcactgtgatgacaggaggattcttcctgctcatgatgcagagaaagggcatagggaaaatgggtctaggggctctagtgctcacgctggccaccttcttcctatgggcggcagaggttcctggaaccaaaatagcgggtaccttactggtcgccctgttgctgatggtggtcctcattccggaaccagaaaaacagaggtcacagacagacaaccagttggcagtgtttcttatctgcgtcctgaccgtggtcggagtagtggcagcaaatgagtacggaatgctggaaaaaaccaaagcagaccttaagagcatgtttggcggaaagacgcaagcatccggactgaccgga---ttgccaagcatggcactggacctgcgtccagctacggcttgggcgctgtatggggggagcacagttgtgttaacccctctcctgaagcacctaatcacctcagaatacgtcaccacatcgttagcttcaatcagttcacaagcgggttcgctgtttgtcttgccgcgaggcgtgcctttcactgacttggatctaaccgttggtcttgtctttcttggctgttggggccaaatcaccctcaccacgttcctaacagctatggtgctagtgacactccactatggatacatgctccctgggtggcaagcagaggcactcagagctgctcagagaagaacagcggctggcataatgaagaatgccgtcgtggacggaatggtcgccactgatgtgcccgaactggaaagaactacccctttgatgcaaaagaaagtcggccaagtgctcctcataggggtcagcgtggcggcgtttctcgtcaaccccaatgtcaccaccgtgagagaggcaggtgtgttggtgacggcagccacactcaccttgtgggacaatggagccagtgcagtctggaattccaccaccgctacggggctctgccatgtcatgcgaggcagctacctggctggcggctccattgcctggactctcatcaagaacgctgacaagccctccttaaaaagggggaggcctggaggcaggacgctaggggagcagtggaaggaaaagttgaatg-ctatgagcagggatgagttcttcaaatacagaagagaggccataattgaggtggaccgcactgaagcacgcagggctaggcgcgagaacaacatagtgggaggacatccagtctcgcgagggtcagcaaagctccgctggctcgtggaaaaaggatttgtctcgccaataggaaaagtcatagatctgggatgcgggcgcggaggctggagctactacgcagcaactctgaaaaaagttcaggaagtcaaagggtacacgaaaggtggggcgggacacgaagaaccaatgctcatgcagagttacggttggaacctggtctcgctaaaaagtggggtggacgtattctacaaaccctcggagcctagtgacaccctgttctgtgacataggagaatcttccccaagtccggaggtggaggaacaacgcacgctgcgcgtcttacaaatgacatctgactggttacatcggggacctagagagttctgcataaaagtgctctgcccttacatgcctaaagttatagaaaagatggaagtcctgcaacgtcgtttcggtggcgggttggtgcgcctccccctatctcgaaactccaaccatgagatgtactgggtgagcggagctgctggcaacgtggtgcatgcggtcaacatgaccagtcaagtgctgctagggcgaatggatcgcacagtgtggagagggccaaagtatgaagaggatgtcaacctgggcagcgggacgagagctgtggggaagggagaggtccatagcaaccaagaaaaaattaggaagagaatccagaagctcaaagaggaattcgccacaacctggcacaaagaccccgagcatccataccgaacttggacctatcacggaagctacgaagtgaaggccactggctcagcaagttctctcgtcaatggggtggtaaagctcatgagcaaaccctgggacgccatcgccaatgtcaccacaatggccatgaccgacaccaccccctttggccagcagagggtctttaaagagaaggttgacacgaaggctccagaaccaccagcaggagtcaaggaagtgctcaacgagactaccaactggctgtgggcccgcttgtcacgggagaaacgaccccgcttgtgcactaaggaagaattcataaagaaagtcaacagcaacgcagctctcggagcagtgttcgctgaacagaatcaatggagcacggcgcgggaggccgtgggtgaccctctgttctgggagatggttaatgaagaaagggaaaaccatttgcgaggggagtgccacacgtgcatttacaacatgatgggaaaaagagagaaaaaacccggagagttcggaaaggctaaagggagtagggctatctggttcatgtggctcggagctcggtacctagagttcgaagccctaggatttctaaatgaagaccactggctgagccgagagaattcaggaggtggggtggaaggttcaggcgtccaaaagctgggatacattctccgtgacatagcagggaagcaaggaggtaaaatgtatgccgatgacaccgccgggtgggacactagaattactagaaccgacttggaaaatgaagccaaagtgctggagcttttggatggtgaacaccgcatgctcgcccgagccataattgaactaacgtacaggcacaaagtggtcaaggtcatgagacccgcagcaggaggaaagacagtgatggacgtgatatcacgagaagaccaaagggggagcgggcaggtggtgacctacgctctcaacacattcacgaacattgccgtccagcttgtccgcttgatggaggctgagggggtcattggaccacaacacttggaacagctgcccagaaaaaacaagatagctgttaggacctggctttttgagaatggagaggagagagtgactaggatggcgatcagtggagacgactgcgtcgtcaagccgctggatgacagattcgccacggctctccatttcctcaacgcaatgtcgaaggtcagaaaagatatccaagaatggaagccttcgcatggttggcacgactggcagcaggttcccttttgctccaatcattttcaggagattgtgatgaaagatggaaggagcataatcgtcccgtgcagagggcaggatgagctgattggcagggcgcgcatctccccaggagctggatggaacgtgaaggacacagcctgcctggccaaagcgtatgcacagatgtggctgcttctatacttccatcggagggacctacgcctcatggcaaatgcaatctgctcagcagttccagtggactgggtgcccacaggcagaacatcctggtcaatacactcaaaaggagagtggatgaccactgaagacatgctgcaagtctggaacagagtatggattgaagaaaatgaatggatgatggacaagaccccaatcacaagctggacagacgttccgtacgtgggaaagcgcgaggacatctggtgtggcagtctcatcggaacgcgatccagggcaacatgggctgagaacatctacgcggcaataaaccaagtgagggccatcattggaaaagagaattatgttgattacat-gacttccctcagaagatatgaggatgtattgattcaggaggacagggtcatttag"/>
                        <sequence id="seq_G1_MH184568.1_China_2017-01-01" spec="Sequence" taxon="G1_MH184568.1_China_2017-01-01" totalcount="4" value="atgactaaaaaaccaggagggcccggaagaaaccgggccatcaatatgctgaaacgcggattaccccgcgtattcccgctagtgggagtgaagagggtagtgatgagcttgttggacggcagagggccagtacgatttgtgctggctcttatcacgttcttcaagttcacagcattagccccgaccaaggcgcttttgggccgctggagagcagtggaaaaaagtgtggcaatgaaacatcttactagtttcaaacgagaacttggaacactcattgacgccgtgaacaaacggggcaaaaaacaaaacaaaagaggagggaatgaaagctcgattatgtggcttgccagcttggcaatcgtaacagcctgtgccggagccatgaagctatcaaactttcaaggaaagcttctgatgaccatcaacaatacggacattgcggacgtcatcgtgatccccacctcaaaaggtgaaaacagatgttgggtccgagcaatcgacgttggttacatgtgtgaagacaccatcacgtacgaatgtccgaagcttgccgtgggcaacgatccggaagacgtggactgctggtgcgacaatcaggaagtctacgtgcagtatggtcgctgcacacgaaccaggcattccaaacgaagcagaagatccgtctcggtccaaacgcatggggaaagctcactagtgaacaaaaaagaggcttggctggattcaacgaaggccacgcgatacctcatgaaaacggagaactggatcataaggaaccctggttatgctttcctggcggcggcacttggatggatgcttggcagcaacagtggccaacgtgtggtgttcactattctcttgctattggtcgctccggcttacagttttaactgtctgggaatggggaatcgggatttcatagaaggagccagtggagccacttgggtggatctggtgttggaaggagatagctgtttgacaatcatggcaaacgacaagccaacactagatgtccgcatgatcaacattgaagctagccaacttgctgaagtcaggagttactgctatcacgcttcagtcactgacatttcaacggtggctcgatgccccacgactggagaagcccacaacgagaaacgtgccgacagcagctacgtgtgcaaacaaggctttactgatcgcggatggggaaacggatgtggacttttcgggaaaggaagcattgacacgtgcgcaaaattttcttgcaccaacaaggccattggaagaatgatccaaccagagaacatcaagtacgaggttggcatattcgtgcacggaaccaccacctcggaaaaccatggaaattactcagcacaagtaggagcgtctcaagcagcaaagttcactgtaactccaaatgctccttcaataaccctcaagcttggtgattatggagaagtcacactggattgtgaaccaaggagtggactgaacactgaagcgttctatgtcatgaccgtgggttcgaagtcattcttagtccatagagaatggttccatgacctttctcttccctggacgtccccctcaagcacggcatggagaaacagagaactcctcatggaatttgaagaggcacatgccacaaaacaatctgtcgttgctcttgggtcacaggagggaggcctccatcaagcgctggcaggagccatcgtggtggagtactcgagctcagtgaagttgacatcaggtcacttgaaatgcaggctaaaaatggacaaactggctctgaagggcacgacttatggcatgtgtacagaaaaattctcgttcgcgaaaaatccagcggatacaggccatggaacagttgtcatcgagctcacatattctggaagtgacggtccttgcaaaattccgattgtctcagtcgcgagtttaaatgacatgacccctgtggggaggctggtaacagtaaaccccttcgtcgcaacatctagctccaactcaaaggtgctggttgagatggaacctcccttcggagactcttacatcgtggttggaagaggggacaagcagattaaccatcactggcacaaagctggaagcacgctgggcaaagctttctcaacaactttgaaaggggctcagagactagcagcgctaggtgacacagcctgggacttcggttccattggaggggtattcaactccatagggaaagctgttcaccaagtatttggcggtgcattcagaacgctctttgggggaatgtcttggatcacacaaggactaatgggggccttacttctttggatgggtgtcaacgcacgagaccggtcaatcgccctggcttttctggccacgggaggtgtgctcgtgttcttagcgaccaacgtgcatgccgacactggctgtgccattgacatcacaagaaaagagatgaggtgtggaagtggcatcttcgtgcataacgacgtagaggcttgggtagataggtacaaatatctgccagagacgcccagatccttagcgaagatcgtccacaaagcacatcaagaaggagtgtgcggggtcagatccgtcaccagattggaacaccagatgtgggaatctgtgcgggacgaactgaatgtcttgctcaaagagaatgcggtggatctcagtgtggtggtgaacaagcccgtggggagatatcgctcagcccccaaacgcctatccatgactcaagaaaagtttgagatgggctggaaagcatggggaaaaagcattctcttcgcccctgaattggccaactccacattcgtcgtggatggacccgagacaaaggaatgccctgatgagcgcagagcctggaacagcatgcaaatcgaagacttcggcttcggcatcacatcaacccgagtgtggctgaaaattagagaggagaacactgatgagtgtgatggagcaatcatagggacagctgttaaagggcatgtggcagttcatagtgacttgtcatactggattgagagccgtctcaatgacacctggaaacttgagagggctgtcttcggagaggtgaaatcttgcacttggcccgagacacacactctttggggtgacggcgttgaggagagcgagcttatcatcccatataccatagctggaccgagaagcaagcacaaccggagagaaggatataaaacacaaaaccagggaccctgggatgagaacggcatcgtccttgattttgactactgtccaggaacaaaagtcaccatcacagaggactgtggcaagaggggtccctcaatcagaaccactactgacagtggaaagctgatcaccgattggtgctgccgcagttgttctctaccgcctttacggttccggacagaaaatggttgctggtatgggatggaaatcagacctgttaggcatgacgaaacaacactcgttagatcacaggttgacgctttcaacggcgaaatgattgacccttttcagctgggccttctggtgatgtttctggccacccaggaggtccttcgcaagaggtggacggccagattgacgattcctgcggctttgggggctctacttgtgctgatgcttgggggcatcacttacactgacctggcaagatatgtggtgctagttgctgcggctttcgcggaggccaacagtggaggagatgttctgcaccttgctctgatagccgtcttcaaaatccagccagcttttctggttatgaacatgcttagcgcgagatggacgaaccaagagaacgtggttctggtcctgggggcggcttttttccaactagcttcagtggatttacagatcggagtccacggaatcctgaatgccgcagccatagcatggatgatcgttcgagcgatcacatttcccacaacttctaccgttgccatgccaatcttagcgctcctaactccgggaatgagggctttgtatctggacacttacagaatcattctccttgtcataggaatttgttccctgctgcaagagaggagaaagaccatggcgaagaagaagggagccgtgctcttgggcttagcgctcacatccaccggatggttttcgcccaccactatcgcagccgggctaatggtctgcaacccaaacaagaagagagggtggccagccaccgagttcctttcagcggttgggttgatgtttgccattgtgggaggtctagccgagttggacatcgaatctatgtcaatacccttcatgttggcagggctcatggcagtgtcctacgtggtatcaggaaaggcaaccgacatgtggctggaccgggctgctgatatcagctgggagatggaggctgcaatcacaggtagcagccggaggctagatgttaagctggatgacgacggcgactttcacttgattgatgatcccggtgtcccatggaaagtctggctcttgcgcatgtcttgtatcggtttagccgctctgacaccctgggctatcgttcccgccgcttttggctattggctcactctgaaaacaacaaaaagagggggcgtgttctgggacacgccatctccaaagccttgcttaaaaggggacaccaccacaggagtttaccgaataatggccagggggattctcggcacttaccaggccggcgttggagtcatgtacgagaatgttttccacacattgtggcacacaaccagaggagcagccatcatgagtggagaaggaaagctaacgccatactggggtagtgtgaaggaagaccgtataagctatggaggcccgtggaggtttgaccggaagtggaatggaacagatgatgtgcaagtgattgtggtggagccagggaaacctgcagtaaacatccagacaaaaccgggagtgtttcgcacccctttcggggaggttggagcagtcagcttggactacccacggggaacttccggctcacccatcctagattccaatggagacgtcataggcttgtatggcaatggggttgaactcggcgatggatcgtacgtcagcgccattgtacagggcgaccgtcaagaggaaccagttccagatgcctacactccaagcatgctgaaaaagagacagatgactgtgctggacctgcacccaggttcgggaaaaaccaggaagatcctaccccaaataatcaaggacgccatccagcagcgcttgagaacagccgtgctggcacccacacgagtggtagcagcagaaatggcggaagctttgagaggactcccagtacgatatcaaacctcagcagtgcagagggagcatcagggaaatgaaatagtagacgtaatgtgccatgccactctgacccatagactaatggcaccaaacagggtgcccaactacaatttattcgtgatggatgaggctcacttcactgacccagctagcatcgccgctcggggttatattgcgaccaaagtggatctgggggaggcagcagccatttttatgacggcgaccccccccggcaccactgatccctttcccgactcaaatgccccaatccatgacctgcaggatgagatcccagacagggcatggagcagtggatacgaatggatcacggactatgcgggaaaaactgtgtggttcgtggcaagtgtgaaaatggggaatgagatcgcaatgtgcctccaaagagcggggaaaaaggtcatccagctcaatcgtaagtcatatgacacagaatatccaaaatgcaaaaatggagattgggactttgttatcaccactgacatctctgaaatgggggccaattttggtgcgagcagggtcattgactgcagaaagagtgtgaaacccaccatcctagaggagggagaaggcagagtcattcttggaaacccatcccccataaccagtgcaagtgcagcccaacggagaggtagagtgggcaggaatcccaaccaagttggagatgaataccattacggaggggccaccagtgaagatgacagcaacttagcccactggacagaggcaaaaattatgctagacaacatacacatgcctaatggattagtggctcagctgtacgggccagagagggaaaaggctttcacaatggatggagagtaccgtctcaggggtgaggagaagaagaacttcttggagctgcttagaacggctgaccttccagtatggctagcctacaaggtggcgtccaatggcattcagtacactgacagaaaatggtgctttgatggaccacgcacaaatgccatactagaagataacactgaggtggagatagtcacccgaatgggtgagagaaagatcctcaagccgagatggctcgatgcgagggtttatgcggaccaccaggctctcaagtggtttaaggattttgcagcgggcaagagatcagccgtcagtttcatagaggtgctcggtcgcatgcctgagcatttcatgggaaagacacgggaagccttagacacaatgtatctggtggcaacagctgagaaaggtgggaaggcacaccgcatggctcttgaagaactgcccgacgcattggagaccatcacactcatcgttgccatcactgtgatgacaggaggattcttcctgctcatgatgcagagaaagggtatagggaaaatgggtctaggggctttagtgctcacgctggccacctttttcctatgggcggcagaggttcctggaaccaaaatagcgggcaccctactggtcgccctgttgctgatggtggtcctcatcccggaaccagaaaaacagaggtcacagacagacaaccagttagcagtgtttcttatctgcgtcctgaccgtggtcggagtggtggcagcaaatgagtatggaatgctggaaaaaaccaaagcggaccttaagagcatgtttggtggaaggacgcaagcaccaggactgaccgga---ttgcctagcatggcactggacttgcgcccagccacagcttgggcgctgtatggggggagcacagttgtgttaacccctctcctgaagcacctaatcacctcagaatacgtcaccacatcgttagcttcaatcagttcacaagcgggttcgctgtttgttttaccgcgaggcgtgccctttactgacttggatctaaccgttggccttgtctttcttggctgctggggccaaatcactctcaccacgttcctaacagctatggtgctagtgacactccactacggatacatgctccctgggtggcaagcagaggcactcagagctgctcagagaagaacagcggctgggataatgaagaatgccgtcgtggacggaatggttgccaccgatgtgcccgaactggaaagaaccactcccttgatgcaaaagaaagtcggccaagtgctcctcataggggtcagcgtggcggcgtttctcgtcaaccccaatgtcaccaccgtgagagaggcaggtgtgttggtgacggcagccacactcaccttgtgggataatggagccagtgccgtctggaattccaccaccgctacggggctctgccatgtcatgcgaggcagctacttagctggcggctccattgcctggactctcatcaagaacgctgacaggccctccttaaaaagggggaggcctggaggcagaacgctaggggagcagtggaaggaaaagttgaatg-ctatgagcagggatgagtttttcaaatacagaagagaggccataattgaggtggaccgcactgaggcacgcagggctaggcgcgagaacaacatagtgggaggacatccagtctcgcgagggtcagctaagctccgctggctcgtggaaaaaggatttgtctcgccaataggaaaagtcatagatctgggttgcgggcgcggaggctggagctactacgcagcaactctgaaaaaagttcaggaagtcaaagggtacacgaaaggtggggcgggacacgaagaaccgatgcttatgcagagttacggttggaacctggtctcgctaaaaagtggggtggacgtattctacaaaccctcggagcctagtgacaccctgttctgtgacataggagaatcttccccaagtccagaggtggaggaacaacgcacgctgcgcgtcctagaaatgacctctgactggttacatcggggacctagagagttctgcataaaagtgctctgcccttacatgcctaaagttatagagaagatggaagtcctgcaacgtcgtttcggtggcgggctggtgcgtcttcccctgtctcggaactccaaccatgagatgtactgggtgagtggagctgctggcaatgtggtgcatgcggtcaacatgaccagccaagtgctgctagggcgaatggaccgcacagtgtggagagggccaaagtatgaagaagatgtcaacctgggcagcgggacgagagctgtggggaagggagaggtccatagcaaccaggaaaagattaggaaaagaatccagaaacttagagaggaattcgctacaacctggcacaaggaccccgagcatccataccgaacttggacctatcacggaagctacgaagtgaaggccactggctcagcaagctctctcgtcaatggggtggtaaagctcatgagcaaaccctgggacgccatcgccaatgtcaccacaatggccatgaccgacaccaccccctttggccagcagagggtctttaaagagaaggttgacacgaaagctccagagccaccagcaggagtcaaggaagtgctcaacgagaccaccaactggctgtgggcccacttgtcacgggagaagcgaccccgcttgtgcactaaggaagaattcataaagaaagtcaacagcaacgcagctctcggagcagtgttcgctgaacagaatcaatggagcacggcgcgggaagccgtgggcgaccctctgttttgggagatggtcaatgaagaaagggaaaaccatttgcgaggggagtgccacacgtgcatttacaacatgatgggaaaaagagagaaaaaacccggagagttcgggaaggctaaagggagtagggctatttggttcatgtggctcggagcccggtacctagagttcgaagccctaggatttctaaatgaagaccattggctgagccgagagaattcaggaggtggtgtggaaggttcaggcgtccaaaagttggggtacattctccgtgacatagcagggaagcaaggaggcaaaatgtatgccgatgacaccgccgggtgggacaccagaatcactagaaccgacttggaaaatgaagccaaagtgctggagcttttggatggtgaacaccgcatgctcgcccgagccataattgaactaacgtacaggcacaaagtggtcaaggttatgagacctgcagcaggaggaaagacagtgatggacgtgatatcacgagaagaccaaagggggagtgggcaggtggtgacctacgctctcaacacattcacgaacattgccgtccagcttgtccgcttgatggaggctgagggggtcattggaccacaacacttggaacagctgcccagaaaaaacaaaatagctgttaggacctggctctttgagaatggagaggagagagtgactaggatggcgatcagtggagacgactgtgtcgtcaagccgctggatgacagattcgccacggctctccatttcctcaacgcaatgtcgaaggtcagaaaagatatccaagaatggaagccttcgcatggttggcacgactggcagcaggttcccttctgctccaatcattttcaggagattgtgatgaaagatggaaggagcatagtcgtcccgtgcagagggcaggatgagctgattggcagggcgcgcatctccccaggagctggatggaatgtgaaggacacagcttgcctggccaaagcgtatgcacagatgtggctgcttctatacttccatcggagggacctacgcctcatggcaaatgcaatctgctcagccgttccagtggactgggtgcccacaggcagaacatcctggtcaatacactcaaaaggagagtggatgaccactgaggacatgctgcaagtttggaacagggtatggattgaagaaaatgaatggatgatggacaagaccccaatcacaagctggacagacgttccgtacgtgggaaagcgtgaggacatctggtgtggcagtctcatcggaacgcgatccagggcaacatgggctgagaacatctacgcggcaataaaccaagtgagggctatcattggaaaagaaaattatgttgattacat-gacttccctcagaagatatgaggatgtattgattcaggaggacagggtcatttag"/>
                        <sequence id="seq_G1_MH184569.1_China_2017-01-01" spec="Sequence" taxon="G1_MH184569.1_China_2017-01-01" totalcount="4" value="atgactaaaaaaccaggagggcccgggaaaaaccgggccatcaatatgctgaaacgcggattaccccgcgtattcccactagtgggagtgaagagggtagtaatgagcttgttggacggcagagggccagtacgatttgtgctggctcttatcacgttcttcaagtttacagcattagccccgaccaaggcgcttttgggccgctggagagcagtggaaaaaagtgtggcaatgaaacatcttaccagtttcaaacgagaacttggaacactcatcgacgccgtgaacaagcggggcaaaaaacaaaacaaaagaggagggaatgaaagctcgattatgtggcttgccagcttggcaatcgtaacagcctgtgccggagccatgaagctatcaaattttcaaggaaagcttctgatgaccatcaacaacacggacattgcggacgtcatcgtgatccccacctcaaaaggtgaaaacagatgctgggtccgagcaatcgacgttggttacatgtgtgaggacactatcacgtacgaatgtccgaagcttgccgtgggcaacgatccggaagacgtggactgctggtgcgacaatcaagaagtctacgtgcagtatggtcgctgcacacggaccaggcattccaaacgaagcagaagatccgtttcggtccaaacgcatggggaaagctcactagtgaacaaaaaagaggcttggctggattcaacgaaggccacgcgatacctcatgaaaacggagaactggatcataaggaaccctggttatgctttcctggcggcggtacttggatggatgcttggcagcaacagtggccaacgtgtggtgttcactattctcttgctgttggtcgctccggcttacagtttcaactgtttgggaatggggaatcgggacttcatagaaggagccagcggagccacttgggtggatctggtgttagaaggagatagctgtttgacaatcatggcaaacgacaaaccaacactagatgtccgcatgatcaacattgaagctagccaacttgctgaagtcaggagttactgctatcatgcttcagtcactgacatttcaacggtggctcgatgcccaacgacaggagaagctcacaacgaaaaacgtgccgacagcagctacgtgtgcaaacaaggctttactgatcgcggatggggaaatggatgtggacttttcgggaaaggaagcattgacacatgcgcaaaattttcttgtaccagtaaggccattggaaggatgatccaaccagagaacatcaagtacgaggttggcatattcgtgcacggaaccaccacctcggagaaccatgggaattactcagcgcaagtaggagcgtctcaagcagcaaagtttactgtaactccaaatgctccctcaataaccctcaagcttggtgattatggagaagtcacactggattgtgaacctaggagtggactgaacactgaagcgttctatgtcatgaccgtgggttcgaagtcattcttagtccatagggaatggttccatgacctttctcttccctggacgtccccctcaagcacggcatggagaaacagagaactcctcatggaatttgaagaggcacatgccacaaaacaatctgttgtagctcttgggtcacaggagggaggcctccatcaagcgttggcaggagccatcgtggtggagtactcgagctcagtgaagttgacatcaggtcacctgaaatgcaggctaaaaatggacaaactggctctgaagggcacgacttatggcatgtgtacagagaaattctcgttcgcgaaaaatccagcggacacaggccatggaacagttgtcattgagctcacatactctggaagtgatggtccctgtaaaattccgattgtctcagtcgcgagcttaaacgacatgaccccagtggggaggctggtaacagtaaaccccttcgtcgcgacatctagctccaactcaaaggtgctagttgagatggaacctcccttcggagactcttatatcgtggttggaagaggggacaagcagattaaccatcactggcacaaagctggaagcacgctgggtaaagccttctcaacaactttgaaaggggctcagagactagcagcgctaggcgacacagcctgggatttcggctccattggaggggtattcaactccatagggaaagctgttcaccaagtatttggcggtgcattcagaacgctctttgggggaatgtcttggatcacacaaggattaatgggggccctacttctttggatgggtgtcaacgcacgagaccggtcaatcgccctggcttttctggccacgggaggtgtgctcgtgtttttagcgaccaatgtgcatgctgacactggctgtgccattgacattacaagaaaagagatgagatgtggaagtggcatcttcgtgcataacgacgtagaggcttgggtagataggtacaaatatctgccagagacgcccagatccttagcgaagatcgtccacaaagcacatcaagaaggagtgtgcggtgtcagatccgtcactagactggaacaccagatgtgggaatctgtgcgggacgaattgaatgtcttgctcaaagagaacgcggtggatctcagcgtggtggtgaacaagcccgtggggagatatcgctcagcccccaaacgcctatccatgactcaagaaaagtttgagatgggctggaaagcatggggaaaaagcattctcttcgcccccgaattggccaactccacgttcgtcgtggatggacccgagacraaggaatgccctgatgagcgcagagcctggaacagcatgcagatcgaagacttcggcttcggcatcacatcaacccgggtgtggctgaaaatcagagaggaggacactgatgagtgtgatggagcaatcatagggacagctgttaaagggcatgtggcagttcatagtgacttgtcatactggattgagagccgtctcaatgacacctggaaacttgagagggctgtcttcggagaagtgaaatcttgcacttggcccgagacacacactctttggggcgacggtgttgaggagagcgagcttatcatcccacacaccatagctggaccgagaagcaagcacaaccggagagaagggtataaaacacaaaaccagggaccctgggatgagaacggcatcgtccttgattttgactattgtccaggaacaaaagtcaccatcacagaggactgtggcaagaggggtccctcaatcagaaccactactgacagtggaaagctgatcaccgattggtgttgccgcagctgttcactaccgcctttacggttccggacagaaaatggttgctggtatgggatggaaatcagacctgttaggcatgatgaaacaacactcgttagatcacaggttgacgctttcaacggcgaaatgattgacccttttcagctgggccttctggtgatgtttctggccacccaggaggtccttcgcaagaggtggacggccagattgacgattcctgcggttttgggggccctacttgtgctgatgcttgggggcatcacttacactgatctggcaagatatgtggtgctagttgctgcggctttcgcggaggccaatagtggaggagatgttctgcacctcgctttgatagccgtcttcaagatccaaccagcttttctggtcatgaacatgcttagtgcgagatggacgaaccaagagaacgtggttctggtcctgggggcggctttcttccaactagcttcagtggacttacagattggagtccacggaatcttgaatgccgcagccatagcatggatgatcgttcgagcgatcacatttcccacaacttctaccgttgccatgccagtcttagcgctcctaactccgggaatgagggccttgtatctggacacttacagaatcattcttcttgtcataggaatttgttccctgctgcaagagaggagaaaaaccatggcgaagaagaaaggagccgtgctcttgggcttagcgctcacatccaccggatggttttcgcccaccactattgcagccggactaatggtatgcaacccaaacaagaagagagggtggccagctaccgagtttctttcagcggttgggttgatgtttgccattgtgggaggcctagccgagttggacatcgaatctatgtcaatacccttcatgctggcagggcttatggcagtgtcctacgtggtatcaggaaaggcaaccgacatgtggctggaccgggctgccgatatcagctgggaaatggaagctgcaatcacaggaagtagccggaggctagatgttaagttggacgacgacggcgactttcacttgattgatgatcccggtgttccatggaaagtctggcttttgcgtatgtcttgtatcggtttagccgctttgacaccctgggctatcgtccccgccgcttttggctattggctcactctgaaaacaacgaaaagagggggcgtgttctgggacacgccatctccaaagccttgcttaaagggggacaccaccacaggagtttaccgaataatggccagggggattctcggcacttaccaggccggcgttggagtcatgtacgagaatgttttccacacattgtggcacacaactagaggagcagccatcatgagtggagaaggaaagctaacgccatactggggtagtgtgaaggaagaccgcataagctatggaggcccgtggaggttcgaccggaagtggaatggaacagatgatgtgcaagtgatcgtggtggaaccagggaaacctgcagtaaacatccagacaaaaccgggggtgtttcgcacccctttcggggagattggagcagtcagcttggactacccacggggaacatccggctcacccatcctagattccaatggagacatcataggcctgtatggcaatggagttgagctcggcgatggatcgtacgtcagcgccattgtgcaaggcgatcgtcaagaggaaccagttccagatgcctacactccaggcatgctgaaaaaaagacagatgactgtgctggacctgcacccaggttcgggaaaaaccaggaagattctaccccaaataatcaaggacgccatccagcagcgcttgagaacagctgtgctggcacccacacgagtggtagcagcagaaatggcggaagctttgaaaggactcccagtacgatatcaaacctcagcagtgcagagggagcatcagggaaatgaaatagtagacgtaatgtgccatgccactctgacccatagactaatgtcaccaaacagagtgcccaattacaacttattcgtgatggacgaggctcacttcactgacccagctagcatcgccgctcggggttatattgcaaccaaggtggaactgggggaggcagcagccatctttatgacggcgaccccgcccgggaccactgatccctttcccgactcaaatgccccaatccatgacctgcaggatgagatcccagacagggcatggagcagtggatacgaatggatcacggactatgcgggaaaaactgtatggttcgtggcaagtgtgaaaatggggaatgagatcgcaatgtgccttcaaagagcggggaaaaaggtcatccagctcaatcgtaagtcctatgacacagaatatccaaaatgcaaaaatggagattgggactttgtcatcaccactgacatctctgagatgggggccaattttggtgcgagcagggtcattgactgcagaaagagtgtgaaacccaccatcctagaggagggagaaggtagagtcatccttggaaacccatcccccataaccagtgcaagtgcagcccaacggagaggcagagtgggcaggaatcccaaccaagttggagatgaataccattacgggggggccaccagtgaagacgacagcaacttagcccactggacagaggcaaaaattatgctagacaacatacacatgcctaatggattagtggctcagctgtacgggccagagagggaaaaggctttcacaatggacggagagtaccgtctcagaggtgaggagaagaagaacttcttggagctgcttagaacggctgacctcccagtatggctagcctacaaggtggcgtccaatggcattcagtacactgacagaaaatggtgctttgatggaccacgcacaaatgccatactagaagacaacactgaggtggagatagtcacccgaatgggcgagagaaagattctcaagccgagatggctcgatgcgagggtttatgcagaccaccaggccctcaagtggtttaaggattttgcagcgggcaagagatcagccgtcagtttcatagaagtgctcggtcgcatgcctgagcatttcatgggaaagacacgggaagccttagacacaatgtatctggtggcaacagctgagaaaggtggaaaggcacaccgcatggctcttgaagaactgcccgacgcattggagaccatcacactcatcgttgccatcactgtgatgacaggaggattcttcctgctcatgatgcagagaaagggcatagggaaaatgggtctaggggctctagtgctcacgctggccaccttcttcctatgggcggcagaggttcctggaaccaaaatagcgggtaccttactggtcgccctgttgctgatggtggtcctcattccggaaccagaaaaacagaggtcacagacagacaaccagttggcagtgtttcttatctgcgtcctgaccgtggtcggagtagtggcagcaaatgagtacggaatgctggaaaaaaccaaagcagaccttaagagcatgtttggcggaaagacgcaagcatcaggactgaccgga---ttgccaagcatggcactggacctgcgtccagctacggcttgggcgctgtatggggggagcacagttgtgttaacccctcttctgaagcacctaatcacctcagaatacgtcaccacatcgttagcttcaatcagttcacaagcgggttcgctgtttgtcttgccgcgaggcgtgcctttcactgacttggatctaaccgttggtcttgtctttctcggctgttggggccaaatcaccctcaccacgttcctaacagctatggtgctagtgacactccactatggatacatgctccctgggtggcaagcagaggcactcagagctgctcagagaagaacagcggctggcataatgaagaatgccgtcgtggacggaatggtcgccactgatgtgcccgaactggaaagaactacccctttgatgcaaaagaaagtcggccaagtgctcctcataggggtcagcgtggcggcgtttctcgtcaaccccaatgtcaccaccgtgagagaggcaggtgtgttggtgacggcagccacactcaccttgtgggacaatggagccagtgcagtctggaattccaccaccgctacggggctctgccatgtcatgcgaggcagctacctagctggcggctccattgcctggactctcatcaagaacgctgacaagccctccttgaaaagggggaggcctggaggcaggacgctaggggagcagtggaaggaaaagttgaatg-ctatgagcagggatgagttcttcaaatacagaagagaggccataaccgaggtggaccgcactgaagcacgcagggctaggcgcgagaacaacatagtgggaggacatccagtctcgcgagggtcagcaaagctccgctggctcgtggaaaaaggatttgtctcgccaataggaaaagtcatagatctgggatgcgggcgcggaggctggagctactacgcagcaactctgaaaaaagttcaggaagtcaaagggtacacgaaaggtggggcgggacacgaagaaccaatgctcatgcagagttacggttggaacctggtctcgctaaaaagtggggtggacgtattccacaaaccctcggagcctagtgacaccctgttctgtgacataggagaatcttccccaagtccggaggtggaggaacaacgcacgctgcgcgtcttagaaatgacatctgactggttacatcggggacctagagagttctgcataaaagtgctctgcccttacatgcctaaagttatagaaaagatggaagtcctgcaacgtcgtttcggtggcgggctggtgcgcctccccctatctcgaaactccaaccatgagatgtactgggtgagcggagctgctggcaacgtggtgcatgcggtcaacatgaccagtcaagtgctgctagggcgaatggatcgcacagtgtggagagggccaaagtatgaagaggatgtcaacctgggcagcgggacgagagctgtggggaagggagaggtccatagcaaccaagaaaaaattaggaagagaatccagaagcttaaagaggaattcgccacaacctggcacaaagaccccgagcatccataccgaacttggacctatcacggaagctacgaagtgaaggccactggctcagcaagttctctcgtcaatggggtggtaaagctcatgagcaaaccctgggacgccatcgccaatgtcaccacaatggccatgaccgacaccaccccctttggccagcagagggtctttaaagagaaggttgacacgaaggctccagaaccaccagcaggagtcaaggaagtgcttaacgagactaccaactggctgtgggcccacttgtcacgggagaaacgaccccgcttgtgcactaaggaagaattcataaagaaagtcaacagcaacgcagctctcggagcagtgttcgctgaacagaatcaatggagcacggcgcgggaggccgtgggtgaccctctgttctgggagatggttaatgaagaaagggaaaaccatttgcgaggggagtgccacacgtgcgtttacaatatgatgggaaaaagagagaaaaaacccggagagttcggaaaggctaaagggagtagggctatctggttcatgtggctcggagctcggtacctagagttcgaagccctaggatttctaaatgaagatcactggctgagccgagagaattcaggaggtggggtggaaggttcaggcgtccaaaagctgggatacattctccgtgacatagcagggaagcaaggaggtaaaatgtatgccgatgataccgccgggtgggacaccagaattactagaaccgacttggaaaatgaagccaaagtgctggagcttttggatggtgaacaccgcatgctcgcccgagccataattgaactaacgtacaggcacaaagtggtcaaggtcatgagacccgcagcaggaggaaagacagtgatggacgtgatatcacgagaagaccaaagggggagcgggcaggtggtgacctacgctctcaacacattcacgaacattgccgtccagcttgtccgcttgatggaggctgagggggtcattggaccacaacacttggaacagctgcccggaaaaaacaagatagctgttaggacctggctctttgagaatggagaggagagagtgactaggatggcaatcagtggagacgactgcgtcgtcaagccgctggatgacagattcgccacggctctccatttcctcaacgcaatgtcgaaggtcagaaaagatatccaagaatggaagccttcgcatggttggcacgactggcagcaggttcctttttgctccaatcattttcaggagattgtgatgaaagatggaaggagcatagtcgtcccgtgcagagggcaggatgagctgattggcagggcgcgcatctccccaggagctggatggaatgtgaaggacacagcctgcctggccaaagcgtatgcacagatgtggctgcttctatacttccatcggagggacctacgcctcatggcaaatgcaatctgctcagcagttccagtggactgggtgcccacaggcagaacatcctggtcaatacactcaaaaggagagtggatgaccactgaagacatgctgcaagtctggaacagagtatggattgaagaaaatgaatggatgatggacaagaccccaatcacaagctggacagacgttccgtacgtgggaaagcgtgaggacatctggtgtggcagtctcatcggaacgcgatccagggcaacatgggctgagaacatctacgcggcaataaaccaagtgagggccatcattggaaaagaaaattatgttgattacat-gacttccctcagaagatatgaggatgtattgattcaggaggacagggtcatttag"/>
                        <sequence id="seq_G1_MH184570.1_China_2017-01-01" spec="Sequence" taxon="G1_MH184570.1_China_2017-01-01" totalcount="4" value="atgactaaaaaaccaggagggcccggaaaaaaccgggccatcaatatgctgaaacgcggattaccccgcgtattcccactagtgggagtgaagagggtagtaatgagcttgttggacggcagagggccagtacgatttgtgctggctcttatcacgttcttcaagtttacagcattagccccgaccaaggcgcttttgggccgctggagagcagtggaaaaaagtgtggcaatgaaacatcttaccagtttcaaacgagaacttggaacactcatcgacgccgtgaacaagcggggcaaaaaacaaaacaaaagaggagggaatgaaagctcgattatgtggcttgccagcttggcaatcgtgatagcctgtgccggagccatgaagctatcaaactttcaaggaaagcttctgatgaccatcaacaacacggacattgcggacgtcatcgtgatccccacctcaaaaggtgaaaacagatgttgggtccgagcaatcgacgttggttacatgtgtgaagacaccatcacgtacgaatgtccgaagcttgccgtgggcaacgatccggaagacgtggactgctggtgcgacaatcaagaagtctacgtgcagtatggtcgctgcacacggaccaggcattccaaacgaagcagaagatccgtttcggtccaaacgcatggggaaagctcactagtgaacaaaaaagaggcctggctggattcaacgaaggccacgcgatacctcatgaaaacggagaactggatcataaggaaccctggttatgctttcctggcggcggcacttggatggatgcttggcagcaacagtggccaacgtgtggtgttcactattctcttgctgttggtcgctccggcttacagttttaactgtttgggaatggggaatcgggacttcatagaaggagccagtggagccacttgggtggatctggtgttagaaggagatagctgtttgacaatcatggcaaacgacaaaccaacactagatgtccgcatgatcaacattgaagctagccaacttgctgaagtcaggagttactgctatcatgcttcagtcactgacatttcaacggtggctcgatgccccacgacaggagaagctcacaacgaaaaacgtgccgacagcagctacgtgtgcaaacaaggctttactgatcgcggatggggaaatggatgtggacttttcgggaaaggaagcattgacacatgcgcaaaattttcttgtaccagtaaggccattggaagaatgatccaaccagagaacatcaagtacgaggttggcatattcgtgcacggaaccaccacctcggaaaaccatgggaattactcagcgcaagtaggagcgtctcaagcagcaaagtttactgtaactccaaatgctccctcaataactctcaagcttggtgattatggagaagtcacactggattgtgaaccaaggagtggactgaacactgaagcgttctatgtcatgaccgtgggttcgaagtcattcttagtccatagggaatggttccatgacctttctcttccctggacgtccccctcaagcacggcatggagaaacagagaactcctcatggaatttgaagaggcacatgccacaaaacaatctgtcgtggctctggggtcacaggagggaggcctccatcaagcgttggcgggagccatcgtggtggagtactcgagctcagtgaagttgacatcaggtcacctgaaatgcaggctaaaaatggacaaactggctctgaagggcacgacttatggcatgtgtacagagaaattctcgttcgcgaaaaatccagcggacacaggccatggaacagttgttattgagctcacatactctggaagtgatggtccctgtaaaattccgattgtctcagtcgcgagtttaaacgacatgacccctgtggggaggctggtaacagtaaaccccttcgtcgcgacatctagctctaactcaaaggtgctggttgagatggaacctcccttcggagactcttatatcgtggttggaagaggggacaagcagattaaccatcactggcacaaagctggaagcacgctgggtaaagccttctcaacaactttgaaaggggctcagagactagcagcgttaggcgacacagcctgggacttcggctccattggaggggtattcaactccatagggaaagctgttcaccaagtatttggcggtgcattcagaacgctctttgggggaatgtcgtggatcacacaaggactaatgggggccttacttctttggatgggtgtcaacgcacgagaccggtcaatcgccctggcttttctggctacgggaggtgttctcgtgtttttagcgaccaatgtgcatgccgacactggctgtgccattgacatcacaagaaaagagatgaggtgtggaagtggcatcttcgtgcataacgacgtagaggcttgggtagataggtacaaatatctgccagagacgcccagatccttggcgaagatcgtccataaagcacatcaagaaggagtgtgcggggtcagatccgtcactagactggaacaccagatgtgggaatctgtgcgggacgaactgaatgtcttgctcaaagagaacgcggtggatctcagtgtggtggtgaacaagcccgtggggagatatcgctcagcccccaaacgcctatccatgactcaagaaaagtttgagatgggctggaaagcatggggaaaaagcattctcttcgcccccgaattggccaactccacgttcgtcgtggatggacccgagacaaaggaatgccctgatgagcgcagagcctggaacagcatgcaaatcgaagacttcggcttcggtatcacatcaacccgagtgtggctgaaaattagagaggaggacactgatgagtgtgatggagcaatcatagggacagctgttaaagggcatgtggcagttcacagtgacttgtcatactggattgagagccgtctcaatgacacctggaagcttgagagggctgtcttcggagaagtgaaatcttgcacttggcccgagacacacactctttggggtgacggtgttgaggagagcgagcttatcatcccacacactatagctggaccgagaagcaagcataaccggagagaagggtataaaacacaaaaccagggaccctgggatgagaacggcatcgtccttgactttgactactgtccaggaacaaaagtcaccatcacagaggactgtggcaagaggggtccctcaatcagaactactactgacagtggaaagctgatcacagattggtgttgccgcagctgttctctaccgcctttacggtttcggacagaaaatggttgctggtatgggatggaaatcagacctgttaggcatgatgaaacaacactcgttagatcacaggttgacgctttcaacggcgaaatgattgacccttttcagctgggccttctggtgatgtttctggccacccaggaggtccttcgcaagaggtggacggccagattgacgattcctgcggttttgggggccctacttgtgctgatgcttgggggcatcacttacactgacctggcaagatatgtggtgctagttgctgcggctttcgcggaggccaatagtggaggagatgttctgcacctcgctttgatagccgtcttcaagatccaaccagcttttctggtcatgaacatgcttagcgcgagatggacgaaccaagagaacgtggttctggtcctgggggcggcttttttccaactagcttcagtggacttacagatcggagtccacggaatcttgaatgccgcagccatagcatggatgatcgttcgagcgatcacatttcccacaacttctaccgttgccatgccagtcttagcgctcctaactccgggaatgagggccttgtatctggacacttacagaatcattcttcttgtcataggaatttgttccctgctgcaagagaggagaaagaccatggcgaagaagaaaggagccgtgctcttgggcttagcgctcacatccaccggatggttttcgcccaccactatcgcagccggactaatggtgtgcaacccaaacaagaagagagggtggccagctaccgagttcctttcagcggttgggttgatgtttgccattgtgggaggtctagccgagttggatatcgaatctatgtcaatacccttcatgctggcagggcttatggcagtgtcctacgtggtatcaggaaaggcaaccgacatgtggctggaccgggccgccgatatcagctgggaaatggaagctgcaatcacaggaagtagccggaggctagatgttaagttggatgacgacggcgactttcacttgattgatgatcccggtgttccatggaaagtctggctcttgcgcatgtcttgtatcggtttagccgctctgacaccctgggctatcgtccccgccgcttttggctattggttcactctgaaaacaacgaaaagagggggcgtgttctgggacacgccatctccaaagccctgcttaaagggggacaccaccacaggagtttaccgaattatggccagggggattctcggcacttaccaggccggcgttggagtcatgtacgagaatgttttccacacattgtggcacacaactagaggagcagccatcatgagtggagaaggaaagctaacgccatattggggtagtgtgaaggaagaccgcataagctatggaggcccgtggaggttcgaccggaagtggaatggaacagatgatgtgcaagtgatcgtggtggaaccagggaaacctgcagtaaacatccagacaaaaccgggagtgtttcgcacccctttcggggagatcggagcagtcagcttggactacccacggggaacatccggctcacccatcctagactccaatggagacatcataggcctgtatggcaatggagttgagctcggcgatggatcgtacgtcagcgccattgtgcaaggcgaccgtcaagaggaaccagttccagatgcctacactccaagcatgctgaaaaagagacagatgactgtgctggacctgcacccaggttcgggaaaaaccaggaagattctaccccaaataatcaaggacgccatccagcagcgcttgagaacagccgtactggcacccacacgagtggtagcagcagaaatggcggaagccttgaaaggactcccagtacgataccaaacctcagcagtacagagggagcatcagggaaatgaaatagtagacgtaatgtgccatgccactctgacccacagactaatgtcaccaaacagagtgcccaattacaacttattcgtgatggacgaggctcacttcactgacccagctagcatcgccgctcggggttatattgcaaccaaggtggaactgggggaggcagcagccatttttatgacggcgaccccgcccgggaccaccgatccctttcccgactcaaatgccccaatccatgacctgcaggatgagatcccagacagggcatggagcagtggatacgaatggatcacggactatgcggggaaaactgtgtggttcgtggcaagtgtgaaaatggggaatgagatcgcaatgtgccttcaaagagcggggaaaaaggtcatccagctcaatcgtaagtcttatgacacagaatatccaaaatgcaaaaatggagattgggactttgtcatcaccactgacatctctgagatgggggccaattttggtgcgagcagggtcattgactgcagaaagagtgtgaaacccaccatcctagaggagggagaaggtagagtcatccttggaaacccatcccccataaccagtgcaagtgcagcccaacggagaggtagagtgggcaggaatcccaaccaagttggagatgaataccattacgggggggccaccagtgaagatgacagcaacttagcccactggacagaggcaaaaattatgctagacaacatacacatgcctaatggattagtggctcagctgtacgggccagagagggaaaaggctttcacaatggatggagagtaccgtctcagaggtgaggagaagaagaacttcttggagctgcttagaacggctgacctcccagtatggctagcctacaaggtggcgtccaatggcattcagtacactgacagaaaatggtgctttgatggaccacgcacaaatgccatactagaagataacactgaggtggagatagtcacccgaatgggcgagagaaagattctcaagccgagatggctcgatgcgagggtttatgcagaccaccaggccctcaagtggtttaaggattttgcagcgggcaagagatcagccgtcagtttcatagaggtgctcggccgcatgcctgagcatttcatgggaaagacacgggaagccttagacacaatgtatctggtggcaacagctgagaaaggtggaaaggcacaccgtatggctcttgaagaactgcccgacgcattggagaccatcacactcatcgttgccatcactgtgatgacaggaggattcttcctgctcatgatgcagagaaagggcatagggaaaatgggtctaggggctctagtgctcacgctggccaccttcttcctatgggcggcagaggttcctggaaccaaaatagcgggtaccttactggttgccctgttgctgatggtggtcctcattccggaaccagaaaaacagaggtcacagacagacaaccagttggcagtgtttcttatctgcgtcctgaccgtggtcggagtggtggcagcaaatgagtacggaatgctggaaaaaaccaaagcagaccttaagagcatgtttggcggaaggacgcaagcatcaggactgaccgga---ttgccaagcatggcactggacctgcgtccagctacggcttgggcgctgtatggggggagcacagttgtgttaacccctctcctgaagcacctaatcacctcagaatacgtcaccacatcgttagcttcaatcagttcacaagcgggttcgctgtttgtcttgccgcgaggcgtgcctttcactgacttggatctaaccgttggtcttgtctttctaggctgttggggccaaatcaccctcaccacgttcctaacagctatggtgctagtgacactccactatggatacatgctccctgggtggcaagcagaggcactcagagctgctcagagaagaacagcggctggcataatgaagaatgccgtcgtggacggaatggtcgccactgatgtgcccgaactggaaagaaccactcctttgatgcaaaagaaagtcggccaagtgctcctcataggggtcagcgtagcggcgtttctcgtcaaccccaatgtcaccaccgtgagagaggcaggtgtgttggtgacggcagccacactcaccttgtgggacaatggagccagtgcagtctggaattctaccaccgctacggggctctgccatgtcatgcgaggcagctacctagctggcggctccattgcctggactctcatcaagaacgctgacaggccctccttaaaaagggggaggcctggaggcaggacgctaggggagcagtggaaggaaaagttgaatg-ctatgagcagggatgagttcttcaaatacagaagagaggccataattgaggtggaccgaactgaagcacgcagggctaggcgcgagaacaacatagtgggaggacatccagtctcgcgagggtcagcaaagctccgctggctcgtggaaaaaggatttgtctcgccaataggaaaagtcatagatctgggatgcgggcgcggaggctggagctactacgcagcaactctgaaaaaagttcaggaagtcaaagggtatacgaaaggtggggcgggacacgaagaaccgatgctcatgcagagttacggttggaacctggtctcgctaaaaagtggggtggacgtattctacaaaccctcggagcctagtgacaccctgttctgtgatataggagaatcttccccaagtccggaggtggaggaacaacgcacgctgcgcgtcttagaaatgacatctgactggttacatcggggacctagagagttctgcataaaagtgctctgcccttacatgcccaaagttatagaaaagatggaagtcctgcaacgtcgtttcggtggcgggctggtgcgccttcccctgtctcggaactccaaccatgagatgtactgggtgagcggagctgctggcaacgtggtacatgcggtcaacatgaccagtcaagtgctgctagggcgaatggatcgcacagtgtggagagggccaaagtatgaagaggatgtcaacctgggcagcgggacgagagctgtggggaagggagaggtccatagcaaccaggaaaaaattaggaagagaatccagaagcttaaagaggagttcgccacaacctggcacaaagaccccgagcatccataccgaacttggacctatcacggaagctacgaagtgaaggccactggctcagcaagttctctcgtcaatggggtggtaaagctcatgagcaaaccctgggacgccatcgccaatgtcaccacaatggccatgaccgacaccaccccctttggccagcagagggtctttaaagagaaggttgacacgaaggctccagaaccaccagcaggagtcaaggaagtgctcaatgagactaccaactggctgtgggcccacttgtcacgggagaaacggccccgcttgtgcaccaaggaagaattcataaagaaagtcaacagcaacgcagctctcggagcagtgttcgctgaacagaatcaatggagcacagcgcgggaggccgtgggtgaccctctgttctgggagatggttgatgaagaaagggagaaccatttgcgaggggagtgccacacgtgcatttacaacatgatggggaaaagagagaaaaaacccggagagttcggaaaggctaaagggagtagggctatctggttcatgtggctcggagctcggtacctagagttcgaagccctaggatttctaaatgaagaccactggctgagccgagagaattcaggaggtggggtggaaggttcaggcgtccaaaagctgggatacattctccgtgacatagcagggaagcaaggaggtaaaatgtatgccgatgacaccgccgggtgggacaccagaattactagaaccgacttggaaaatgaagccaaagtgctggagcttttggatggtgaacaccgcatgctcgcccgagccataattgaactaacgtacaggcacaaagtggtcaaggtcatgagacccgcagcaggaggaaagacagtgatggacgtgatatcacgagaagaccaaagggggagcgggcaggtggtgacatacgctctcaacacattcacgaacattgccgtccagcttgtccgcttgatggaggctgagggggtcattggaccacaacacttggaacagctgcccagaaaaaacaagatagctgttaggacctggctctttgagaatggagaggagagagtgactaggatggcgatcagtggagacgactgcgtcgtcaagccgctggatgacagattcgccacggctctccatttcctcaacgcaatgtcgaaggtcagaaaagatatccaagaatggaagccttcgcatggttggcacgactggcagcaggttcccttttgctccaatcattttcaggagattgtgatgaaagatggaaggagcatagtcgtcccgtgcagagggcaggatgagctgattggcagggcgcgcatctctccaggagctggatggaatgtgaaggacacagcctgcctggccaaagcgtatgcacagatgtggctgcttctatacttccatcggagggacctacgcctcatggcaaatgcaatctgctcagcagttccagtggactgggtgcccacaggcagaacatcctggtcaatacactcaaaaggagagtggatgaccactgaagacatgctgcaagtctggaacagagtatggattgaagaaaatgaatggatgatggacaagaccccaatcacgagctggacagacgttccgtacgtgggaaagcgtgaggacatctggtgtggcagtctcatcggaacgcgatccagggcaacatgggctgagaacatctacgccgcaataaaccaagtgagggccatcattggaaaagaaaattatgttgattacat-gacttccctcagaagatatgaggatgtattgattcaggaagacagggtcatttag"/>
                        <sequence id="seq_G1_MH184571.1_China_2017-01-01" spec="Sequence" taxon="G1_MH184571.1_China_2017-01-01" totalcount="4" value="atgactaaaaaaccaggagggcccggaaaaaaccgggccatcaatatgctgaaacgcggattaccccgcgtattcccactagtgggagtgaagagggtagtaatgagcttgttggacggcagagggccagtacgatttgtgctggctcttatcacgttcttcaagtttacagcattagccccgaccaaggcgcttttgggccgctggagagcagtggaaaaaagtgtggcaatgaaacatcttaccagtttcaaacgagaacttggaacactcatcgacgccgtgaacaagcggggcaaaaaacaaaacaaaagaggagggaatgaaagctcgattatgtggcttgccagcttggcaatcgtgacagcctgtgccggagccatgaagctatcaaactttcaaggaaagcttctgatgaccatcaacaacacggacattgcggacgtcatcgtgatccccacctcaaaaggtgaaaacagatgttgggtccgagcaatcgacgttggttacatgtgtgaagacaccatcacgtacgaatgtccgaagcttgccgtgggcaacgatccggaagacgtggactgctggtgcgacaatcaagaagtctacgtgcagtatggtcgctgcacacggaccaggcattccaaacgaagcagaagatccgtttcggtccaaacgcatggggaaagctcactagtgaacaaaaaagaggcctggctggattcaacgaaggccacgcgatacctcatgaaaacggagaactggatcataaggaaccctggttatgctttcctggcggcggcacttggatggatgcttggcagcaacagtggccaacgtgtggtgttcactattctcttgctgttggtcgctccggcttacagttttaactgtttgggaatggggaatcgggacttcatagaaggagccagtggagccacttgggtggatctggtgttagaaggagatagctgtttgacaatcatggcaaacgacaaaccaacactagatgtccgcatgatcaacattgaagctagccaacttgctgaagtcaggagttactgctatcatgcttcagtcactgacatttcaacggtggctcgatgccccacgacaggagaagctcacaacgaaaaacgtgccgacagcagctacgtgtgcaaacaaggctttactgatcgcggatggggaaatggatgtggacttttcgggaaaggaagcattgacacatgcgcaaaattttcttgtaccagtaaggccattggaagaatgatccaaccagagaacatcaagtacgaggttggcatattcgtgcacggaaccaccacctcggaaaaccatgggaattactcagcgcaagtaggagcgtctcaagcagcaaagtttactgtaactccaaatgctccctcaataactctcaagcttggtgattatggagaagtcacactggattgtgaaccaaggagtggactgaacactgaagcgttctatgtcatgaccgtgggttcgaagtcattcttagtccatagggaatggttccatgacctttctcttccctggacgtccccctcaagcacggcatggagaaacagagaactcctcatggaatttgaagaggcacatgccacaaaacaatctgtcgtggctctggggtcacaggagggaggcctccatcaagcgttggcgggagccatcgtggtggagtactcgagctcagtgaagttgacatcaggtcacctgaaatgcaggctaaaaatggacaaactggctctgaagggcacgacttatggcatgtgtacagagaaattctcgttcgcgaaaaatccagcggacacaggccatggaacagttgttattgagctcacatactctggaagtgatggtccctgtaaaattccgattgtctcagtcgcgagtttaaacgacatgacccctgtggggaggctggtaacagtaaaccccttcgtcgcgacatctagctctaactcaaaggtgctggttgagatggaacctcccttcggagactcttatatcgtggttggaagaggggacaagcagattaaccatcactggcacaaagctggaagcacgctgggtaaagccttctcaacaactttgaaaggggctcagagactagcagcgttaggcgacacagcctgggacttcggctccattggaggggtattcaactccatagggaaagctgttcaccaagtatttggcggtgcattcagaacgctctttgggggaatgtcgtggatcacacaaggactaatgggggccttacttctttggatgggtgtcaacgcacgagaccggtcaatcgccctggcttttctggctacgggaggtgttctcgtgtttttagcgaccaatgtgcatgccgacactggctgtgccattgacatcacaagaaaagagatgaggtgtggaagtggcatcttcgtgcataacgacgtagaggcttgggtagataggtacaaatatctgccagagacgcccagatccttggcgaagatcgtccataaagcacatcaagaaggagtgtgcggggtcagatccgtcactagactggaacaccagatgtgggaatctgtgcgggacgaactgaatgtcttgctcaaagagaacgcggtggatctcagtgtggtggtgaacaagcccgtggggagatatcgctcagcccccaaacgcctatccatgactcaagaaaagtttgagatgggctggaaagcatggggaaaaagcattctcttcgcccccgaattggccaactccacgttcgtcgtggatggacccgagacaaaggaatgccctgatgagcgcagagcctggaacagcatgcaaatcgaagacttcggcttcggtatcacatcaacccgagtgtggctgaaaattagagaggaggacactgatgagtgtgatggagcaatcatagggacagctgttaaagggcatgtggcagttcacagtgacttgtcatactggattgagagccgtctcaatgacacctggaaacttgagagggctgtcttcggagaagtgaaatcttgcacttggcccgagacacacactctttggggtgacggtgttgaggagagcgagcttatcatcccacacactatagctggaccgagaagcaagcataaccggagagaagggtataaaacacaaaaccagggaccctgggatgagaacggcatcgtccttgactttgactactgtccaggaacaaaagtcaccatcacagaggactgtggcaagaggggtccctcaatcagaactactactgacagtggaaagctgatcaccgattggtgttgccgcagctgttctctaccgcctttacggtttcggacagaaaatggttgctggtatgggatggaaatcagacctgttaggcatgatgaaacaacactcgttagatcacaggttgacgctttcaacggcgaaatgattgacccttttcagctgggccttctggtgatgtttctggccacccaggaggtccttcgcaagaggtggacggccagattgacgattcctgcggttttgggggccctacttgtgctgatgcttgggggcatcacttacactgacctggcaagatatgtggtgctagttgctgcggctttcgcggaggccaatagtggaggagatgttctgcacctcgctttgatagccgtcttcaagatccaaccagcttttctggtcatgaacatgcttagcgcgagatggacgaaccaagagaacgtggttctggtcctgggggcggcttttttccaactagcttcagtggacttacagatcggagtccacggaatcttgaatgccgcagccatagcatggatgatcgttcgagcgatcacatttcccacaacttctaccgttgccatgccagtcttagtgctcctaactccgggaatgagggccttgtatctggacacttacagaatcattcttcttgtcataggaatttgttccctgctgcaagagaggagaaagaccatggcgaagaagaaaggagccgtgctcttgggcttagcgctcacatccaccggatggttttcgcccaccactatcgcagccggactaatggtgtgcaacccaaacaagaagagagggtggccagctaccgagttcctttcagcggttgggttgatgtttgccattgtgggaggtctagccgagttggatatcgaatctatgtcaatacccttcatgctggcagggcttatggcagtgtcctacgtggtatcaggaaaggcaaccgacatgtggctggaccgggccgccgatatcagctgggaaatggaagctgcaatcacaggaagtagccggaggctagatgttaagttggatgacgacggcgactttcacttgattgatgatcccggtgttccatggaaagtctggctcttgcgcatgtcttgtatcggtttagccgctctgacaccctgggctatcgtccccgccgcttttggctattggttcactctgaaaacaacgaaaagagggggcgtgttctgggacacgccatctccaaagccctgcttaaagggggacacctccacaggagtttaccgaattatggccagggggattctcggcacttaccaggccggcgttggagtcatgtacgagaatgttttccacacattgtggcacacaactagaggagcagccatcatgagtggagaaggaaagctaacgccatattggggtagtgtgaaggaagaccgcataagctatggaggcccgtggaggttcgaccggaagtggaatggaacagatgatgtgcaagtgatcgtggtggaaccagggaaacctgcagtaaacatccagacaaaaccgggagtgtttcgcacccctttcggggagatcggagcagtcagcttggactacccacggggaacatccggctcacccatcctagactccaatggagacatcataggcctgtatggcaatggagttgagctcggcgatggatcgtacgtcagcgccattgtgcaaggcgaccgtcaagaggaaccagttccagatgcctacactccaagcatgctgaaaaagagacagatgactgtgctggacctgcacccaggttcgggaaaaaccaggaagattctaccccaaataatcaaggacgccatccagcagcgcttgagaacagccgtactggcacccacacgagtggtagcagcagaaatggcggaagccttgaaaggactcccagtacgataccaaacctcagcagtacagagggagcatcagggaaatgaaatagtagacgtaatgtgccatgccactctgacccacagactaatgtcaccaaacagagtgcccaattacaacttattcgtgatggacgaggctcacttcactgacccagctagcatcgccgctcggggttatattgcaaccaaggtggaactgggggaggcagcagccatttttatgacggcgaccccgcccgggaccaccgatccctttcccgactcaaatgccccaatccatgacctgcaggatgagatcccagacagggcatggagcagtggatacgaatggatcacggactatgcggggaaaactgtgtggttcgtggcaagtgtgaaaatggggaatgagatcgcaatgtgccttcaaagagcggggaaaaaggtcatccagctcaatcgtaagtcttatgacacagaatatccaaaatgcaaaaatggagattgggactttgtcatcaccactgacatctctgagatgggggccaattttggtgcgagcagggtcattgactgcagaaagagtgtgaaacccaccatcctagaggagggagaaggtagagtcatccttggaaacccatcccccataaccagtgcaagtgcagcccaacggagaggtagagtgggcaggaatcccaaccaagttggagatgaataccattacgggggggccaccagtgaagatgacagcaacttagcccactggacagaggcaaaaattatgctagacaacatacacatgcctaatggattagtggctcagctgtacgggccagagagggaaaaggctttcacaatggatggagagtaccgtctcagaggtgaggagaagaagaacttcttggagctgcttagaacggctgacctcccagtatggctagcctacaaggtggcgtccaatggcattcagtacactgacagaaaatggtgctttgatggaccacgcacaaatgccatactagaagataacactgaggtggagatagtcacccgaatgggcgagagaaagattctcaagccgagatggctcgatgcgagggtttatgcagaccaccaggccctcaagtggtttaaggattttgcagcgggcaagagatcagccgtcagtttcatagaggtgctcggccgcatgcctgagcatttcatgggaaagacacgggaagccttagacacaatgtatctggtggcaacagctgagaaaggtggaaaggcacaccgtatggctcttgaagaactgcccgacgcattggagaccatcacactcatcgttgccatcactgtgatgacaggaggattcttcctgctcatgatgcagagaaagggcatagggaaaatgggtctaggggctctagtgctcacgctggccaccttcttcctatgggcggcagaggttcctggaaccaaaatagcgggtaccttactggttgccctgttgctgatggtggtcctcattccggaaccagaaaaacagaggtcacagacagacaaccagttggcagtgtttcttatctgcgtcctgaccgtggtcggagtggtggcagcaaatgagtacggaatgctggaaaaaaccaaagcagaccttaagagcatgtttggcggaaggacgcaagcatcaggactgaccgga---ttgccaagcatggcactggacctgcgtccagctacggcttgggcgctgtatggggggagcacagttgtgttaacccctctcctgaagcacctaatcacctcagaatacgtcaccacatcgttagcttcaatcagttcacaagcgggttcgctgtttgtcttgccgcgaggcgtgcctttcactgacttggatctaaccgttggtcttgtctttctaggctgttggggccaaatcaccctcaccacgttcctaacagctatggtgctagtgacactccactatggatacatgctccctgggtggcaagcagaggcactcagagctgctcagagaagaacagcggctggcataatgaagaatgccgtcgtggacggaatggtcgccactgatgtgcccgaactggaaagaaccactcctttgatgcaaaagaaagtcggccaagtgctcctcataggggtcagcgtagcggcgtttctcgtcaaccccaatgtcaccaccgtgagagaggcaggtgtgttggtgacggcagccacactcaccttgtgggacaatggagccagtgcagtctggaattctaccaccgctacggggctctgccatgtcatgcgaggcagctacctagctggcggctccattgcctggactctcatcaagaacgctgacaggccctccttaaaaagggggaggcctggaggcaggacgctaggggagcagtggaaggaaaagttgaatg-ctatgagcagggatgagttcttcaaatacagaagagaggccataattgaggtggaccgcactgaagcacgcagggctaggcgcgagaacaacatagtgggaggacatccagtctcgcgagggtcagcaaagctccgctggctcgtggaaaaaggatttgtctcgccaataggaaaagtcatagatctgggatgcgggcgcggaggctggagctactacgcagcaactctgaaaaaagttcaggaagtcaaagggtatacgaaaggtggggcgggacacgaagaaccgatgctcatgcagagttacggttggaacctggtctcgctaaaaagtggggtggacgtattctacaaaccctcggagcctagtgacaccctgttctgtgatataggagaatcttccccaagtccggaggtggaggaacaacgcacgctgcgcgtcttagaaatgacatctgactggttacatcggggacctagagagttctgcataaaagtgctctgcccttacatgcccaaagttatagaaaagatggaagtcctgcaacgtcgtttcggtggcgggctggtgcgccttcccctgtctcggaactccaaccatgagatgtactgggtgagcggagctgctggcaacgtggtacatgcggtcaacatgaccagtcaagtgctgctagggcgaatggatcgcacagtgtggagagggccaaagtatgaagaggatgtcaacctgggcagcgggacgagagctgtggggaagggagaggtccatagcaaccaggaaaaaattaggaagagaatccagaagcttaaagaggagttcgccacaacctggcacaaagaccccgagcatccataccgaacttggacctatcacggaagctacgaagtgaaggccactggctcagcaagttctctcgtcaatggggtggtaaagctcatgagcaaaccctgggacgccatcgccaatgtcaccacaatggccatgaccgacaccaccccctttggccagcagagggtctttaaagagaaggttgacacgaaggctccagaaccaccagcaggagtcaaggaagtgctcaatgagactaccaactggctgtgggcccacttgtcacgggagaaacggccccgcttgtgcaccaaggaagaattcataaagaaagtcaacagcaacgcagctctcggagcagtgttcgctgaacagaatcaatggagcacagcgcgggaggccgtgggtgaccctctgttctgggagatggttgatgaagaaagggagaaccatttgcgaggggagtgccacacgtgcatttacaacatgatggggaaaagagagaaaaaacccggagagttcggaaaggctaaagggagtagggctatctggttcatgtggctcggagctcggtacctagagttcgaagccctaggatttctaaatgaagaccactggctgagccgagagaattcaggaggtggggtggaaggttcaggcgtccaaaagctgggatacattctccgtgacatagcagggaagcaaggaggtaaaatgtatgccgatgacaccgccgggtgggacaccagaattactagaaccgacttggaaaatgaagccaaagtgctggagcttttggatggtgaacaccgcatgctcgcccgagccataattgaactaacgtacaggcacaaagtggtcaaggtcatgagacccgcagcaggaggaaagacagtgatggacgtgatatcacgagaagaccaaagggggagcgggcaggtggtgacatacgctctcaacacattcacgaacattgccgtccagcttgtccgcttgatggaggctgagggggtcattggaccacaacacttggaacagctgcccagaaaaaacaagatagctgttaggacctggctctttgagaatggagaggagagagtgactaggatggcgatcagtggagacgactgcgtcgtcaagccgctggatgacagattcgccacggctctccatttcctcaacgcaatgtcgaaggtcagaaaagatatccaagaatggaagccttcgcatggttggcacgactggcagcaggttcccttttgctccaatcattttcaggagattgtgatgaaagatggaaggagcatagtcgtcccgtgcagagggcaggatgagctgattggcagggcgcgcatctctccaggagctggatggaatgtgaaggacacagcctgcctggccaaagcgtatgcacagatgtggctgcttctatacttccatcggagggacctacgcctcatggcaaatgcaatctgctcagcagttccagtggactgggtgcccacaggcagaacatcctggtcaatacactcaaaaggagagtggatgaccactgaagacatgctgcaagtctggaacagagtatggattgaagaaaatgaatggatgatggacaagaccccaatcacgagctggacagacgttccgtacgtgggaaagcgtgaggacatctggtgtggcagtctcatcggaacgcgatccagggcaacatgggctgagaacatctacgccgcaataaaccaagtgagggccatcattggaaaagaaaattatgttgattacat-gacttccctcagaagatatgaggatgtattgattcaggaagacagggtcatttag"/>
                        <sequence id="seq_G1_MH184572.1_China_2017-01-01" spec="Sequence" taxon="G1_MH184572.1_China_2017-01-01" totalcount="4" value="atgactaaaaaaccaggagggcccggaaaaaaccgggccatcaatatgctgaaacgcggattaccccgcgtattcccactagtgggagtgaagagggtagtaatgagcttgttggacggcagagggccagtacgatttgtgctggctcttatcacgttcttcaagtttacagcattagccccgaccaaggcgcttttgggccgctggagagcagtggaaaaaagtgtggcaatgaaacatcttaccagtttcaaacgagaacttggaacactcatcgacgccgtgaacaagcggggcaaaaaacaaaacaaaagaggagggaatgaaagctcgattatgtggcttgccagcttggcaatcgtaacagcctgtgccggagccatgaagctatcaaactttcaaggaaagcttctgatgaccatcaacaacacggacattgcggacgtcatcgtgatccccacctcaaaaggtgaaaacagatgttgggtccgagcaatcgacgttggttacatgtgtgaagacaccatcacgtacgaatgtccgaagcttgccgtgggcaacgatccggaagacgtggactgctggtgcgacaatcaagaagtctacgtgcagtatggtcgctgcacacggaccaggcattccaaacgaagcagaagatccgtttcggtccaaacgcatggggaaagctcactagtgaacaaaaaagaggcttggctggattcaacgaaggccacgcgatacctcatgaaaacggagaactggatcataaggaaccctggttatgctttcctggcggcggcacttggatggatgcttggcagcaacagtggccaacgtgtggtgttcactattctcttgctgttggtcgctccggcttacagtttcaactgtttgggaatggggaatcgggacttcatagaaggagccagcggagccacttgggtggatctggtgttagaaggagatagctgtttgacaatcatggcaaacgacaaaccaacactagatgtccgcatgatcaacattgaagctagccaacttgctgaagtcaggagttactgctatcatgcttcagtcactgacatttcaacggtggctcgatgccccacgacaggagaagctcacaacgaaaaacgtgccgacagcagctacgtgtgcaaacaaggctttactgatcgcggatggggaaatggatgtggacttttcgggaaaggaagcattgacacatgcgcaaaattttcttgtaccagtaaggccattggaagaatgatccaaccagagaacatcaagtacgaggttggcatattcgtgcatggaaccaccacctcggaaaaccatgggaattactcagcgcaagtaggagcgtctcaagcagcaaagtttactgtaactccaaatgctccctcaataaccctcaagcttggtgattatggagaagtcacactggattgtgaaccaaggagtggactgaacactgaagcgttctatgtcatgaccgtgggttcgaagtcattcttagtccatagggaatggttccatgacctttctcttccctggacgtccccctcaagcacggcatggagaaacagagaactcctcatggaatttgaagaggcacatgccacaaaacaatctgtcgtagctcttgggtcacaggagggaggcctccatcaagcgttggcgggagccatcgtggtggagtactcgagctcagtgaagttgacatcaggtcacctgaaatgcaggctaaaaatggacaaactggctctgaagggcacgacttatggcatgtgtacagagaaattctcgttcgcgaaaaatccagcggacacaggccatggaacagttgtcattgagctcacatactctggaagtgatggtccctgtaaaattccgattgtctcagtcgcgagtttaaacgacatgacccctgtggggaggctggtaacagtaaaccccttcgtcgcgacatctagctctaactcaaaggtgctggttgagatggaacctcccttcggagactcttatatcgtggttggaagaggggacaagcagattaaccatcactggcacaaagctggaagcacgctgggtaaagccttctcaacaactttgaaaggggctcagagactagcagcgctaggcgacacagcctgggacttcggctccattggaggggtattcaactccatagggaaagctgttcaccaagtatttggcggtgcattcagaacgctctttgggggaatgtcttggatcacacaaggactaatgggggccttacttctttggatgggtgtcaacgcacgagaccgatcaatcgccctggcttttctggccacgggaggtgtgctcgtgtttttagcgaccaatgtgcatgccgacactggctgtgccattgacatcacaagaaaagagatgaggtgtggaagtggcatcttcgtgcataacgacgtagaggcttgggtagataggtacaaatatctgccagagacgcccaggtccttagcgaagatcgtccataaagcacatcaagaaggagtgtgcggggtcagatccgtcactagactggaacaccagatgtgggaatctgtgcgggacgaactgaatgtcttgctcaaagagaacgcggtggatctcagtgtggtggtgaacaagcccgtagggagatatcgttcagcccccaaacgcctatccatgactcaagaaaagtttgagatgggctggaaagcatggggaaaaagcatcctcttcgcccccgaattggccaactccacgttcgtcgtggatggacccgagacaaaggaatgccctgatgagcgcagagcctggaacagcatgcaaatcgaagacttcggcttcggtatcacatcaacccgagtgtggctgaaaattagagaggaggacactgatgagtgtgatggagcaatcatagggacagctgttaaagggcatgtggcagttcatagtgacttgtcatactggattgagagccgtctcaatgacacctggaaacttgagagggctgtcttcggagaagtgaaatcttgcacttggcccgagacacacactctttggggtgacggtgttgaggagagcgagcttatcatcccacacactatagctggaccgagaagcaagcacaaccggagagaagggtataaaacacaaaaccagggaccctgggatgagaacggcatcgtccttgactttgactactgtccaggaacaaaagtcaccatcacagaggactgtggcaagaggggtccctcaatcagaactactactgacagtggaaagctgatcaccgattggtgctgccgcagctgttctctaccgcctttacggtttcggacagaaaatggttgctggtatgggatggaaatcagacctgttaggcatgatgaaacaacactcgttagatcacaggttgatgctttcaacggcgaaatgattgacccttttcagctgggccttctggtgatgtttctggccacccaggaggtccttcgcaagaggtggacggccagattgacgattcctgcggttttgggggccctacttgtgctgatgcttgggggcatcacttacactgacctggcaagatatgtggtgctagttgctgcggctttcgcggaggccaatagtggaggagatgttctgcacctcgccttgatagccgtcttcaagatccaaccagcttttctggtcatgaacatgcttagcgcgagatggacgaaccaagagaacgtggttctggtcctgggggcggcttttttccaactagcttcagtggacttacagatcggagtccacggaatcttgaatgccgcagccatagcatggatgatcgttcgagcgatcacatttcccacaacttctaccgttgccatgccagtcttagcgctcctaactccgggaatgagggccttgtatctggacacttacagaatcattcttcttatcataggagtttgttccctgctgcaagagaggagaaagaccatggcgaagaagaaaggagccgtcctcttgggattagcgctcacatccaccggatggttttcgcccaccactatcgcagccggactaatggtgtgcaacccaaacaagaagagagggtggccagctaccgagttcctttcagcggttggattgatgtttgccattgtgggaggtctagccgagttggatatcgaatctatgtcaatacccttcatgctggcagggcttatggcagtgtcctacgtggtatcaggaaaggcaaccgacatgtggctggaccgggccgccgatatcagctgggaaacggaagctgcaatcacaggaagtagccggaggctagatgttaagttggacgacgacggcgactttcacttgattgatgatcccggtgttccatggaaagtctggctcttgcgtatgtcttgtatcggtttagccgctctgacaccctgggctatcgtccccgccgcttttggctattggctcactctgaaaacaacgaaaagagggggcgtgttctgggacacgccatctccaaagccttgcttaaagggggacaccaccacaggagtttaccgaattatggccagggggattctcggcacttaccaggccggcgttggagtcatgtacgagaatgtttttcacacattgtggcacacaactagaggagcagccatcatgagtggggaaggaaagctaacgccatactggggtagcgtgaaggaagaccgcataagctatggaggcccgtggaggttcgaccggaagtggaatggaacagatgatgtgcaagtgatcgtggtggaaccagggaaacctgcagtaaacatccagacaaaaccgggagtgtttcgcacccctttcggggagattggagcagtcagcttggactacccacggggaacatccggctcacccatcctagactccaatggagacatcataggcctgtatggcaatggagttgagctcggcgatggatcgtacgtcagcgccattgtgcaaggcgaccgtcaagaggaaccagttccagatgcctacactccaagcatgctgaaaaagagacagatgactgtgctggacctgcacccaggttcgggaaaaaccaggaagattctaccccaaataatcaaggacgccatccagcagcgcttgagaacagccgtgctggcacccacacgagtggtagcagcagaaatggcggaagctttgaaaggactcccagtacgatatcaaacctcagcagtgcagagggagcatcagggaaatgaaatagtagacgtaatgtgccatgccactctgacccacagactaatgtcaccaaacagagtgcccaattacaacttattcgtgatggacgaggctcacttcactgacccagctagcatcgccgctcggggttatattgcaaccaaggtggaactgggagaggcagcagccatttttatgacggcgaccccgcccgggaccaccgatccctttcccgactcaaatgccccaatccatgacctgcaggatgagatcccagacagggcatggagcagtggatacgaatggatcacggactatgcgggaaaaactgtgtggttcgtggcaagtgtgaaaatggggaatgagatcgcaatgtgccttcaaagagcggggaaaaaggtcatccagctcaaccgtaagtcttatgacacagaatatccaaaatgcaaaaatggagattgggactttgtcatcactactgacatctctgagatgggggccaattttggtgcgagcagggtcattgactgcagaaagagtgtgaaacccaccatcctagaggagggagaaggtagagtcatccttggaaacccatcccccataaccagtgcaagtgcagcccaacggagaggtagagtgggcaggaatcccaaccaagttggagatgaataccattacgggggggccaccagtgaagatgacagcaacttagcccactggacagaggcaaaaattatgctagacaacatacacatgcctaatggattagtggctcagctgtacgggccagagagggaaaaggctttcacaatggatggagagtaccgtctcagaggtgaggagaagaagaacttcttggagctgcttagaacggctgacctcccagtatggctrgcctacaaggtggcgtccaatggcattcagtacactgacagaaaatggtgctttgatggaccacgcacaaatgccatactagaagacaacactgaggtggagatagtcacccgaatgggcgagagaaagattctcaagccgagatggctcgatgcgagggtttatgcagaccaccaggccctcaagtggtttaaggattttgcagcgggcaagagatcagccgtcagtttcatagaggtgctcggtcgcatgcctgagcatttcatgggaaagacacgggaagccttagacacaatgtatctggtggcaacagctgagaaaggtggaaaggcacaccgcatggctcttgaagaactgcccgacgcattggagaccatcacactcatcgttgccatcactgtgatgacaggaggattcttcctgctcatgatgcagagaaagggcatagggaaaatgggtctaggggctctagtgctcacgctggccaccttcttcctatgggcggcagaggttcctggaaccaaaatagcgggtaccttactggtcgccctgttgctgatggtggtcctcattccggaaccagaaaaacagaggtcacagacagacaaccagttggcagtgtttcttatctgcgtcctgaccgtggtcggagtggtggcagcaaatgagtacggaatgctggaaaaaaccaaagcagaccttaagagcatgtttggcggaaggacgcaagcatcaggactgaccgga---ttgccaagcatggcactggacctgcgtccagctacggcttgggcgctgtatggggggagcacagttgtgttaacccctctcctgaagcacctaatcacctcagaatacgtcaccacatcgttagcttcaatcagttcacaagcgggttcgctgtttgtcttgccgcgaggcgtgcctttcactgacttggatctaaccgttggtcttgtctttcttggctgttggggccaaatcaccctcaccacgttcctaacagctatggtgctagtgacactccactatggatacatgctccctgggtggcaagcagaggcactcagagctgctcagaggagaacagcggctggcataatgaagaatgccgtcgtggacggaatggtcgccactgatgtgcccgaactggaaagaaccactcctttgatgcaaaagaaagtcggccaagtgctcctcataggggtcagcgtggcggcgtttctcgtcaaccccaatgtcaccaccgtgagagaggcaggtgtgttggtgacggcagccacactcaccttgtgggacaatggagccagtgcagtctggaattctaccaccgctacggggctctgccatgtcatgcgaggcagctacctagctggcggctccattgcctggactctcatcaagaacgctgacaagccctccttaaaaagggggaggcctggaggcaggacgctaggggagcagtggaaggaaaagttgaatg-ctatgagcagggatgagttcttcaaatacagaagagaggccataattgaggtggaccgcactgaagcacgcagggctaggcgtgagaacaacatagtgggaggacatccagtctcgcgagggtcagcaaagctccgctggctcgtggaaaaaggatttgtctcgccaataggaaaagtcatagatctgggatgcgggcgcggaggctggagctactacgcagcaactctgaaaaaagttcaggaagtcaaagggtacacgaaaggtggggcgggacatgaagaaccgatgctcatgcagagttacggttggaacctggtctcgctaaaaagtggggtggacgtattctacaaaccctcggagcctagtgacaccctgttctgtgatataggagaatcttccccaagtccggaggtggaggaacaacgcacgctgcgcgtcttagaaatgacatctgactggttacatcggggacctagagagttctgcataaaagtgctctgcccttacatgcctaaagttatagaaaagatggaagtcctgcaacgtcgtttcggtggcgggctggtgcgccttcccctgtctcgaaactccaaccatgagatgtactgggtgagcggagctgctggcaacgtggtgcatgcggtcaacatgaccagtcaagtgctgctagggcgaatggatcgcacagtgtggagagggccaaagtatgaagaggatgtcaacctgggcagcgggacgagagctgtggggaagggagaggtccatagcaaccaggaaaaaattaggaagagaatccagaagcttaaagaggaattcgccacaacctggcacaaagaccccgagcatccataccgaacttggacctatcacggaagctacgaagtgaaggccactggctcagcaagttctctcgtcaatggggtggtgaagctcatgagcaaaccctgggacgccatcgccaatgtcaccacaatggccatgaccgacaccaccccctttggccagcagagggtctttaaagagaaggttgacacgaaggctccagaaccaccagcaggagtcaaggaagtgctcaacgagacyaccaactggctgtgggcccatttgtcacgggagaaacgaccccgcttgtgcactaaggaagaattcataaagaaagtcaacagcaacgcagctctcggagcagtgttcgctgaacagaatcaatggagcacagcgcgggaggccgtgggtgaccctctgttctgggagatggttaatgaagaaagggagaaccatttgcgaggggagtgccacacgtgcatttacaacatgatgggaaaaagagagaaaaaacccggagagttcggaaaggctaaagggagtagggctatctggttcatgtggctcggagctcggtacctagagttcgaagccctaggatttctaaatgaagaccactggctgagccgagagaattcaggaggtggggtggaaggttcaggcgtccaaaagctgggatacattctccgtgayatagcagggaagcaaggaggtaaaatgtatgccgatgacaccgccgggtgggacaccagaattactagaaccgacttggaaaatgaagccaaagtgctggagcttctggatggtgaacaccgcatgctcgcccgagccataattgaactaacgtacaggcacaaagtggtcaaggtcatgagacccgcagcaggaggaaagacggtgatggacgtgatatcacgggaagaccaaagggggagcgggcaggtggtgacctacgctctcaacacattcacgaacattgccgtccagcttgtccgcttgatggaggctgagggggtcattggaccacaacacttggaacagctgcccagaaaaaacaagatagctgttaggacctggctttttgagaatggagaggagagagtgactaggatggcgatcagtggagacgactgcgtcgtcaagccgctggatgacagattcgccacggctctccatttcctcaacgcaatgtcgaaggtcagaaaagacatccaagaatggaagccttcgcatggttggcacgactggcagcaggttcccttttgctccaatcattttcaggagattgtgatgaaagatggaaggagcatagtcgtcccgtgcagagggcaggatgagctgattggcagggcgcgcatctccccaggagctggatggaatgtgaaggacacagcctgcctggccaaagcgtatgcacagatgtggctgcttctatacttccatcggagggacctacgcctcatggcaaatgcaatctgctcagcagttccagtggactgggtgcccacaggcagaacatcctggtcaatacactcaaaaggagagtggatgaccactgaagacatgctgcaagtttggaacagagtatggattgaagaaaatgaatggatgatggacaagaccccaatcacaagctggacagacgttccgtacgtgggaaagcgtgaggacatctggtgtggcagtctcatcggaacgcgatccagggcaacatgggctgagaacatctacgctgcaataaaccaagtgagggccatcattggaaaagaaaattatgttgattacat-gacttccctcagaagatatgaggatgtgttgattcaggaggacagggtcatctag"/>
                        <sequence id="seq_G1_MH184573.1_China_2017-01-01" spec="Sequence" taxon="G1_MH184573.1_China_2017-01-01" totalcount="4" value="atgactaaaaaaccaggagggcccggaaaaaaccgggccatcaatatgctgaaacgcggattaccccgcgtattcccactagtgggagtgaagagggtagtaatgagcttgttggacggcagagggccagtacgatttgtgctggctcttatcacgttcttcaagtttacagcattagccccgaccaaggcgcttttgggccgctggagagcagtggaaaaaagtgtggcaatgaaacatcttaccagtttcaaacgagaacttggaacactcatcgacgccgtgaacaagcggggcaaaaaacaaaacaaaagaggagggaatgaaagctcgattatgtggcttgccagcttggcaatcgtaacagtctgtgccggagccatgaagctatcaaactttcaaggaaagcttctgatgaccatcaacaacacggacattgcggacgtcatcgtgatccccacctcaaaaggtgaaaacagatgttgggtccgagcaatcgacgttggttacatgtgtgaagacaccatcacgtacgaatgtccgaagcttgccgtgggcaacgatccggaagacgtggactgctggtgcgacaatcaagaagtctacgtgcagtatggtcgctgcacacggaccaggcattccaaacgaagcagaagatccgtttcggtccaaacgcatggggaaagctcactagtgaacaaaaaagaggcttggctggattcaacgaaggccacgcgatacctcatgaaaacggagaattggatcataaggaaccctggttatgctttcctggcggcggcacttggatggatgcttggcagcaacagtggccaacgtgtggtgttcactattctcttgctgttggtcgctccggcttacagttttaactgtttgggaatggggaatcgggacttcatagaaggagccagtggagccacttgggtggatctggtgttagaaggagatagctgtttgacaatcatggcaaacgacaaaccaacactagatgtccgcatgatcaacattgaagctagccaacttgctgaagtcaggagttactgctatcatgcttcagtcactgacatttcaacggtggctcgatgccccacgacaggagaagctcacaacgaaaaacgtgccgacagcagctacgtgtgcaaacaaggctttactgatcgcggatggggaaatggatgtggacttttcgggaaaggaagcattgacacatgcgcaaaattttcttgtaccagtaaggccattggaagaatgatccaaccagagaacatcaagtacgaggttggcatattcgtgcacggaaccaccacctcggaaaaccatgggaattattcagcgcaagtaggagcgtctcaagcagcaaagtttactgtaactccaaatgctccctcaataaccctcaagcttggtgattatggagaagtcacactggattgtgaaccaaggagcggactgaacactgaagcgttttatgtcatgaccgtgggttcgaagtcattcttagtccatagggaatggttccatgacctttctcttccctggacgtccccctcaagcacggcatggagaaacagagaactcctcatggaatttgaagaggcacatgctacaaaacaatctgtcgtagctcttgggtcacaggagggaggccttcatcaagcgttggcgggagccatcgtggtggagtactcgagctcagtgaagttgacatcaggtcacctgaaatgcagactaaaaatggacaaattggctctgaagggcacgacttatggcatgtgtacagagaaattctcgttcgcgaaaaatccagcggacacaggccatggaacagttgtcattgagctcacatactctggaagtgatggtccttgtaaaatcccgattgtctcagtcgcgagtttaaacgacatgacccctgtggggaggctggtgacagtaaaccccttcgtcgcgacatctagctctaactcaaaggtgctggttgagatggaacctcccttcggagactcttatatcgtggtcggaagaggggacaagcagattaaccatcactggcacaaagctggaagcacgctgggtaaagccttctcaacaactttgaaaggggctcagagactagcagcgctaggcgacacagcctgggacttcggctccattggaggggtattcaactccatagggaaagctgttcaccaagtatttggcggtgcattcagaacgctctttgggggaatgtcttggatcacacaaggactaatgggggccttacttctttggatgggtgtcaacgcacgagaccggtcaatcgccctggcttttctggccacgggaggtgtgctcgtgtttttagcgaccaacgtgcatgccgacactggctgtgcaattgacatcacaagaaaagagatgaggtgtggaagtggcatcttcgtgcataacgacgtagaggcctgggtagataggtacaaatatctgccagagacgcccagatccttagcgaagatcgtccataaagcacatcaagaaggagtgtgcggggtcagatccgtcactagactggaacaccagatgtgggaatctgtgcgggacgaactgaatgtcttgctcaaagagaacgcggtggatctcagtgtggtggtgaacaagcccgtggggagatatcgttcagcccccaaacgcctatccatgactcaagaaaagtttgagatgggctggaaagcatggggaaaaagcattctcttcgcccccgaattggccaactccacgttcgtcgtggatggacccgagacaaaggaatgccctgatgagcgcagagcctggaacagcatgcaaatcgaagacttcggcttcggtatcacatcaacccgagtgtggctgaaaattagagaggaggacactgatgagtgtgatggagcaatcatagggacagctgtcaaagggcatgtggcagttcacagtgacttgtcatactggattgagagccgtctcaatgacacctggaaacttgagagggctgtcttcggagaagtgaaatcttgcacttggcccgagacacacactctttggggtgacggtgttgaggagagcgagcttatcatcccacacactatagctggaccgagaagcaagcacaaccggagagaaggatacaaaacacaaaaccagggaccctgggatgagaacggcatcgtccttgactttgactactgtccaggaacaaaagtcaccatcacagaggactgtggcaagaggggtccctcaatcagaactaccactgacagtggaaagctgatcaccgattggtgctgccgcagctgttctctaccgcctttacggtttcggacagaaaatggttgctggtatgggatggaaatcagacctgttaggcatgatgaaacaacactcgttagatcacaggttgacgctttcaacggcgaaatgattgacccttttcagctgggccttctggtgatgtttctggccacccaggaggtccttcgcaagaggtggacggccagactgacgattcctgcggttttgggggccctacttgtgctgatgcttgggggcatcacttacactgacctggcaagatatgtggtgctagttgctgcggcttttgcggaggccaatagtggaggagatgttctgcacctcgctttgatagccgtcttcaagatccaaccagcttttctggtcatgaacatgcttagtgcgagatggacgaaccaagagaacgtggttctggttctgggggcggcttttttccaactagcttcagtggacttacagatcggagtccacggaatcttgaacgccgcagccatagcatggatgatcgttcgagcgatcacatttcccacaacttctaccgttgccatgccagtcttagcgctcctaactccgggaatgagggccttgtatctggacacttacagaatcattctccttgtcataggaatttgttccctgctgcaagagaggagaaagaccatggcgaagaagaaaggagccgtgctcttgggcttagcgctcacatccactggatggttttcgcctaccactatcgcagccggactaatggtatgcaacccaaacaagaagagagggtggccagctaccgagttcctttcagcggttgggttgatgtttgccattgtgggaggtctagccgagttggatattgaatctatgtcaatacccttcatgctggcagggcttatggcagtgtcctacgtggtatcaggaaaggcaaccgacatgtggctggaccgggctgccgatatcagctgggaaatggaagctgcaatcacaggaagtagccggaggctagatgttaagttggacgacgacggcgactttcacttgattgatgaccccggtgttccatggaaagtctggctcttgcgtatgtcttgtatcggtttagccgctctgacaccctgggctatcgtccccgccgcttttggctattggctcactctgaaaacaacgaaaagagggggcgtgttctgggacacgccatctccaaagccttgcttaaagggggacaccaccacaggagtttaccgaattatggccagggggattctcggcacttaccaggccggcgttggagtcatgtacgagaatgttttccacacattgtggcacacgactagaggagcggccatcatgagtggagaaggaaagctaacgccatactggggtagtgtgaaggaagaccgcataagctatggaggcccgtggaggttcgaccggaagtggaatggaacagatgatgtgcaagtgatcgtggtggaaccagggaaacctgcagtaaacatccagacaaaaccgggagtgtttcgcacccctttcggggagatcggagcagtcagcttggactacccacggggaacatccggctcacccatcctagactccaatggagacatcataggcctgtatggcaatggagttgagctcggcgatggatcgtacgtcagcgccattgtgcaaggcgaccgtcaagaggaaccagttccagatgcctacactccaagcatgctgaaaaagagacagatgactgtgctggacctgcatccaggttcggggaaaaccaggaagattctaccccaaataatcaaggacgccatccagcagcgcttgagaacagccgtgctggcacccacacgagtggtagcagcagaaatggcggaagccttgaaaggactcccagtacgatatcaaacctcagcagtgcagagggagcatcagggaaatgaaatagtagacgtaatgtgccatgccactctcacccacagactaatgtcaccaaacagagtgcccaattacaacttattcgtgatggacgaggctcacttcactgacccagctagcatcgccgctcggggttatattgcaaccaaggtggaactgggggaggcagcagccatttttatgacggcgaccccgcccgggaccaccgatccctttcccgactcaaatgccccaatccatgacctgcaggatgagatcccagacagggcatggagcagtggatacgaatggatcacggactatgcgggaaaaactgtgtggttcgtggcaagtgtgaaaatggggaatgagatcgcaatgtgccttcaaagagcggggaaaaaggtcatccagctcaatcgtaagtcttatgacacagaatatccaaaatgcaaaaacggagattgggactttgtcatcaccactgacatctctgagatgggggccaattttggtgcgagcagggtcattgactgcagaaagagtgtgaaacccaccatcctagaggagggagaaggtagagtcatccttggaaacccatcccccataaccagtgcaagtgcagcccaacggagaggtagagtgggcaggaatcccaaccaagttggagatgagtaccattacgggggggccaccagtgaagatgacagcaacttagcccactggacagaggcaaaaattatgctagacaacatacacatgcctaatggattagtggctcagctgtacgggccagagagggaaaaggctttcacaatggatggagagtaccgtctcagaggtgaggagaagaagaacttcttggagctgcttacaacggctgacctcccagtgtggctagcctacaaggtggcgtccaatggcattcaggacactgacagaaaatggtgctttgatggaccacgtacaaatgccatactagaagataacactgaggtggagatagtcacccgaatgggcgagagaaagattctcaagccgagatggctcgatgcgagggtttacgcagaccaccaggccctcaagtggtttaaggattttgcagcgggcaagagatcagccgtcagtttcatagaggtgctcggtcgcatgcctgagcatttcatgggaaagacacgggaagccttagacacaatgtatctggtggcaacagctgagaaaggtggaaaggcacaccgtatggctcttgaagaactgcccgacgcattggagaccatcacactcatcgttgccatcactgtgatgacaggaggattcttcctgctcatgatgcagagaaagggcatagggaaaatgggtctaggggctctagtgctcacgctggccaccttcttcctatgggcggcagaggttcctggaaccaaaatagcgggcaccttactggtcgccctgttgctgatggtggtcctcattccggaaccagaaaaacagaggtcacagacagacaaccagttggcagtgtttcttatctgcgtcctgaccgtggtcggagtggtggcagcaaatgagtacggaatgctggaaaaaaccaaagcagaccttaagagcatgtttggcggaaggacgcaagcatcaggactgaccgga---ttgccaagcatggcactggacctgcgtccagctacggcttgggcgctgtatggggggagcacagttgtgttaacccctctcctgaagcacctaatcacctcagaatacgtcaccacatcgttagcttcaatcagttcacaagcgggttcgctgttcgtcttgccgcgaggcgtgcctttcactgacttggatctaaccgttggtcttgtctttcttggctgttggggccaaatcaccctcaccacgttcctaacagctatggtgctagtgacactccactatggatacatgctccctgggtggcaagcagaggcactcagagctgctcagagaagaacagcggctggcataatgaagaatgccgtcgtggacggaatggtcgccactgatgtgcccgaactggaaagaaccactcctttgatgcaaaagaaagtcggccaagtgctcctcataggggtcagcgtggcggcgtttctcgtcaaccccaatgtcaccaccgtgagagaggcaggtgtgttggtgacggcagccacactcaccttgtgggacaatggagccagtgccgtctggaattctaccaccgctacggggctctgccatgtcatgcgaggtagctacctagctggcggctccattgcctggactctcatcaagaacgctgacaagccctccttaaaaagggggaggcctggaggcaggacgctaggggagcagtggaaggaaaagttgaatg-ctatgagcagggatgagttcttcaaatacagaagagaggccataattgaggtggaccgcactgaagcacgcagggctaggcgcgagaacaacatagtgggaggacatccagtctcgcgagggtcagcaaagctccgctggctcgtggaaaaaggatttgtctcgccaataggaaaagttatagatctgggatgcgggcgcggaggctggagctactacgcagcaactctgaaaaaagttcaggaagtcaaagggtacacgaagggtggggcgggacacgaagaaccgatgctcatgcagagttacggttggaacctggtctcgctaaaaagtggggtggacgtattctacaaaccctcggagcctagtgacaccctgttctgtgatataggagaatcttccccaagtccggaggtggaggaacaacgcacgctgcgcgtcttagaaatgacatctgactggttacatcggggacctagagagttctgcataaaagtgctctgcccttacatgcctaaagttatagaaaagatggaagtcctgcaacgtcgtttcggtggcgggctggtgcgccttcccctgtctcgaaactccaaccatgagatgtactgggtgagcggagctgctggcaacgtggtgcatgcggtcaacatgaccagtcaagtgctgctagggcgaatggatcgcacagtgtggagagggccaaagtatgaagaggatgtcaacctgggcagcgggacgagagctgtggggaagggagaggtccatagcaaccaggaaaaaattaggaagagaatccagaagcttaaagaggaattcgccacaacctggcacaaagaccccgagcatccataccgaacttggacctatcacggaagctacgaagtgaaggccactggctcagcaagttctctcgtcaatggggtggtaaagctcatgagcaaaccctgggacgccatcgccaatgtcaccacaatggccatgaccgacaccaccccctttggccagcagagggtctttaaagagaaggttgacacgaaggctccagaaccaccagcaggagtcaaggaagtgctcaacgagactaccaactggctgtgggcccacttgtcacgggagaaacgaccccgcttgtgcactaaggaagaattcataaagaaagtcaacagcaacgcagctctcggagcagtgttcgctgaacagaatcaatggagcacagcgcgggaggccgtgggtgaccctctgttctgggagatggttaatgaagaaagggagaaccatttgcgaggggagtgccacacgtgcatttacaacatgatggggaaaagagagaaaaaacccggagagttcggaaaggctaaagggagtagggctatctggttcatgtggctcggagctcggtacctagagttcgaagccctaggatttctaaatgaagaccactggctgagccgagagaattcaggaggtggggtggaaggttcaggcgtccagaagctgggatacatcctccgtgacatagcagggaagcaaggaggtaaaatgtatgccgatgacaccgccgggtgggacaccagaattactagaaccgacttggaaaatgaagccaaagtgctggagcttttggatggtgaacaccgcatgctcgcccgagccataattgaactaacgtacaggcacaaagtggtcaaggtcatgagacccgcagcaggaggaaagacagtgatggacgtgatatcacgagaagaccaaagggggagcgggcaggtggtgacctacgctctcaacacattcacgaacattgccgtccagcttgtccgcttgatggaggctgagggggtcattggaccacaacacttggaacagctgcccagaaaaaacaagatagctgttaggacctggctctttgagaatggagaggagagagtgactaggatggcgatcagtggagacgactgcgtcgtcaagccgctggatgacagattcgccacggctctccatttcctcaacgcaatgtcgaaggtcagaaaagatatccaagaatggaagccttcgcatggttggcacgactggcagcaggttcccttttgctccaatcattttcaggagattgtgatgaaagatggaaggagcatagtcgttccgtgcagagggcaggatgagctgattggcagggcgcgcatctccccaggagctggatggaatgtgaaggacacagcctgcctggccaaagcgtatgcacagatgtggctgcttctatacttccatcggagggacctacgcctcatggcaaatgcaatctgctcagcagttccagtggactgggtgcccacaggcagaacatcctggtcaatacactcaaaaggagagtggatgaccactgaagacatgctgcaagtctggaacagagtatggattgaagaaaatgaatggatgatggataagaccccaatcacaagctggacagacgttccgtacgtgggaaagcgtgaggacatctggtgtggcagtctcatcggaacgcgatccagggcaacatgggctgagaacatctacgccgcaataaaccaagtgagggccatcattggaaaagaaaattatgttgattacat-gacttccctcagaagatatgaggatgtgttgattcaggaggacagggtcatttag"/>
                        <sequence id="seq_G1_MH184574.1_China_2017-01-01" spec="Sequence" taxon="G1_MH184574.1_China_2017-01-01" totalcount="4" value="atgactaaaaaaccaggagggcccgggaaaaaccgggccatcaatatgctgaaacgcggattaccccgcgtattcccactagtgggagtgaagagggtagtaatgagtttgttggacggcagagggccagtacgatttgtgctggctcttatcacgttcttcaagtttacagcattagccccgaccaaggcgcttttgggccgctggagagcagtggaaaaaagtgtggcaatgaaacatcttaccagtttcaaacgagaacttggaacactcatcgacgccgtgaacaagcggggcaaaaaacaaaacaaaagaggagggaatgaaagctcgatcatgtggcttgccagcttggcaatcgtaacagcctgtgccggagccatgaagctatcaaactttcaaggaaagcttctgatgaccatcaacaacacggacattgcggacgtcatcgtgatccccacctcaaaaggtgaaaacagatgttgggtccgagcaatcgacgttggttacatgtgtgaagacaccatcacgtacgaatgtccgaagcttgccgtgggcaacgatccggaagacgtggactgctggtgcgacaaccaagaagtctacgtgcagtatggtcgctgcacacggaccaggcattccaaacgaagcagaagatccgtttcggtccaaacgcatggggaaagctcattagtaaacaaaaaagaggcttggctggattcaacgaaggccacgcgatacctcatgaaaacggagaactggatcataaggaaccctggttatgctttcctggcggcggcacttggatggatgcttggcagcaacagtggccaacgtgtggtgttcactattctcttgctgttggtcgctccggcttacagttttaactgtttgggaatggggaatcgggacttcatagaaggagccagcggagccacttgggtggatctggtgttagagggagatagctgtttgacaatcatggcaaacgacaaaccaacactagatgttcgcatgatcaacattgaagctagccaacttgctgaagtcaggagttactgctatcatgcttcagtcactgacatttcaacggtggctcgatgccccacgacaggagaagctcacaacgaaaaacgtgcagacagcaactacgtgtgcaaacaaggctttactgatcgcggatggggaaatggatgtggacttttcgggaaaggaagcattgacacatgcgcaaaattttcttgcaccagtaaggccattggaagaatgatccaaccagagaacatcaagtacgaggttggtatattcgtgcacggaaccaccacctcggaaaaccatgggaattactcagcgcaagtaggagcgtctcaagcagcaaagtttactgtaactccaaatgctccctcaataaccctcaagcttggtgattatggagaagtcacactggattgtgaacctaggagtggactgaacactgaagcgttctatgtcatgaccgtgggttcgaagtcattcttagtccatagggaatggttccatgacctttctcttccctggacgtccccctcaagcacggcatggagaaacagagaactcctcatggaatttgaagaggcacatgccacaaaacaatctgtcgtagctcttgggtcacaggagggaggcctccatcaagcgttggcaggagccatcgtggtggagtactcgagctcagtgaagttgacatcaggtcacctaaaatgcaggctaaaaatggacaaactggctctgaagggcacgacttatggcatgtgtacagagaaattctcgttcgcgaaaaatccagcggacacaggccatggaacagttgtcattgagctcacatactctggaagtgatggtccctgtaaaattccgattgtctcagtcgcgagcttaaacgacatgacccctgtggggaggctggtaacagtaaaccccttcgtcgcgacatctagctccaactcaaaggtgctggttgagatggaacctcccttcggagactcttatatcgtggttggaagaggggacaagcagattaaccatcactggcacaaagctggaagcacgctgggtaaagccttctcaacaactttgaaaggggctcagagactagcagcgctaggcgacacagcctgggacttcggctccattggaggggtattcaactccatagggaaagctgttcaccaagtatttggcggtgcattcagaacgctctttgggggaatgtcttggatcacacaaggactaatgggggccttacttctttggatgggtgtcaacgcacgagaccggtcaatcgccctggcttttttggccacgggaggtgtgctcgtgtttttagcgaccaatgtgcacgccgacactggctgtgccattgacatcacaagaaaagagatgaggtgtggaagtggcatcttcgtgcataacgacgtagaggcttgggtagataggtacaaatatctgccagagacgcccagatccttagcgaagatcgtccataaagcacatcaagaaggagtgtgcggggtcagatccgtcactagactggaacaccagatgtgggaatctgtgcgggacgaactgaatgtcttgctcaaagagaacgcggtggatctcagcgtggtggtgaacaagcccgtggggagatatcgctcagcccccaaacgcctatccatgactcaagaaaagtttgagatgggctggaaagcatggggaaaaagcattctcttcgcccccgaattggccaattccacgttcgtcgtggatggacccgagacaaaggaatgccctgatgagcgcagagcctggaacagcatgcaaatcgaagacttcggctttggcatcacatcaacccgggtgtggctgaaaattagagaggaggacactgatgagtgtgatggagcaatcatagggacagctgttaaagggcatgtggcagttcatagtgacttgtcatactggattgagagccgtctcaatgacacctggaaacttgagagggctgtcttcggagaagtgaaatcttgcacttggcccgagacacacactctttggggtgacggtgttgaggagagcgagcttatcatcccacacaccatagctggaccgagaagcaagcacaaccggagagaagggtacaaaacacaaaaccagggaccctgggatgagaacggcatcgtccttgactttgactattgtccaggaacaaaagttaccatcacagaggactgtggcaagaggggtccctcaatcagaaccactactgacagtggaaagctgatcaccgattggtgctgccgcagctgttctctaccgcctttacggttccggacagaaaatggttgctggtatgggatggaaatcagacctgttaggcatgatgaaacaacactcgttagatcacaggttgacgctttcaacggcgaaatgattgacccttttcagctgggccttctggtgatgtttctggccacccaggaggtccttcgcaagaggtggacggccagattgacgattcctgcggttttgggggccctacttgtgctgatgcttgggggcatcacttacactgacctggcaagatacgtggtgctagttgctgcggctttcgcggaggccaatagtggaggagatgttctgcacctcgctttgatagccgtcttcaagatccaaccagcttttctggtcatgaacatgcttagcgcgagatggacgaaccaagagaacgtggttctggtcctgggggcggcttttttccaactagcttcagtggacttacagattggagtccacggaattttgaatgccgcagccatagcatggatgattgttcgagcgatcacatttcccacaacttctaccgttgtcatgccagtcttagcgctcctaactccgggaatgagggccctgtatctggacacttacagaatcattcttcttgtcatagggatttgttccctgctgcaagagaggagaaagaccatggcgaagaagaaaggagccgtgctcttgggcttagcgctcacatccaccggatggttttcgcccaccactatcgcagccggactaatggtatgcaacccaaacaagaagagagggtggccagctaccgagttcctttcagcggttgggttgatgtttgccattgtgggaggtctagccgagttggacatcgaatctatgtcaatacccttcatgctggcagggcttatggcagtgtcctacgtggtatcaggaaaggcaaccgacatgtggctggaccgggctgccgatatcagctgggaaatggaagctgcaatcacaggaagtagccggaggctagatgttaagttggacgacgacggcgactttcacttgattgatgatcccggcgttccatggaaagtctggctcttgcgtatgtcttgtatcggtttagccgctctgacaccctgggctatcgtccccgccgcttttggctattggctcactctgaaaacaacgaaaagagggggcgtgttctgggacacgccatctccaaagccttgcttaaagggggacaccaccacaggagtttaccgaattatggccagggggattctcggcacttaccaggccggcgttggagtcatgtacgagaatgttttccacacattgtggcacacaactagaggagcagccatcatgagtggagaaggaaagctaacgccatactggggtagtgtgaaggaagaccgcataagctatggaggcccgtggaggttcgaccggaagtggaatggaacagatgatgtgcaagtgatcgtggtggaaccagggaaacctgcagtaaacatccagacaaaaccgggagtgtttcgcacccctttcggggagattggagcagtcagcttggactacccacggggaacatccggctcacccatcctagattccaatggagacatcataggcctgtatggcaatggagttgagctcggcgatggatcgtacgtcagcgctattgtgcaaggcgaccgtcaagaggaaccagttccagatgcctacactccaagcatgctgaaaaagagacagatgactgtgctggacctgcacccaggttcgggaaaaaccaggaagattctaccccaaataatcaaggacgccatccagcagcgcttgagaacagccgtgctggcacctacacgagtggtagcagcagaaatggcggaagctttgaaaggactcccagtacgatatcaaacctcagcagtgcagagggagcatcagggaaatgaaatagtagacgtaatgtgccatgccactctgacccatagactaatgtcaccaaacagagtgcccaattacaacttattcgtgatggacgaggctcacttcactgacccagctagcatcgccgcccggggttatattgcaaccaaggtggaactgggggaggcagcagccatttttatgacggcgaccccgcccgggaccactgatccctttcccgactcaaatgccccaatccatgacctgcaggatgagatcccagacagggcatggagcagtggatacgaatggatcacggactatgcgggaaaaactgtgtggttcgtggcaagtgtgaaaatggggaatgagatcgcaatgtgccttcaaagagcggggaaaagggtcatccagctcaaccgtaagtcttatgacacagaatacccaaaatgcaaaaatggagattgggactttgtcatcaccactgacatctctgagatgggggccaattttggtgcgagcagggtcattgactgcagaaagagtgtgaaacccaccatcctagaggagggagaaggtagagtcatccttggaaacccatcccccataaccagtgcaagtgcagcccaacggagaggtagagtgggcaggaatcccaaccaagttggagatgaataccattacgggggggccaccagtgaagatgacagcaacttagcccactggacagaggcaaaaattatgctagacaacatacacatgcctaatggattagtggctcagctgtacgggccagagagggaaaaggctttcacaatggatggagagtaccgtctcagaggtgaggagaagaagaacttcttggagctgcttagaacggctgacctcccagtatggctagcctacaaggtggcgtccaatggcattcagtacactgacagaaaatggtgctttgatggaccacgcacaaatgccatactagaagataacactgaggtggaaatagtcacccgaatgggcgagagaaagattctcaagccgagatggctcgatgcgagggtttatgcagaccatcaggccctcaagtggtttaaggattttgcagcgggcaagagatcagccgttagtttcatagaggtgcttggacgcatgcctgagcatttcatgggaaagacacgggaagccttagacacaatgtatctggtggcaacagctgagaaaggtggaaaggcacaccgcatggctcttgaagaactgcccgacgcattggagaccatcacactcatcgttgccatcactgtgatgacaggaggattcttcctgctcatgatgcagagaaagggcatagggaaaatgggtctaggggctctagtgctcacgctggccaccttcttcctatgggcggcagaggttcctggaaccaaaatagcgggtaccttactggtcgccctgttgctgatggtggtcctcattccggaaccagaaaaacagaggtcacagacagacaaccagttggcagtgtttcttatctgcgtcctgaccgtggtcggagtggtggcagcaaatgaatacggaatgctggaaaaaaccaaagcagaccttaagagcatgtttggcggaaagacgcaagcatcaggactgaccgga---ttgccaagcatggcactggacctgcgtccagctacggcttgggcgctgtatggggggagcacagttgtgttaacccctctcctgaagcacctaatcacctcagaatacgtcaccacatcgttagcttcaatcagttcacaagcgggttcgctgtttgtcttgccgcgaggcgtgcctttcactgacttggatctaaccgttggtcttgtctttcttggctgttggggccaaatcaccctcaccacgttcctaacagctatggtgctagtgacactccactatggatacatgctccctgggtggcaagcagaggcactcagagctgctcagagaagaacagcggctggcataatgaagaatgccgtcgtggacggaatggtcgccactgatgtgcctgaactggaaagaaccactcctttgatgcaaaagaaagtcggccaagtgctcctcataggggtcagcgtggcggcgtttctcgtcaaccccaatgtcaccaccgtgagagaggcaggtgtgttggtgacggcagccacactcaccttgtgggacaatggagccagtgcagtctggaattctaccaccgctacggggctctgccatgtcatgcgaggcagctacctagctggcggctccattgcctggactctcatcaagaacgctgataagccctccttaaaaagggggaggcctggaggcaggacgctaggggagcagtggaaggaaaagttgaatg-ctatgagcagggatgaattcttcaaatacagaagagaggccataattgaggtggaccgcactgaagcacgcagggctaggcgcgagaacaacatagtgggaggacatccagtctcgcgagggtcagcaaagctccgctggctcgtggaaaaaggatttgtctcgccaataggaaaagtcatagatctgggatgcgggcgcggaggctggagctactacgcagcaactctgaaaaaagttcaggaagtcaaagggtacacgaagggtggggcaggacacgaagaaccgatgctcatgcagagttacggttggaacctggtctcgctaaaaagtggggtggacgtattctacaaaccctcggagcctagtgacaccctgttctgtgacataggagaatcttccccaagtccggaggtggaggaacaacgcacgctgcgcgtcttagaaatgacatctgactggttacatcggggacctagagagttctgcataaaagtgctctgcccttacatgcctaaagttatagaaaagatggaagtcctgcaacgtcgtttcggtggcgggctggtgcgcctccccctgtctcgaaactccaaccatgagatgtactgggtgagcggagctgctggcaacgtggtgcatgcggtcaacatgaccagtcaagtgctgctagggcgaatggatcgcacagtgtggagagggccaaagtatgaagaggatgtcaacctgggcagcgggacgagagccgtggggaagggagaggtccatagcaaccaggaaaaaattaggaagagaatccagaagcttaaagaggaattcgccacaacctggcacaaagaccccgagcatccataccgaacttggacctatcacggaagctacgaagtgaaggccactggctcagcaagttctctcgtcaatggggtggtaaagctcatgagcaaaccctgggacgccatcgccaatgtcaccacaatggccatgaccgacaccaccccctttggccagcagagggtctttaaagagaaggttgacacgaaggctccagaaccaccagcaggagtcaaggaagtgctcaacgagactaccaactggctgtgggcccacttgtcacgggagaaacgaccccgcttgtgcactaaggaagaattcataaagaaagtcaacagcaacgcagctcttggagcagtgttcgctgaacagaatcaatggagcacggcgcgggaggccgtgggtgaccctctgttctgggagatggttaatgaagaaagggaaaaccatttgcgaggggagtgccacacgtgcatttacaacatgatgggaaaaagagagaaaaaacccggagagttcggaaaggctaaagggagtagggctatctggttcatgtggctcggagctcggtacctagagttcgaagccctaggatttctaaatgaagaccactggctgagccgagagaattcaggaggtggggtggaaggatcaggcgtccaaaagctgggatacattctccgtgacatagcagggaagcaaggaggtaaaatgtatgccgatgacaccgccgggtgggacaccagaattactagaaccgacttggaaaatgaagccaaagtgctggagcttttggatggtgaacaccgcatgctcgcccgagccataattgaactaacgtacaggcacaaagtggtcaaggtcatgaggcccgcagcaggaggaaagacagtgatggacgtgatatcacgagaagaccaaagggggagcgggcaggtggtgacctacgctctcaacacattcacgaacattgccgtccagcttgtccgcttgatggaggctgagggggtcattggaccacaacacttggaacagctgcccagaaaaaacaagatagctgttaggacctggctctttgagaatggagaggagagagtgactaggatggcgatcagtggagacgactgcgtcgtcaagccgctggatgacagattcgccacggctctccatttcctcaacgcaatgtcgaaggtcagaaaagatatccaagaatggaagccttcgcatggttggcacgactggcagcaggttcccttttgctccaaccattttcaggagatagtgatgaaagatggaaggagcatagtcgtcccgtgcagagggcaggatgagctgattggcagggcgcgcatctccccaggagctggatggaatgtgaaggacacagcctgcctggccaaagcgtatgcacagatgtggctgcttctatacttccatcggagggacctgcgcctcatggcaaatgcaatctgctcagcagttccagtggactgggtgcccacaggcagaacatcctggtcaatacactcaaaaggagagtggatgaccactgaagacatgctacaagtctggaacagagtatggattgaagaaaatgaatggatgatggacaagaccccaatcacaagctggacagacgttccgtacgtgggaaagcgtgaggacatctggtgtggcagtctcatcggaacgcgatccagggcaacatgggctgagaacatctacgcggcaataaaccaagtgagggccatcattggaaaagaaaattatgttgattacat-gacttccctcagaagatatgaggatgtattgattcaggaggacagggtcatttag"/>
                        <sequence id="seq_G1_MH184575.1_China_2017-01-01" spec="Sequence" taxon="G1_MH184575.1_China_2017-01-01" totalcount="4" value="atgactaaaaaaccaggagggcccggaaaaaaccgggccatcaatatgctgaaacgcggattaccccgcgtattcccactagtgggagtgaagagggtagtaatgagcttgttggacggcagagggccagtacgatttgtgctggctcttatcacgttcttcaagtttacagcattagccccgaccaaggcgcttttgggccgctggagagcagtggaaaaaagtgtggcaatgaaacatcttaccagtttcaaacgagaacttggaacgctcatcgacgccgtgaacaagcggggcaaaaaacaaaacaaaagaggagggaatgaaagctcgattatgtggcttgccagcttggcaatcgtaacagcctgtgccggagccatgaagctatcaaactttcaaggaaagcttctgatgaccatcaacaacacggacattgcggacgtcatcgtgatccccacctcaaaaggtgaaaacagatgttgggtccgagcaatcgacgttggttacatgtgtgaagacaccatcacgtacgaatgtccgaagcttgccgtgggcaacgatccggaagacgtggattgctggtgcgacaatcaagaagtctacgtgcagtatggtcgctgcacacggaccaggcattccaaacgaagcagaagatccgtttcggtccaaacgcatggggaaagctcactagtgaacaaaaaagaggcttggctggattcaacgaaggccacgcgatacctcatgaaaacggagaactggatcataaggaaccctggttatgctttcctggcggcggcacttggatggatgcttggcagcaacagtggccaacgtgtggtgttcactattctcttgctgttggtcgctccggcttacagttttaactgtttgggaatggggaatcgggacttcatagaaggagccagcggagccacttgggtggatctggtgttagaaggagatagctgtttgacaatcatggcaaacgacaaaccaacactagatgtccgcatgatcaacattgaagctagccaacttgctgaagtcaggagttactgctatcatgcttcagtcactgacatttcaacggtggctcgatgccccacgacaggagaagctcacaacgaaaaacgtgccgacagcagctacgtgtgcaaacaaggctttactgatcgcggatggggaaatggatgtggacttttcgggaaaggaagcattgacacatgcgcaaaattttcttgcaccagtaaggccattggaagaatgatccaaccagagaacatcaagtacgaggttggcatattcgtgcacggaaccaccacctcggaaaaccatgggaattactcagcgcaagtaggagcgtctcaagcagcaaagtttactgtaactccaaatgctccctcaataaccctcaagcttggtgattatggagaagtcacactggattgtgaacctaggagtggactgaacactgaagcgttctatgtcatgaccgtgggctcgaagtcatttttagtccatagggaatggttccatgacctttctcttccctggacgtccccctcaagcacggcatggagaaacagagaactcctcatggaatttgaagaggcacatgccacaaaacaatctgtcgtagctcttgggtcacaagagggaggcctccatcaagcgttggcaggagccatcgtggtggagtactcgagctcagtgaagttgacatcaggtcacctgaaatgcaggctaaaaatggacaaactggctctgaagggcacgacttatggcatgtgtacagagaaattctcgttcgcgaaaaatccagcggacacaggccatggaacagttgtcattgagctcacatactctggaagtgatggtccctgtaaaattccgattgtctcagtcgcgagcttaaacgacatgacccctgtggggaggctagtaacagtaaatcccttcgtcgcgacatctagctccaactcaaaggtgctggttgagatggaacctcccttcggagactcttacatcgtggttggaagaggggacaagcagattaaccatcactggcacaaagctggaagcacgctgggtaaagccttctcaacaactttgaaaggggctcagagactagcagcgctaggcgacacagcctgggacttcggctccattggaggggtactcaactccatagggaaagctgttcaccaagtgtttggcggtgcattcagaacgctctttgggggaatgtcttggatcacacaaggactaatgggggccttacttctttggatgggtgtcaacgcacgagaccggtcaatcgccctggcttttctggccacgggaggtgtgctcgtgtttttagcgaccaatgtgcacgccgacactggctgtgccattgacatcacaagaaaagagatgaggtgtggaagtggcatcttcgtgcataacgacgtagaggcttgggtagacaggtacaaatatctgccagagacgcccagatccttagcgaagatcgtccataaagcacatcaagaaggagtgtgcggggtcagatccgtcactagactggaacaccagatgtgggaatctgtgcgggacgaactgaatgtcttgctcaaagagaatgcggtggatctcagcgtggtggtgaacaagcccgtggggagatatcgctcagcccccaaacgcctatccatgactcaagaaaagtttgagatgggctggaaagcatggggaaaaagcattctcttcgcccccgaattggccaactccacgttcgtcgtggatggacccgagacaaaggaatgccctgatgagcgcagagcctggaacagcatgcaaatcgaagacttcggcttcggcatcacatcaacccgggtgtggctgaaaattagagaggaggacactgatgagtgtgatggagcaatcatagggacagctgttaaagggcatgtggcagttcatagtgacttgtcatactggattgagagccgtctcaatgacacctggaaacttgagagggctgtcttcggagaagtgaaatcttgcacttggcccgagacacacactctttggggtgacggtgttgaggagagcgagcttatcatcccacacaccatagctggaccgagaagcaagcacaaccggagagaagggtataaaacacaaaaccagggaccttgggatgagaacggcatcgtccttgactttgactattgtccaggaacaaaagttaccatcacagaggactgtggcaagaggggtccctcaatcagaactactactgacagtggaaagctgatcaccgattggtgctgccgcagctgttctctaccgcctttacggttccggacagaaaatggttgctggtatgggatggaaatcagacctgttaggcatgatgaaacaacactcgttagatcacaggttgacgctttcaacggcgaaatgattgacccttttcagctgggccttctggtgatgtttctggccacccaggaggtccttcgcaagaggtggacggccagattgacgattcctgcggttttgggggccctacttgtgctgatgcttgggggcatcacttacactgacctggcaagatatgtggtgctagttgctgcggctttcgcggaggccaatagtggaggagatgttctgcacctcgctttgatagccgtcttcaagatccaaccagcttttttggtcatgaacatgcttagcgcgagatggacgaaccaagagaacgtggttctggtcctgggggcggctttttttcaactagcttcagtggacttacagattggggtccatggaatcttgaatgccgcagccatagcatggatgatcgttcgagcgatcacatttcccacaacttctaccgttgtcatgccagtcttagcgctcctaactccgggaatgagggccttgtatctggacacttacagaatcattcttcttgtcataggaatttgttccctgctgcaagagaggagaaagaccatggcgaagaagaaaggagccgtgctcttgggcttagcgctcacatccaccggatggttttcgcccaccactatcgcagccggactaatggtatgcaacccaaacaagaagagagggtggccagctaccgagttcctttcagcggttgggttgatgtttgccattgtgggaggtctagccgagttggacatcgaatctatgtcaatacccttcatgctggcagggcttatggcagtgtcctacgtggtatcaggaaaggcaaccgacatgtggctggaccgggctgccgatatcagctgggaaatggaagccgcaatcacaggaagtagccggaggctagatgttaagttggacgacgacggcgactttcacttgattgatgatcccggtgttccatggaaagtctggctcttgcgtatgtcttgtatcggtttagccgctctgacaccctgggctatcgtccccgccgcttttggctattggctcactctgaaaacaacgaaaagagggggcgtgttctgggacacgccatctccaaagccttgcttaaagggggacaccaccacaggagtttaccgaattatggccagggggattctcggcacttaccaggccggcgttggagtcatgtacgagaatgttttccacacattgtggcacacaactagaggagcagccatcatgagtggagaaggaaagctaacgccatactggggtagtgtgaaggaagaccgcataagctatggaggcccgtggaggttcgaccggaagtggaatggaacagatgatgtgcaagtgatcgtggtggaaccagggaaacctgcagtaaacatccagacaaaaccgggagtgtttcgcacccctttcggggagattggagcagtcagcttggactacccacggggaacatccggctcacccatcctagattctaatggagacatcataggcctgtatggcaatggagttgagctcggcgatggatcgtacgtcagcgccattgtgcaaggcgaccgtcaagaggaaccagttccagatgcctacactccaagcatgctgaaaaagagacagatgactgtactggacctgcacccaggttcgggaaaaaccaggaagattctaccccaaataatcaaggacgccatccagcagcgcttgagaacagccgtgctggcacccacacgagtggtagcagcagaaatggcggaagctctgaaaggactcccagtacgatatcaaacctcagcagtgcagagggagcatcagggaaatgaaatagtagacgtaatgtgccatgccactttgacccatagactaatgtcaccaaacagagtgcccaattacaacttattcgtgatggacgaggctcactttactgacccagctagcatcgccgcccggggttatattgcaaccaaggtggaactgggggaggcagcagccatttttatgacggcgaccccgcccgggaccactgwtccctttcccgattcaaatgccccaatccatgacctgcaggatgagatcccagacagggcatggagcagtggatacgaatggatcacggactatgcgggaaaaactgtgtggttcgtggcaagtgtgaaaatggggaatgagatcgcaatgtgccttcaaagagcggggaaaaaggtcatccagctcaatcgtaagtcttatgacacagaatatccaaaatgcaaaaatggagattgggactttgtcatcaccactgacatctctgagatgggggccaattttggtgcgagcagggtcattgactgcagaaagagtgtgaaacccaccatcctagaggagggagaaggtagagtcatccttggaaacccatcccccataaccagtgcaagtgcagcccaacggagaggtagagtgggcaggaatcccaaccaagttggagatgaataccattacgggggggccaccagtgaagatgacagcaacttagcccactggacagaggcaaaaattatgctagacaacatacacatgcctaatggattagtggctcagctgtacgggccagagagggaaaaggctttcacaatggatggagagtaccgtctcagaggtgaggagaagaagaacttcttggagctgcttagaacggctgacctcccagtatggctagcctacaaggtggcgtccaatggcattcagtacaccgacagaaaatggtgctttgatggaccacgcacaaatgccatactagaagataacactgaggtggagatagtcactcgaatgggcgagagaaagattctcaagccgagatggctcgatgcgagggtttatgcagaccatcaggccctcaagtggtttaaggattttgcagcgggcaagagatcagccgttagtttcatagaggtgctcggtcgcatgcctgagcatttcatgggaaagacacgggaagccttagacacaatgtatctggtggcaacagctgagaaaggtggaaaggcacaccgcatggctcttgaagaactgcccgacgcattggagaccatcacactcatcgttgccatcactgtgatgacaggaggattcttcctgctcatgatgcagagaaagggcatagggaaaatgggtctaggggctctagtgctcacgctggccaccttcttcctatgggcggcagaggttcctggaaccaaaatagcgggtaccttactggtcgccctgttgctgatggtggtcctcattccggaaccagaaaaacagaggtcacagacagacaaccagttggcagtgtttcttatctgcgtcctgaccgtggtcggagtggtggcagcaaatgaatacggaatgctggaaaaaaccaaagcagaccttaagagcatgtttggcggaaagacgcaagcatcaggactgaccgga---ttgccaagcatggcactggacctgcgtccagctacggcttgggcgctgtatggggggagcacagttgtgttaacccccctcctgaagcacctaatcacctcagaatacgtcaccacatcgttagcttcaatcagttcacaagcgggttcgctgtttgtcttgccgcgaggcgtgcctttcactgatttggatctaaccgttggtcttgtctttcttggctgttggggccaaatcaccctcaccacgttcctaacagctatggtgctagtgacactccactatggatacatgctccctgggtggcaggcagaggcactcagagctgctcagagaagaacagcggctggcataatgaagaatgccgtcgtggacggaatggtcgccactgatgtgcccgaactggaaagaaccactcctttgatgcaaaagaaagtcggccaagtgctcctcataggggtcagcgtggcggcgtttctcgtcaaccccaatgtcaccaccgtgagagaggcaggtgtgttggtgacggcagccacactcaccttgtgggacaatggagccagtgcagtctggaactctaccaccgccacggggctctgccatgtcatgcgaggcagctacctagctggcggctccattgcctggactctcatcaagaacgctgataagccctcctttaaaagggggaggcctggaggcaggacgctaggggagcagtggaaggaaaagttgaatg-ctatgagcagggatgaattcttcaaatacagaagagaggccataattgaggtggaccgcactgaagcacgcagggctaggcgcgagaacaacatagtgggaggacatccagtctcgcgagggtcagcgaagctccgctggctcgtggagaaaggatttgtctcgccaataggaaaagtcatagatctgggatgcgggcgcggaggctggagctactacgcagcaactctgaaaaaagttcaggaagtcaaagggtacacgaagggtggggcgggacacgaagaaccgatgctcatgcagagttacggttggaatctggtctcgctaaaaagtggggtggatgtattctacaaaccctcggagcctagtgacaccctgttctgtgacataggagaatcttccccaagtccggaggtggaggaacaacgcacgctgcgcgtcttagaaatgacatctgactggttacatcggggacctagagagttctgcataaaagtgctctgcccttacatgcccaaagttatagaaaagatggaagtcctgcaacgtcgtttcggtggcgggctggtgcgcctccccctgtctcgaaattccaaccatgagatgtactgggtgagcggagctgctggcaacgtggtgcatgcggtcaacatgaccagtcaagtgctgctagggcgaatggatcgcacagtgtggagagggccaaagtatgaagaggatgtcaatctgggcagcgggacgagagctgtggggaagggagaggtccatagcaaccaggaaaaaattaggaagagaatccagaagcttaaagaggaattcgccacaacctggcacaaagaccccgagcatccataccgaacttggacctatcacggaagctacgaagtgaaggccactggctcagcaagttctctcgtcaatggggtggtaaagctcatgagcaaaccctgggacgccatcgccaatgtcaccacaatggccatgaccgacaccaccccctttggccagcagagggtctttaaagagaaggttgacatgccggctccagaaccaccagcaggagtcaaggaagtgctcaacgagactaccaactggctgtgggcccacttgtcacgggagaaacgaccccgcttgtgcactaaggaagaattcataaagaaagtcaacagcaacgcagctctcggagcagtgttcgctgaacagaatcaatggagcacggcgcgggaggccgtgggtgaccctctgttctgggagatggttaatgaagaaagggaaaaccatttgcgaggggagtgccacacgtgcatttacaacatgatgggaaaaagagagaaaaaacccggagagttcggaaaggctaaagggagcagggctatctggttcatgtggctcggagctcggtacctagagttcgaagccctaggatttctaaatgaagatcactggctgagccgagaaaattcaggaggtggggtggaaggttcaggcgtccaaaagctgggatacattctccgtgacatagcagggaagcaaggaggcaaaatgtatgccgatgacaccgccgggtgggacaccagaattactagaaccgacttggaaaatgaagccaaagtgctggagcttttggatggtgaacaccgcatgctcgcccgagccataattgaactaacgtacaggcacaaagtggtcaaggtcatgaggcccgcagcaggaggaaagacagtgatggacgtgatatcacgagaagaccaaagggggagcgggcaggtggtgacctacgctctcaacacattcacgaacattgccgtccagcttgtccgcttgatggaggctgagggggtcattggaccacaacacttggaacagctgcccagaaaaaacaagatagctgttaggacttggctctttgagaatggagaggagagagtgactaggatggcgatcagtggagacgactgcgtcgtcaagccgctggatgacagattcgccacggctctccatttcctcaacgcaatgtcgaaggtcagaaaagatatccaagaatggaagccttcgcatggttggcacgactggcagcaggttcccttttgctccaatcattttcaggaaattgtgatgaaagatggaaggagcatagtcgtcccgtgcagagggcaggatgagctgattggcagggcgcgcatctccccaggagctggatggaatgtgaaggacacagcctgcctggccaaagcctatgcacagatgtggctgcttctatacttccatcggagggacctacgcctcatggcaaatgcaatctgctcagcagttccagtggactgggtgcccacaggcagaacatcctggtcaatacactcaaaaggagagtggatgaccactgaagacatgctacaagtctggaacagagtgtggattgaagaaaatgaatggatggtggacaagaccccaatcacaagctggacagacgttccgtacgtgggaaagcgtgaggacatctggtgtggcagtctcatcggaacgcgatccagggcaacatgggctgagaacatctacgcggcaataaaccaagtgagggccatcattggaaaagaaaattatgttgattacat-gacttccctcagaagatatgaggatgtattgattcaggaggacagggtcatttaa"/>
                        <sequence id="seq_G1_MH184576.1_China_2017-01-01" spec="Sequence" taxon="G1_MH184576.1_China_2017-01-01" totalcount="4" value="atgactaaaaaaccaggagggcccggaaagaaccgggccatcaatatgctgaaacgcggattaccccgcgtattcccactagtgggagtgaagagggtagtaatgagcttgttggacggcagagggccagtacgatttgtgctggctcttatcacgttcttcaagtttacagcattagccccgaccaaggcgcttttgggccgctggagagcagtggaaaaaagtgtggcaatgaaacatcttaccagtttcaaacgagaacttggaacactcatcgatgccgtgaacaagcggggcaaaaaacaaaacaaaagaggagggaatgaaagctcgattatgtggcttgccagcttggcaatcgtaacagcctgtgccggagccatgaagctatcaaactttcaaggaaagcttctgatgaccatcaacaacacggacattgcggacgtcatcgtgatccccacctcaaaaggtgaaaacagatgttgggtccgagcaatcgacgtcggttacatgtgtgaagacaccatcacgtacgaatgtccgaagcttgccgtgggcaacgatccggaagacgtggactgctggtgcgacaatcaagaagtctacgtgcagtatggtcgctgcacacggaccaggcattccaaacgaagcagaagatccgtttcggtccaaacgcatggggaaagctcactagtgaacaaaaaagaggcatggctggattcaacgaaggccacgcgatacctcatgaaaacggagaactggatcataaggaaccctggttatgctttcttggcggcggcacttggatggatgcttggcagcaacagtggccaacgtgtggtgttcactattctcttgctgttggtcgctccggcttacagttttaactgtttgggaatggggaatcgggacttcatagaaggagccagcggagccacttgggtggatctggtgttagaaggagatagctgtttgacaatcatggcgaacgacaaaccaacactagatgtccgcatgatcaacattgaagccagccaacttgctgaagtcaggagttactgctatcatgcttcagtcactgacatttcaacggtggctcgatgccccacgacaggagaagctcacaacgaaaaacgtgccgacagcagctatgtgtgcaaacaaggctttactgatcgcggatggggaaatggatgtggacttttcgggaaaggaagcattgacacatgcgccaaattttcttgcaccagtaaggccattggaagaatgatccaaccagagaacatcaagtacgaggttggcatattcgtgcacggaaccaccacctcggaaaaccatgggaattactcagcgcaagtaggagcgtctcaagcagcaaagtttactgtaactccaaatgctccctcaataaccctcaagcttggtgattatggagaagtcacactggattgtgaacctaggagtggactgaacactgaagcgttctatgtcatgaccgtgggttcaaagtcattcttagtccatagggaatggttccatgacctttctcttccctggacgtccccctcaagcacggcatggagaaacagagaactcctcatggaatttgaagaggcacatgccacaaaacaatctgtcgtagctcttgggtcacaggagggaggcctccatcaagcgttggcaggagccatcgtggtggagtactcgagctcagtgaagttgacatcaggtcacctgaaatgcaggctaaaaatggacaaactggctctgaagggcacgacttatggcatgtgtacagagaaattctcgttcgcgaaaaatccagcggacacaggccatggaacagttgtcattgagctcacatactctggaagtgatggtccctgtaaaattccgattgtctcagtcgcgagcttaaacgacatgacccctgtggggaggctggtaacagtaaaccccttcgtcgcgacatctagctccaactcaaaggtgctggttgagatggaacctcccttcggagactcttatatcgtggttggaagaggggacaagcagattaaccatcactggcacaaagctggaagcacgctgggtaaagccttctcaacaactttgaaaggggctcagagactagcagcgctaggcgacacagcctgggacttcggctccattggaggggtattcaactccatagggaaagctgttcaccaggtatttggcggtgcattcagaacgctcttcgggggaatgtcttggatcacacaaggactaatgggggccttacttctttggatgggtgtcaacgcacgagaccggtcaatcgccctggcttttctggtcacgggaggtgtgctcgtgtttttagcgaccaatgtgcacgccgacactggctgtgccattgacatcacaagaaaagagatgaggtgtggaagtggcatcttcgtgcataacgacgtagaggcttgggtagataggtacaaatatctgccagagacgcccagatccttagcgaagatcgtccataaagcacatcaagaaggagtgtgcggggtcagatccgtcactagactggaacaccagatgtgggaatctgtacgggacgaactgaatgtcttgcttaaagagaacgcggtggatctcagcgtggtggtgaacaagcccgtggggagatatcgctcagcccccaaacgcctatccatgactcaagaaaagtttgagatgggctggaaagcatggggaaaaagcattcttttcgcccccgaattggccaactccacgttcgtcgtggatggacccgagacaaaggaatgccctgatgagcgcagagcctggaacagcatgcagatcgaagacttcggcttcggcatcacatcaacccgggtgtggctgaaaattagagaggaggacactgatgagtgtgatggagcaatcatagggacagctgttaaagggcatgtggcagttcatagtgacttgtcatactggattgagagccgtctcaatgacacctggaaacttgagagggctgtcttcggagaagtgaaatcttgcacttggcccgagacacacactctttggggtgacggtgttgaggagagcgagcttatcatcccacacaccatagctggaccgagaagcaagcacaaccggagagaagggtataaaacacaaaaccagggaccctgggatgagaacggcatcgtccttgactttgactattgtccaggaacaaaagttaccatcacagaggactgtggcaagaggggtccctcaatcagaactactactgacagtggaaagctgatcaccgattggtgctgccgcagctgttctctaccgcctttacggttccggacagaaaatggttgctggtatgggatggaaatcagacctgttaggcatgatgaaacaacactcgttagatcacaggttgacgctttcaacggcgaaatgattgacccttttcagctgggccttctggtgatgtttctggccacccaggaggtccttcgcaagaggtggacggccagattgacgattcctgcggttttgggggccctacttgtgctgatgcttgggggcatcacttacactgacctggcaagatatgtggtgctagttgctgcggctttcgcggaggccaatagtggaggagatgttctgcacctcgctttgatagccgtcttcaagatccaaccagcttttctggtcatgaacatgcttcgcgcgagttggacgaaccaagagaacgtggttctggtcctgggggcggcttttttccaactagcttcagtggacttacagattggagtccacggaatcttgaatgccgcagccatagcatggatgatcgttcgagcgatcacatttcccacaacttctaccgttgtcatgcctgtcttagcgctcctaactccgggaatgagggccttgtatctggacacttacagaatcattcttcttgtcataggaatttgttccctgctgcaagagaggagaaagaccatggcgaagaagaaaggagccgtgctcttgggcttagcgctcacatccaccggatggttttcgcccaccactatcgcagccggactaatggtatgcaacccaaacaagaagagagggtggccagctaccgagttcctttcagcggttgggttgatgtttgccattgtgggaggtctagccgagttggacatcgaatctatgtcaatacccttcatgctggcagggcttatggcagtgtcctacgtggtatcaggaaaggcaaccgacatgtggctggaccgggctgccgatatcagctgggaagtggaagctgcaatcacaggaagtagccggaggctagatgttaagttggacgacgacggcgactttcacttgattgatgatcccggtgttccatggaaagtctggctcttgcgtatgtcttgtatcggtttagccgctctgacaccctgggctatcgtccccgccgcttttggctattggctcactctgaaaacaacgaaaagagggggcgtgttctgggacacgccatctccaaagccttgcttaaagggggacaccaccacaggagtttaccgaattatggccagggggattctcggcacttaccaggccggcgttggagtcatgtacgagaatgttttccacactttgtggcacacaactagaggagcagccatcatgagtggagaaggaaagctaacgccatactggggtagtgtgaaggaagaccgcataagctatggaggcccgtggaggttcgaccggaagtggaatggaacagatgatgtgcaagtgatcgtggtggaaccagggaaacctgcagtaaacatccagacaaaaccgggagtgtttcgcacccctttcggggagattggagcagtcagcttggactacccacggggaacatccggctcacctatcctagattccaatggagacatcataggcctgtatggcaatggagttgagctcggcgatggatcgtacgtcagcgccattgtgcaaggcgaccgccaagaggaaccagttccagatgcctacactccaagcatgctgaaaaagagacagatgactgtgctggacctgcacccaggttcgggaaaaaccaggaagattctaccccaaataatcaaggacgccatccagcagcgcttgagaacagccgtgctggcacccacacgagtggtagcagcagaaatggcggaagctttgaaaggactcccagtacgatatcaaacctcagcagtgcagagggagcatcagggaaatgaaatagtagacgtaatgtgccatgccactctgacccatagactaatgtcaccaaacagagtgcccaattacaatttattcgtgatggacgaggctcacttcactgacccagctagcatcgccgcccggggttatattgcaaccaaggtggaactgggggaggcagcagccatttttatgacggcgaccccgcccgggaccactgatccctttcccgactcaaatgccccaatccatgacctgcaggatgagatcccagacagggcatggagcagtggatacgaatggatcacggactatgcgggaaaaactgtgtggttcgtggcaagtgtgaaaatggggaatgagatcgcaatgtgccttcaaagagcggggaaaaaggtcatccagctcaatcgtaagtcttatgacacagaatatccaaaatgcaaaaatggagattgggactttgtcatcaccactgacatctctgagatgggggccaattttggtgcgagcagggtcattgactgcagaaagagtgtgaaacctaccatcctagaggagggagaaggtagagtcatccttgggaacccatcccccataaccagtgcaagtgcagcccaacggagaggtagagtgggcaggaatcccaaccaagttggagatgaataccattacgggggggccaccagtgaagatgacagcaacttagcccactggacagaggcaaaaattatgctagacaacatacacatgcctaatggattagtggctcagctgtacgggccagagagggaaaaggctttcacaatggatggagagtaccgtctcagaggtgaggagaagaagaacttcttggagctgcttagaacggctgacctcccagtatggctagcctacaaggtggcgtccaatggcattcagtacactgacagaaaatggtgctttgatggaccacgcacaaatgccatactagaagataacactgaggtggagatagtcacccgaatgggcgagagaaagattctcaagccgagatggctcgatgcgagggtttatgcagaccatcaggccctcaagtggtttaaggattttgcagcgggcaagagatcagccgttagtttcatagaggtgctcggtcgcatgcctgagcatttcatgggaaagacacgggaagccttagacacaatgtatctggtggcaacagctgagaaaggtggaaaggcacaccgcatggctcttgaagaactgcccgacgcattggagaccatcacactcatcgttgccatcactgtgatgacaggaggattcttcctgctcatgatgcagagaaagggcatagggaaaatgggtctaggggctctagtgctcacgctggccaccttcttcctatgggcggcagaggttcctggaaccaaaatagcgggtaccttactggtcgccctgttgctgatggtggtcctcattccggaaccagaaaaacagaggtcacagacagacaaccagttggcagtgtttcttatctgcgtcctgaccgtggtcggagtggtggcagcaaatgaatacggaatgctggaaaaaaccaaagcagatcttaagagcatgtttggcggaaagacgcaagcaccaggactgaccgga---ttgccaagcatggtactggacctgcgtccagctacggcttgggcgctgtatggggggagcacagttgtgttaacccctctcctgaagcacctaatcacctcagaatacgtcaccacatcgttagcttcaatcagttcacaagcgggttcgctgtttgtcttgccgcgaggcgtgcctttcactgacttggatctaaccgttggtcttgtctttcttggctgttggggccaaatcaccctcaccacgttcctaacagctatggtgctagtgacactccactatggatacatgctccctgggtggcaagcagaggcactcagagctgctcagagaagaacagcggctggcataatgaagaatgccgtcgtggacggaatggtcgccactgatgtgcccgaactggaaagaaccactcctttgatgcaaaagaaagtcggccaagtgctcctcataggggtcagcgtggcggcgtttctcgtcaaccccaatgtcaccaccgtgagagaggcaggtgtgttggtgacggcagccacactcaccttgtgggacaatggagccagtgcagtctggaattctaccaccgctacggggctctgccatgtcatgcgaggcagctacctagctggcggctccattgcctggactctcatcaagaacgctgataagccctccttaaaaagggggaggcctggaggcaggacgctaggggagcagtggaaggaaaagttgaatg-ctatgagcagggatgaattcttcaaatacagaagagaggccataattgaggtggaccgcactgaagcacgcagggctaggcgcgagaacaacatagtgggaggacatccagtctcgcgagggtcagcaaagctccgctggctcgtggaaaaaggatttgtctcgccaataggaaaagtcatagatctgggatgcgggcgcggaggctggagctactacgcagcaactctgaaaaaagttcaggaagtcaaagggtacacgaagggtggggcgggacacgaagaaccgatgctcatgcagagttacggttggaacctggtctcgctaaaaagtggggtggacgtattctacaaaccctcggagcctagtgacaccctgttctgtgacataggagaatcttccccaagtccggaggtggaggaacaacgcacgctgcgcgtcttagaaatgacatctgactggttacatcggggacccagagagttctgcataaaagtgctctgcccttacatgcctaaagttatagaaaagatggaagtcctgcaacgtcgtttcggtggcgggctggtgcgcctccccctgtctcgaaactccaaccatgagatgtactgggtgagcggagctgctggcaacgtggtgcatgcggtcaacatgaccagtcaagtgctgctagggcgaatggatcgcacagtgtggagagggcctaagtatgaagaggatgtcaacctgggcagcgggacgagagctgtggggaagggagaggtccatagcaaccaggaaaaaattaggaagagaatccagaagcttaaagaggaattcgccacaacctggcacaaagaccccgagcatccataccgaacttggacctatcacggaagctacgaagtgaaggccactggctcagcaagttctctcgtcaatggggtggtaaagctcatgagcaaaccctgggacgccatcgccaatgtcaccacaatggccatgaccgacaccaccccctttggccagcagagggtctttaaagagaaggttgacacgaaggctccagaaccaccagcaggagtcaaggaagtgctcaacgagactaccaactggctgtgggcccacttgtcacgggagaaacgaccccgcttgtgcactaaggaagaattcataaagaaagtcaacagcaacgcagctctcggagcagtgtttgctgaacagaatcaatggagcacggcgcgggaggccgtgggtgaccctctgttctgggagatggttaatgaagaaagggaaaaccatttgcgaggggagtgccacacgtgcatttacaacatgatgggaaaaagagagaaaaaacccggagagttcggaaaggctaaagggagtagggctatctggttcatgtggctcggagctcggtacctagagttcgaagccctaggatttctaaatgaagaccactggctgagccgagagaattcaggaggtggggtggaaggttcaggcgtccaaaagctgggatacattctccgtgacatagcagggaagcaaggaggtaaaatgtatgccgatgacaccgccgggtgggacaccagaattactagaaccgacttggaaaatgaagccaaagtgctggagcttttggatggtgaacaccgcatgctcgcccgagccataattgaactaacgtacagacacaaagtggtcaaggtcatgaggcccgcagcaggaggaaagacagtgatggacgtgatatcacgagaagaccaaagggggagcgggcaggtagtgacctacgctctcaacacattcacgaacattgccgtccagcttgtccgcttgatggaggctgagggggtcattggaccacaacacttggaacagctgcccagaaaaaacaagatagctgttaggacctggctctttgagaatggagaggagagagtgactaggatggcgatcagtggagacgactgcgtcgtcaagccactggatgacagattcgccacggctctccatttcctcaacgcaatgtcgaaggtcagaaaagatatccaagaatggaagccttcgcatggttggcacgactggcagcaggttcccttttgctccaatcattttcaggagattgtgatgaaagatggaaggagcataatcgtcccgtgcagagggcaggatgagctgattggcagggcgcgcatctccccaggagctggatggaatgtgaaggacacagcctgcctggccaaagcgtatgcacagatgtggctgcttctatacttccatcgtagggacctacgcctcatggcaaatgcaatctgctcagcagttccagtggactgggtgcccacaggcagaacatcctggtcaatacactcaaaaggagagtggatgaccactgaagacatgctacaagtctggaacagagtatggattgaagaaaatgaatggatgatggacaagaccccaatcacaagctggacagacgttccgtacgtgggaaagcgtgaggacatctggtgtggcagtctcatcggaacgcgatccagggcaacatgggctgaaaacatctacgcggcaataaaccaagtgagggccatcattggaaaagaaaattatgttgattacat-gacttccctcagaagatatgaggatgtattgattcaggaggacagggtcatttag"/>
                        <sequence id="seq_G1_MH753127.1_China_2015-08-20" spec="Sequence" taxon="G1_MH753127.1_China_2015-08-20" totalcount="4" value="atgactaaaaaaccaggagggcccggaaaaaaccgggccatcaatatgctgaaacgcggattaccccgcgtattcccactagtgggagtgaagagggtagttatgagcttgttggacggcagagggccagtacgatttgtgctggctcttatcacgttcttcaagtttacagcattagccccgaccaaggcgcttttgggccgctggagagcagtggaaaaaagtgtggcaatgaaacatcttaccagtttcaaacgagaacttggaacactcattgacgccgtgaacaagcggggcaaaaaacaaaacaaaagaggagggaatgaaagcttgattatgtggcttgccagcttggcaatcgtaacagcctgtgccggagccatgaagctatcaaactttcaaggaaagcttctgatgaccatcaacaacacggacattgcggacgtcatcgtgatccccacctcaaaaggtgaaaacagatgctgggtacgagcaatcgacgttggttacatgtgtgaagacaccatcacgtatgaatgtccgaagcttgccgtgggcaacgatccggaagacgtggactgctggtgcgacaatcaggaagtctacgtgcagtatggtcgctgcacacggaccaggcattccaaacgaagcagaagatccgtttcggtccaaacgcatggggaaagctcactagtgaacaaaaaagaggcttggctggattcaacgaaggccacgcgatacctcatgaaaacggagaactggatcataaggaaccctggttatgctttcctggcggtggcacttggatggatgcttggcagcaacaatggccaacgtgtggtgttcactattctcttgctattggtcgccccggcttacagttttaactgtctgggaatggggaatcgggatttcatagaaggagccagtggagccacttgggtggatctggtgttggaaggagatagctgtttgacaattatggcaaacgacaaaccaacactagatgtccgcatgatcaacattgaagctagccaacttgctgaagtcaggagttactgctatcacgcttcagtcactgacatttcaacggtggctcgatgccccacgactggagaagcccacaatgaaaaacgtgctgacagcagctacgtgtgcaaacaaggctttactgaccgcggatggggaaatggatgtggacttttcgggaaaggaagcattgacacatgcgcaaaattttcttgtaccagtaaggccattggaagaatgatccaaccagagaacatcaagtacgaggttggcatattcgtgcacggaaccactacctcggaaaaccatgggaattactcagcgcaagtaggagcgtctcaagcagcaaagtttactgtaactccaaatgctccttcaataaccctcaagcttggtgattatggagaagtcacactggattgtgaaccaaggagtggactgaacactgaagcgttctatgtcatgaccgtgggttcgaagtcattcttagtccatagggaatggttccatgacctttctcttccctggacgtccccctcaagcacggcatggagaaacagagaactcctcatggaatttgaagaggcacatgccacaaaacaatctgtcgtagctcttgggtcacaggagggaggcctccatcaagcgttggcaggagccatcgtggtggagtactcgagctcagtgaaattgacatcaggtcacctgaaatgcaggctaaaaatggacaaactggctctgaagggcacgacttatggcatgtgtacagaaaaattctcgttcgcgaaaaatccagcggacacgggccatggaacagttgtcattgagctcacatattctggaagtgatggtccctgtaaaattccgattgtctcagtcgctagtttaaacgacatgacccctgtggggaggctggtaacagtaaaccctttcgtcgcaacatctagctccaactcaaaggtgctggttgagatggaacctcccttcggagactcttatatcgtggttggaagaggggacaagcagattaaccatcactggcacaaagctggaagcacgctgggcaaagctttctcaacaactttgaaaggggctcagagactagcagcgctaggtgacacagcctgggacttcggttccattggaggggtattcaactccatagggaaagctgttcaccaagtatttggcggtgcattcagaacgctctttgggggaatgtcttggatcacacaaggactaatgggggccttacttctttggatgggtgtcaacgcacgagaccggtcaatcgccctggcttttctggccacgggaggtgtgctcgtgtttttggcgaccaatgtgcatgccgacactggctgtgccattgacatcacaagaaaagagatgaggtgtggaagtggcatcttcgtgcacaacgacgtagaggcttgggtagataggtacaaatatttgccagagacgcccagatccttagcgaagatcgtccacaaagcacatcaagaaggagtgtgcggggtcagatccgtcactagactggaacaccagatgtgggagtctgtgcgggacgaactgaatgtcttgctcaaagagaacgcggtggatctcagtgtggtggtgaacaagcccgtggggagatatcgctcagcccccaaacgcctatccatgactcaagaaaagtttgagatgggctggaaagcatggggaaaaagcattctcttcgcccccgaattggccaactccacgttcgtcgtggatggacccgagacaaaggaatgccctgatgagcgcagagcctggaacagcatgcaaatcgaagatttcggcttcggcatcacatcaacccgagtgtggctgaaaattagagaggagaacactgatgggtgtgatggagcaatcatagggacagctgttaaagggcatgtggcagttcatagtgacttgtcatactggatcgagagccgtctcaatgacacctggaaacttgagagggctgtcttcggagaggtgaaatcttgcacttggcccgagacacacactctttggggtgacggtgttgaggagagcgagcttatcatcccacacaccatagctggaccgagaagcaagcacaaccggagagaagggtataaaacacaaaaccagggaccctgggatgagaacggcatcgttcttgactttgactattgtccaggaacaaaagtcaccatcacagaggactgtggcaagaggggtccctcaatcagaaccactactgacagtggaaagctgatcaccgattggtgctgccgcagctgttctctaccgcctttgcggttccggacagaaaatggttgctggtatgggatggaaatcagacctgttaggcatgacgaaacaacactcgttaggtcacaggttgacgctttcaacggcgaaatgattgacccttttcagctgggccttctggtgatgtttctggccacccaggaggtccttcgcaagaggtggacggccagattgacgattcctgcggttttgggggctctacttgtgctgatgcttgggggcatcacttacactgacctggcaagatatgtggtgctagttgctgcggctttcgcggaggccaacagtggaggagatgttctgcacctcgctctgatagccgtcttcaagatccaaccagcttttctggtcatgaacatgcttagcgcgagatggacgaaccaagagaacgtggttctggtcctgggggcggcttttttccaactagcttcagtggatttacagatcggagtccacggaatcctgaatgctgcagccatagcatggatgatcgttcgagcgatcacatttcccacaacttctaccgttgccatgccaatcttagcgctcctaactccgggaatgagggctttgtatctggacacttatagaatcattcttcttgtcataggaatttgttccctgctgcaagagaggagaaagaccatggcgaagaagaaaggagccgtgctcttgggcttagcgctcacatccaccggatggttttcgcccaccactatcgcagccggactaatggtctgcaacccaaacaagaagagggggtggccagccaccgagttcctttcagcggttgggttgatgtttgccattgtgggaggtctagccgagttggacatcgaatctatgtcaatacccttcatgctggcagggctcatggcagtgtcctacgtggtatcaggaaaggcaaccgacatgtggctggaccgggctgccgatatcagctgggagatggaggctgcaatcacaggaagtagccggaggctagatgttaagttggatgacgacggcgactttcacttgattgatgatcccggtgttccatggaaagtctggcttttgcgcatgtcttgtatcggtttagccgctctgacaccctgggctatcgttcccgccgcttttggctattggctcactctgaaaacaacaaaaagagggggcgtgttctgggacacgccatctccaaagccttgcttaaagggggacaccaccacaggagtttaccgaattatggccagggggattctaggcacttaccaggccggagttggagtcatgtatgagaatgttttccacacattgtggcacacaactagaggagcagccatcatgagtggagaaggaaagctaacgccatactggggtagtgtgaaggaagaccgcataagctatggaggcccgtggaggtttgaccggaagtggaatggaacagatgatgtgcaagtgattgtggtggaaccagggaaacttgcagtaaacatccagacaaaaccgggagtgtttcgcacccctttcggggaggttggagcagtcagcttggactacccacggggaacatccggctcacccatcctagattccaatggagacatcataggcttgtatggcaatggggttgaactcggcgatggatcgtatgtcagcgccattgtgcagggcgaccgtcaagaggaaccagttccagatgcctacactccaagcatgctgaaaaagagacagatgactgtgctggacctgcacccaggttcgggaaaaaccaggaagatcctaccccaaataattaaggacgccatccagcagcgcttgagaacagccgtgctggcacccacacgagtggtagcagcagaaatggcggaagctttgagaggactcccagtacgatatcaaacctcggcagtgcagagggagcatcagggaaatgaaatagtagacgtaatgtgccatgccactctgacccatagactaatgtcaccaaacagggtgcccaactacaatttattcgtgatggatgaggctcacttcactgacccagctagcatcgccgctcggggttatattgcaaccaaggtggaactgggggaggcagcagccatttttatgacggcgaccccgcccgggaccactgatccctttcccgactcaaatgccccaattcatgacctgcaggatgagatcccagacagggcatggagcagtggatacgaatggatcacggactatgcgggaaaaactgtgtggttcgtggcaagtgtgaaaatggggaatgagatcgcaatgtgcctccaaagagcggggaaaaaggtcatccagctcaatcgtaagtcatatgacacagaatacccaaaatgcaaaaatggagattgggactttgttatcaccactgacatctctgagatgggggccaattttggtgcgagcagggtcattgactgcagaaagagtgtgaaacccaccatcctagaggagggagaaggtagagtcattcttggaaacccatcccccataaccagtgcaagtgcagcccaacggagaggtagagtgggcaggaatcccaaccaagttggagatgaataccattacgggggggccaccagtgaagatgacagcaacctagcccactggacagaggcaaaaattatgctagacaacatacatatgcctaatggattagtggctcagctgtacgggccagagagggaaaaggctttcacaatggatggagagtaccgactcagagttgaggagaagaagaacttcttggagctgcttagaacggctgacctcccagtatggctagcctacaaggtggcgtccaatggcattcagtacactgacagaaaatggtgctttgatggaccacgcacaaatgccatactagaagataacactgaggtggagatagttacccgaatgggtgagagaaagatcctcaagccgagatggctcgatgcgagggtttatgcagaccaccaggccctcaagtggtttaaggattttgcagcgggcaagagatcagccgtcagtttcatagaggtgctcggtcgcatgcctgagcatttcatgggaaagacacgggaagccttagacacaatgtatctggtggcaacagctgagaaaggtggaaaggcacaccgcatggctcttgaagaactgcccgacgcattggagaccatcacactcatcgttgccatcactgtgatgacaggaggattcttcctgctcatgatgcagagaaagggtataggaaaaatgggtctaggggctctagtgctcacgctggccacctttttcctatgggcggcagaggttcctggaaccaaaatagcgggcaccctactggtcgccctgttgctaatggtggtcctcatcccggaaccagaaaaacagaggtcacagacagacaaccagttggcagtgtttcttatctgcgtcctgaccgtggtcggagtggtggcagcaaatgagtacggaatgctggaaaaaaccaaagcagaccttaagagcatgtttggcggaaggacgcaagcaccaggactgaccgga---ttgcctagcatggcactggacttgcgcccagccacagcttgggcgctgtatggggggagcacagttgtgttaacccctctcctgaagcatctaatcacctcagaatatgtcaccacatcgttagcttcaatcagttcacaagcgggttcgctgtttgttttgccgcgaggcgtgcctttcactgacttggatctaaccgttggccttgtctttcttggctgttggggccaaatcaccctcaccacgttcctaacagctatggtgctagtgacactccactatggatacatgctccctgggtggcaagcagaggcactcagagctgctcagagaagaacagcggctggcataatgaagaatgccgtcgtggacggaatggtcgccaccgatgtgcccgaactggaaagaactactcccttgatgcaaaagaaagtcggccaagtgctcctcataggggtcagcgtggcggcgtttctcgtcaaccccaatgtcaccaccgtgagagaggcaggtgtgttggtgacggcagccacactcaccttgtgggacaatggggccagtgccgtctggaattccaccaccgctacggggctttgccatgtcatgcgaggcagctacctagctggcggctccattgcctggactctcatcaagaacgctgacaagccctccttaaaaagggggaggcctgcaggcaggacgctaggggagcagtggaaggaaaagttgaatg-ctatgagcagggatgagttcttcaaatacagaagagaggccataattgaggtggaccgcactgaagcacgcagggctaggcgcgagaacaacatagtgggaggacacccagtctcgcgagggtcagcaaagctccgctggctcgtggaaaaaggatttgtctcgccaataggaaaagtcatagatctgggatgcgggcgcggaggctggagctactacgcagcaactctgaaaaaagttcaggaagtcaaagggtacacgaaaggtggggcgggacacgaagaaccgatgctcatgcagagttacggttggaacctggtctcgttaaagagtggggtggacgtattctacaaaccctcggagcctagtgacaccctgttctgtgacataggagaatcttccccaagtccagaggtggaggaacaacgcacgctgcgcgtcctagaaatgacatctgactggttacatcggggacctagagagttctgcataaaagtgctctgcccttatatgcctaaagttatagaaaagatggaagtcctgcaacgtcgtttcggtggcgggttggtgcgccttcccctgtctcgaaactccaaccatgagatgtactgggtgagtggagctgctggcaatgtggtgcatgcggtcaacatgaccagccaagtgctgctagggcgaatggatcgcacagtgtggagagggccaaagtatgaagaggatgtcaacctgggcagcgggacgagagctgtggggaagggagaggtccatagcgaccaggaaaaaattaggaagagaatccagaaacttagagaggaattcgctacaacctggcacaaagaccccgagcatccataccgaacttggacctatcatggaagctacgaagtgaaggccactggctcagcaagctctctcgtcaatggggtggtaaagctcatgagcaaaccctgggacgccatcgccaatgtcaccacaatggccatgaccgacaccaccccctttggccaacagagggtcttcaaagagaaggttgacacgaaggctccagagccaccagcaggagtcaaggaagtgctcaacgagaccaccaactggctgtgggcccacttgtcacgggagaaacgaccccgcttgtgcactaaggaagaattcataaagaaagtcaacagcaacgcagctctcggagcagtgttcgctgaacaaaaccaatggagcacggcgcgggaagccgtgggcgaccctctgttctgggagatggtcaatgaagaaagggaaaaccatttgcgaggggagtgccacacgtgcgtttacaacatgatgggaaaaagagagaaaaaacctggagagttcggaaaggctaaagggagtagggctatttggttcatgtggctcggagctcggtacctagagttcgaagccctaggatttctaaatgaagaccattggctgagccgagagaattcaggaggtggggtggaaggttcaggcgtccaaaagctgggatacattctccgtgacatagcagggaagcaaggaggtaaaatgtatgccgatgacaccgccgggtgggacaccagaatcactagaaccgacttggaaaatgaagccaaagtgctggagcttttggatggtgaacatcgcatgctcgcccgagccataattgaactaacgtacaggcacaaagtggtcaaggttatgaggcctgcagcaggaggaaagacagtgatggacgtgatatcacgagaagaccaaagggggagtgggcaggtggtgacctacgctctcaacacattcacgaacattgctgtccagcttgtccgcttgatggaggctgagggggtcattggaccacaacacttggaacagctgcccaggaaaaacaaaatagctgttaggacctggctttttgagaatggagaggagagagtgactaggatggcgatcagtggagacgactgcgttgtcaagccgctggatgacagattcgccacggctctccatttcctcaacgcaatgtcgaaggtcagaaaagatatccaagaatggaagccttcgcatggttggcacgactggcagcaggtccccttttgctccaatcattttcaggagatcgtgatgaaagatggaaggagcatagtcgtcccgtgcagagggcaggatgagctgattggcagggcgcgcatctccccaggagctggatggaatgtgaaggacacagcttgcctggccaaagcgtatgcacagatgtggctgcttctatacttccatcggagggacctacgccttatggcaaatgcaatctgctcagcagttccagtggactgggtgcccacaggcagaacatcctggtcaatacactcaaaaggagagtggatgaccactgaagacatgctgcaagtctggaacagggtatggattgaagaaaatgaatggatgatggacaagaccccaatcacaagctggacagacgttccgtacgtgggaaagcgtgaggacatctggtgtggcagtctcatcggaacgcgatccagggcaacatgggctgagaacatctacgcggcaataaaccaagtgagggccatcattggaaaagaaaattatgttgattacat-gacttccctcagaagatatgaggatgtattgatccaggaggatagggtcatttag"/>
                        <sequence id="seq_G1_MH753129.1_China_2016-08-11" spec="Sequence" taxon="G1_MH753129.1_China_2016-08-11" totalcount="4" value="atgactaaaaaaccaggagggcccggaaaaaaccgggccatcaatatgctgaaacgcggattaccccgcgtattcccactagtgggagtgaagagggtagttatgagcttgttggacggcagagggccagtacgatttgtgctggctcttatcacgttcttcaagtttacagcattagccccgaccaaggcgcttttgggccgctggagagcagtggaaaaaagtgtggcaatgaaacatcttaccagtttcaaacgagaacttggaacactcattgacgccgtgaacaagcggggcaaaaaacaaaacaaaagaggagggaatgaaagcttgattatgtggcttgccagcttggcaatcgtaacagcctgtgccggagccatgaagctatcaaactttcaaggaaagcttctgatgaccatcaacaacacggacattgcggatgtcatcgtgatccccacctcaaaaggtgaaaacagatgctgggtacgagcaatcgacgttggttacatgtgtgaagacaccatcacgtatgaatgtccgaagcttgccgtgggcaacgatccggaagacgtggactgctggtgcgacaatcaggaagtctacgtgcagtatggtcgctgcacacggaccaggcattccaaacgaagcagaagatccgtttcggtccacacgcatggggaaagctcactagtgaacaaaaaagaggcttggctggattcaacgaaggccacgcgatacctcatgaaaacggagaactggatcataaggaaccctggttatgctttcctggcggtggcacttggatggatgcttggcagcaacaatggccaacgtgtggtgttcactattctcttgctattggtcgctccggcttacagttttaactgtctgggaatggggaatcgggatttcatagaaggagccagtggagccacttgggtggatctggtgttggaaggagatagctgtttgacaattatggcaaacgacaaaccaacactagatgtccgcatgatcaacattgaagctagccaacttgctgaagtcaggagttactgctatcacgcttcagtcactgacatttcaacggtggctcgatgccccacgactggagaagcccacaatgaaaaacgtgctgacagcagctacgtgtgcaaacagggctttactgaccgcggatggggaaatggatgtggacttttcgggaaaggaagcattgacacatgcgcaaaattttcttgtaccagtaaggccattggaagaatgatccaaccagagaacatcaagtacgcggttggcatattcgtgcacggaaccactacctcggaaaaccacgggaattactcagcgcaagtaggagcgtctcaagcagcaaagtttactgtaactccaaatgctccttcaataaccctcaagcttggtgattatggagaagtcacactggattgtgaaccaaggagtggactgaacactgaagcgttctatgtcatgaccgtgggttcgaagtcattcttagtccatagggaatggttccatgacctttctcttccctggacgtccccctcaagcacggcatggagaaacagagaactcctcatggaatttgaagaggcacatgccacaaaacaatctgtcgtagctcttgggtcacaggagggaggcctccatcaagcgttggcaggagccatcgtggtggagtactcgagctcagtgaaattgacatcaggtcacctgaaatgcaggctaaaaatggacaaactggctctgaagggcacgacttatggcatgtgtacagaaaaattctcgttcgcgaaaaatccagcggacacgggccatggaacagttgtcattgagctcacatattctggaagtgatggtccctgtaaaattccgattgtctcagtcgctagtttaaacgacatgacccctgtggggaggctggtaacagtaaaccccttcgtcgcaacatctagctccaactcaaaggtgctggttgagatggaacctcccttcggagactcttatatcgtggttggaagaggggacaagcagattaaccatcactggcacaaagctggaagcacgctgggcaaagctttctcaacaactttgaaaggggctcagagactagcagcgctaggtgacacagcctgggacttcggttccattggaggggtattcaactccatagggaaagctgttcaccaagtatttggcggtgcattcagaacgctctttgggggaatgtcttggatcacacaaggactaatgggggccttacttctttggatgggtgtcaacgcacgagaccggtcaatcgccctggcttttctggccacgggaggtgtgctcgtgtttttggcgaccaatgtgcatgccgacactggctgtgccattgacatcacaagaaaagagatgaggtgtggaagtggcatcttcgtgcacaacgacgtagaggcttgggtagataggtacaaatatttgccagagacgcccagatccttagcgaagatcgtccacaaagcacatcaagaaggagtgtgcggggtcagatccgtcactagactggaacaccagatgtgggagtctgtgcgggacgaactgaatgtcttgctcaaagagaacgcggtggatctcagtgtggtggtgaacaagcccgtggggagatatcgctcagcccccaaacgcctatccatgactcaagaaaagtttgagatgggctggaaagcatggggaaaaagcattctcttcgcccccgaattggccaactccacgttcgtcgtggatggacccgagacaaaggaatgccctgatgagcgcagagcctggaacagcatgcaaatcgaagatttcggcttcggcatcacatcaacccgagtgtggctgaaaattagagaggagaacactgatgggtgtgatggagcaatcatagggacagctgttaaagggcatgtggcagttcatagtgacttgtcatactggatcgagagccgtctcaatgacacctggaaacttgagagggctgtcttcggagaggtgaaatcttgcacttggcccgagacacacactctttggggtgacggtgttgaggagagcgagcttatcatcccacacaccatagctggaccgagaagcaagcacaaccggagagaagggtataaaacacaaaaccagggaccctgggatgagaacggcatcgttcttgactttgactattgtccaggaacaaaagtcaccatcacagaggactgtggcaagaggggtccctcaatcagaaccactactgacagtggaaagctgatcaccgattggtgctgccgcagctgttctctaccgcctttgcggttccggacagaaaatggttgctggtatgggatggaaatcagacctgttaggcatgacgaaacaacactcgttaggtcacaggttgacgctttcaacggcgaaatgattgacccttttcagttgggccttctggtgatgtttctggccacccaggaggtccttcgcaagaggtggacggccagattgacgattcctgcggttttgggggctctacttgtgctgatgcttgggggcatcacttacactgacctggcaagatatgtggtgctagttgctgcggctttcgcggaggccaacagtggaggagatgttctgcacctcgctctgatagccgtcttcaagatccaaccagcttttctggtcatgaacatgcttagcgcgagatggacgaaccaagagaacgtggttctggtcctgggggcggcttttttccaactagcttcagtggatttacagatcggagtccacggaatcctgaatgccgcagccatagcatggatgatcgttcgagcgatcacatttcccacaacttctaccgttgccatgccaatcttagcgctcctaactccgggaatgagggctttgtatctggacacttacagaatcattcttcttgtcataggaatttgttccctgctgcaagagaggagaaagaccatggcgaagaagaaaggagccgtgctcttgggcttagcgctcacatccaccggatggttttcgcccaccactatcgcagccggactaatggtctgcaacccaaacaagaagagagggtggccagccaccgagttcctttcagcggttgggttgatgtttgccattgtgggaggtctagccgagttggacatcgaatctatgtcaatacccttcatgctggcagggctcatggcagtgtcctacgtggtatcaggaaaggcaaccgacatgtggctggaccgggctgccgatatcagctgggagatggaggctgcaatcacaggaagtagccggaggctagatgttaagttggatgacgacggcgactttcacttgattgatgatcccggtgttccatggaaagtctggcttttgcgcatgtcttgtatcggtttagccgctctgacaccctgggctatcgttcccgccgcttttggctattggctcactctgaaaacaacaaaaagagggggcgtgttctgggacacgccatctccaaagccttgcttaaagggggacaccaccacaggagtttaccgaattatggccagggggattctaggcacttaccaggccggagttggagtcatgtatgagaatgttttccacacattgtggcacacaactagaggagcagccatcatgagtggagaaggaaagctaacgccatactggggtagtgtgaaggaagaccgcataagctatggaggcccgtggaggtttgaccggaagtggaatggaacagatgatgtgcaagtgattgtggtggaaccagggaaacctgcagtaaacatccagacaaaaccgggagtgtttcgcacccctttcggggaggttggagcagtcagcttggactacccacggggaacatccggctcacccatcctagattccaatggagacatcataggcttgtatggcaatggggttgaactcggcgatggatcgtatgtcagcgccattgtgcagggcgaccgtcaagaggaaccagttccagatgcctacactccaagcatgctgaaaaagagacagatgactgtgctggacctgcacccaggttcgggaaaaaccaggaagatcctaccccaaataattaaggacgccatccagcagcgcttgagaacagccgtgctggcacccacacgagtggtagcagcagaaatggcggaagctttgagaggactcccagtacgatatcaaacctcggcagtgcagagggagcatcagggaaatgaaatagtagacgtaatgtgccatgccactctgacccatagactaatgtcaccaaacagggtgcccaactacaatttattcgtgatggatgaggctcacttcactgacccagctagcatcgccgctcggggttatattgcaaccaaggtggaactgggggaggcagcagccatttttatgacggcgaccccgcccgggaccactgatccctttcccgactcaaatgccccaattcatgacctgcaggatgagatcccagacagggcatggagcagtggatacgaatggatcacggactatgcgggaaaaactgtgtggttcgtggcaagtgtgaaaatggggaatgagatcgcaatgtgcctccaaagagcggggaaaaaggtcatccagctcaatcgtaagtcatatgacacagaatacccaaaatgcaaaaatggagattgggactttgttatcaccactgacatctctgagatgggggccaattttggtgcgagcagggtcattgactgcagaaagagtgtgaaacccaccatcctagaggagggagaaggtagagtcattcttggaaacccatcccccataaccagtgcaagtgcagcccaacggagaggtagagtgggcaggaatcccaaccaagttggagatgaataccattacgggggggccaccagtgaagatgacagcaacctagcccactggacagaggcaaaaattatgctagacaacatacatatgcctaatggattagtggctcagctgtacgggccagagagggaaaaggctttcacaatggatggagagtaccgactcagaggtgaggagaagaagaacttcttggagctgcttagaacggctgacctcccagtatggctagcctacaaggtggcgtccaatggcattcagtacactgacagaaaatggtgctttgatggaccacgcacaaatgccatactagaagataacactgaggtggagatagtcacccgaatgggtgagagaaagatcctcaagccgagatggctcgatgcgagggtttatgcagaccaccaggccctcaagtggtttaaggattttgcagcgggcaagagatcagccgtcagtttcatagaggtgctcggtcgcatgcctgagcatttcatgggaaagacacgggaagccttagacacaatgtatctggtggcaacagctgagaaaggtggaaaggcacaccgcatggctcttgaagaactgcccgacgcattggagaccatcacactcatcgttgccatcactgtgatgacaggaggattcttcctgctcatgatgcagagaaagggtataggaaaaatgggtctaggggctctagtgctcacgctggccacctttttcctatgggcggcagaggttcctggaaccaaaatagcgggcaccctactggtcgccctgttgctaatggtggtcctcatcccggaaccagaaaaacagaggtcacagacagacaaccagttggcagtgtttcttatctgcgtcctgaccgtggtcggagtggtggcagcaaatgagtacggaatgctggaaaaaaccaaagcagaccttaagagcatgtttggcggaaggacgcaagcaccaggactgaccgga---ttgcctagcatggcactggacttgcgcccagccacagcttgggcgctgtatggggggagcacagttgtgttaacccctctcctgaagcatctaatcacctcagaatatgtcaccacatcgttagcttcaatcagttcacaagcgggttcgctgtttgttttgccgcgaggcgtgcctttcactgacttggatctaaccgttggccttgtctttcttggctgttggggccaaatcaccctcaccacgttcctaacagctatggtgctagtgacactccactatggatacatgctccctgggtggcaagcagaggcactcagagctgctcagagaagaacagcggctggcataatgaagaatgccgtcgtggacggaatggtcgccaccgatgtgcccgaactggaaagaactactcccttgatgcaaaagaaagtcggccaagtgctcctcataggggtcagcgtggcggcgtttctcgtcaaccccaatgtcaccaccgtgagagaggcaggtgtgttggtgacggcagccacactcaccttgtgggacaatggggccagtgccgtctggaattccaccaccgctacggggctttgccatgtcatgcgaggcagctacctagctggcggctccattgcctggactctcatcaagaacgctgacaagccctccttaaaaagggggaggcctggaggcaggacgctaggggagcagtggaaggaaaagttgaatg-ctatgagcagggatgagttcttcaaatacagaagagaggccataattgaggtggaccgcactgaagcacgcagggctaggcgcgagaacaacatagtgggaggacacccagtctcgcgagggtcagcaaagctccgctggctcgtggaaaaaggatttgtctcgccaataggaaaagtcatagatctgggatgcgggcgcggaggctggagctactacgcagcaactctgaaaaaagttcaggaagtcaaagggtacacgaaaggtggggcgggacacgaagaaccgatgctcatgcagagttacggttggaacctggtctcgttaaagagtggggtggacgtattctacaaaccctcggagcctagtgacaccctgttctgtgacataggagaatcttccccaagtccagaggtggaggaacaacgcacgctgcgcgtcctagaaatgacatctgactggttacatcggggacctagagagttctgcataaaagtgctctgcccttacatgcctaaagttatagaaaagatggaagtcctgcaacgtcgtttcggtggcgggttggtgcgccttcccctgtctcgaaactccaaccatgagatgtactgggtgagtggagctgctggcaatgtggtgcatgcggtcaacatgaccagccaagtgctgctagggcgaatggatcgcacagtgtggagagggccaaagtatgaagaggatgtcaacctgggcagcgggacgagagctgtggggaagggagaggtccatagcgaccagaaaaaaattaggaagagaatccagaaacttagagaggaattcgctacaacctggcacaaagaccccgagcatccataccgaacttggacctatcatggaagctacgaagtgaaggccactggctcagcaagctctctcgtcaatggggtggtaaagctcatgagcaaaccctgggacgccatcgccaatgtcaccacaatggccatgaccgacaccaccccctttggccaacagagggtcttcaaagagaaggttgacacgaaggctccagagccaccagcaggagtcaaggaagtgctcaacgagaccaccaactggctgtgggcccacttgtcacgggagaaacgaccccgcttgtgcactaaggaagaattcataaagaaagtcaacagcaacgcagctctcggagcagtgttcgctgaacaaaaccaatggagcacggcgcgggaagccgtgggcgaccctctgttctgggagatggtcaatgaagaaagggaaaaccatttgcgaggggagtgccacacgtgcgtttacaacatgatgggaaaaagagagaaaaaacctggagagttcggaaaggctaaagggagtagggctatttggtttatgtggctcggagctcggtacctagagttcgaagccctaggatttctaaatgaagaccattggctgagccgagagaattcaggaggtggggtggaaggttcaggcgtccaaaagctgggatacattctccgtgacatagcagggaagcaaggaggtaaaatgtatgccgatgacaccgccgggtgggacaccagaatcactagaaccgacttggaaaatgaagccaaagtgctggagcttttggatggtgaacatcgcatgctcgcccgagccataattgaactaacgtacaggcacaaagtggtcaaggttatgaggcctgcagcaggaggaaagacagtgatggacgtgatatcacgagaagaccaaagggggagtgggcaggtggtgacctacgctctcaacacattcacgaacattgctgtccagcttgtccgcttgatggaggctgagggggtcattggaccacaacacttggaacagctgcccaggaaaaacaaaatagctgttaggacctggctctttgagaatggagaggagagagtgactaggatggcgatcagtggagacgactgcgttgtcaagccgctggatgacagattcgccacggctctccatttcctcaacgcaatgtcgaaggtcagaaaagatatccaagaatggaagccttcgcatggttggcacgactggcagcaggtccccttttgctccaatcattttcaggagatcgtgatgaaagatggaaggagcatagtcgtcccgtgcagagggcaggatgagctgattggcagggcgcgcatctccccaggagctggatggaatgtgaaggacacagcttgcctggccaaagcgtatgcacagatgtggctgcttctatacttccatcggagggacctacgccttatggcaaatgcaatctgctcagcagttccagtggactgggtgcccacaggcagaacatcctggtcaatacactcaaaaggagagtggatgaccactgaagacatgctgcaagtctggaacagggtatggattgaagaaaatgaatggatgatggacaagaccccaatcacaagctggacagacgttccgtacgtgggaaagcgtgaggacatctggtgtggcagtctcatcggaacgcgatccagggcaacatgggctgagaacatctacgcggcaataaaccaagtgagggccatcattggaaaagaaaattatgttgattacat-gacttccctcagaagatatgaggatgtattgatccaggaggatagggtcatttag"/>
                        <sequence id="seq_G1_MH753133.1_China_2016-06-14" spec="Sequence" taxon="G1_MH753133.1_China_2016-06-14" totalcount="4" value="atgactaaaaaaccaggagggcccggaaaaaaccgggccatcaatatgctgaaacgcggattaccccgcgtattcccactagtgggagtgaagagggtagttatgagcttgttggacggcagagggccagtacgatttgtgctggctcttatcacgttcttcaagtttacagcattagccccgaccaaggcgcttttgggccgctggagagcagtggaaaaaagtgtggcaatgaaacatcttaccagtttcaaacgagaacttggaacactcattgacgccgtgaacaagcggggcaaaaaacaaaacaaaagaggagggaatgaaagcttgattatgtggcttgccagcttggcaatcgtaacagcctgtgccggagccatgaagctatcaaactttcaaggaaagcttctgatgaccatcaacaacacggacattgcggacgtcatcgtgatccccacctcaaaaggtgaaaacagatgctgggtacgagcaatcgacgttggttacatgtgtgaagacaccatcacgtatgaatgtccgaagcttgccgtgggcaacgatccggaagacgtggactgctggtgcgacaatcaggaagtctacgtgcagtatggtcgctgcacacggaccaggcattccaaacgaagcagaagatccgtttcggtccaaacgcatggggaaagctcactagtgaacaaaaaagaggcttggctggattcaacgaaggccacgcgatacctcatgaaaacggagaactggatcataaggaaccctggttatgctttcctggcggcggcacttggatggatgcttggcagcaacaatggccaacgtgtggtgttcactattctcttgcttttggtcgccccggcttacagttttaactgtctgggaatggggaatcgggatttcatagaaggagccagtggagccacttgggtggatctggtgttggaaggagatagctgtttgacaattatggcaaacgacaaaccaacactagatgtccgcatgatcaacattgaagctagccaacttgctgaagtcaggagttactgctatcacgcttcagtcactgacatttcaacggtggctcgatgccccacgactggagaagcccacaacgaaaaacgtgctgacagcagctacgtgtgcaaacaaggctttactgaccgcggatggggaaatggatgtggacttttcgggaaaggaagcattgacacatgcgcaaaattttcttgtaccagtaaggccattggaagaatgatccaaccagagaacatcaagtacggggttggcatattcgtgcacggaaccaccacttcggaaaaccacgggaattactcagcgcaagtaggagcgtctcaagcagcaaagtttactgtaactccaaatgctccttcaataaccctcaagcttggtgattatggagaagtcacactggattgtgaaccaaggagtggactgaacactgaagcgttctatgtcatgaccgtgggttcgaagtcattcttagtccatagggaatggttccatgacctttctcttccctggacgtccccctcaagcacggcatggagaaacagagaactcctcatggaatttgaagaggcacatgccacaaaacaatctgtcgtagctcttgggtcacaggagggaggcctccatcaagcgttggcaggagccatcgtggtggagtactcgagctcagtgaaattgacatcaggtcacctgaaatgcaggctaaaaatggacaaactggctctgaagggcacgacttatggcatgtgtacagaaaaattctcgttcgcgaaaaatccagcggacacgggccatggaacagttgtcattgagctcacatattctggaagtgatggtccctgtaaaattccgattgtctcagtcgctagtttaaacgacatgacccctgtggggaggctggtaacagtaaaccccttcgtcgcaacatctagctccaactcaaaggtgctggttgagatggaacctcccttcggagactcttatatcgtggttggaagaggggacaagcagattaaccatcactggcacaaagctggaagcacgctgggcaaagctttctcaacaactttgaaaggggctcagagactagcagcgctaggtgacacagcctgggacttcggttccattggaggggtattcaactccatagggaaagctgttcaccaagtatttggcggtgcattcagaacgctctttgggggaatgtcttggatcacacaaggactaatgggggccttacttctttggatgggtgtcaacgcacgagaccggtcaatcgccctggcttttctggccacgggaggtgtgctcgtgtttttggcgaccaatgtgcatgccgacactggctgtgccattgacatcacaagaaaagagatgaggtgtggaagtggcatcttcgtgcacaacgacgtagaggcttgggtagataggtacaaatatttgccagagacgcccagatccttagcgaagatcgtccacaaagcacatcaagaaggagtgtgcggggtcagatccgtcactagactggaacaccagatgtgggagtctgtgcgggacgaactgaatgtcttgctcaaagagaacgcggtggatctcagtgtggtggtgaacaagcccgtggggagatatcgctcagcccccaaacgcctatccatgactcaagaaaagtttgagatgggctggaaagcatggggaaaaagcattctcttcgcccccgaattggccaactccacgttcgtcgtggatggacccgagacaaaggaatgccctgatgagcgcagagcctggaacagcatgcaaatcgaagatttcggcttcggcatcacatcaacccgagtgtggctgaaaattagagaggagaacactgatgagtgtgatggagcaatcatagggacagctgttaaagggcatgtggcagttcatagtgacttgtcatactggatcgagagccgtctcaatgacacctggaaacttgagagggctgtcttcggggaggtgaaatcttgcacttggcccgagacacacactctttggggtgacggtgttgaggagagcgagcttatcatcccacacaccatagctggaccgagaagcaagcacaaccggagagaagggtataaaacacaaaaccagggaccctgggatgagaacggcatcgttcttgactttgactattgtccaggaacaaaagtcaccatcacagaggactgtggcaagaggggtccctcaatcagaaccactactgacagtggaaagctgatcaccgattggtgctgccgcagctgttctctaccgcctttgcggttccggacagaaaatggttgctggtatgggatggaaatcagacctgttaggcatgacgaaacaacactcgttaggtcacaggttgacgctttcaacggcgaaatgattgacccttttcagctgggccttctggtgatgtttctggccacccaggaggtccttcgcaagaggtggacggccagattgacgattcctgcggttttgggggctctacttgtgctgatgcttgggggcatcacttacactgacctggcaagatatgtggtgctagttgctgcggctttcgcggaggccaacagtggaggagatgttctgcacctcgctctgatagccgtcttcaagatccaaccagcttttctggtcatgaacatgcttagcgcgagatggacgaaccaagagaacgtggttctggtcctgggggcggcttttttccaactagcttcagtggatttacagatcggagtccacggaatcctgaatgccgcagccatagcatggatgatcgttcgagcgatcacatttcccacaacttctaccgttgccatgccaatcttagcgctcctaactccgggaatgagggctttgtatctggacacttatagaatcattcttcttgtcataggaatttgttccctgctgcaagagaggagaaagaccatggcgaagaagaaaggagccgtgctcttgggcttagcgctcacatccaccggatggttttcgcccaccactatcgcagccggactaatggtctgcaacccaaacaagaagagggggtggccagccaccgagttcctttcagcggttgggttgatgtttgccattgtgggaggtctagccgagttggacatcgaatctatgtcaatacccttcatgctggcagggctcatggcagtgtcctacgtggtatcaggaaaggcaaccgacatgtggctggaccgggctgccgatatcagctgggagatggaggctgcaatcacaggaagtagccggaggctagatgttaagttggatgacgacggcgactttcacttgattgatgatcccggtgttccatggaaagtctggcttctgcgcatgtcttgtatcggtttagccgctctgacaccctgggctatcgttcccgccgcttttggctattggctcactctgaaaacaacaaaaagagggggcgtgttctgggacacgccatctccaaagccttgcttaaagggggacaccaccacaggagtttaccgaattatggccagggggattctaggcacttaccaggccggagttggagtcatgtatgagaatgttttccacacattgtggcacacaactagaggagcagccatcatgagtggagaaggaaagctaacgccatactggggtagtgtgaaggaagaccgcataagctatggaggcccgtggaggtttgaccggaagtggaatggaacagatgatgtgcaagtgattgtggtggaaccagggaaacctgcagtaaacatccagacaaaaccgggagtgtttcgcacccctttcggggaggttggagcagtcagcttggactacccacggggaacatccggctcacccatcctagattccaatggagacatcataggcttgtatggcaatggggttgaactcggcgatggatcgtatgtcagcgccattgtgcagggcgaccgtcaagaggaaccagttccagatgcctacactccaagcatgctgaaaaagagacagatgactgtgctggacctgcacccaggttcgggaaaaaccaggaagatcctaccccaaataattaaggacgccatccagcagcgcttgagaacagccgtgctggcacccacacgagtggtagcagcagaaatggcggaagctttgagaggactcccagtacgatatcaaacctcggcagtgcagagggagcatcagggaaatgaaatagtagacgtaatgtgccatgccactctgacccatagactaatgtcaccaaacagggtgcccaactacaatttattcgtgatggatgaggctcacttcactgacccagctagcatcgccgctcggggttatattgcaaccaaggtggaactgggggaggcagcagccatttttatgacggcgaccccgcccgggaccactgatccctttcccgactcaaatgccccaattcatgacctgcaggatgagatcccagacagggcatggagcagtggatacgaatggatcacggactatgcgggaaaaactgtgtggttcgtggcaagtgtgaaaatggggaatgagatcgcaatgtgcctccaaagagcggggaaaaaggtcatccagctcaatcgtaagtcatatgacacagaatacccaaaatgcaaaaatggagattgggactttgttatcaccactgacatctctgagatgggggccaattttggtgcgagcagggtcattgactgcagaaagagtgtgaaacccaccatcctagaggagggagaaggtagagtcattcttggaaacccatcccccataaccagtgcaagtgcagcccaacggagaggtagagtgggcaggaatcccaaccaagttggagatgaataccattacgggggggccaccagtgaagatgacagcaacctagcccactggacagaggcaaaaattatgctagacaacatacacatgcctaatggattagtggctcagctgtacgggccagagagggaaaaggctttcacaatggatggagagtaccgactcagaggtgaggagaagaagaacttcttggagctgcttagaacggctgacctcccagtatggctagcctacaaggtggcgtccaatggcattcagtacactgacagaaaatggtgctttgatggaccacgcacaaatgccatactagaagataacactgaggtggagatagtcacccgaatgggtgagagaaagatcctcaagccgagatggctcgatgcgagggtttatgcagaccaccaggccctcaagtggtttaaggattttgcagcgggcaagagatcagccgtcagtttcatagaggtgctcggtcgcatgcctgagcatttcatgggaaagacacgggaagccttagacacaatgtatctggtggcaacagctgagaaaggtggaaaggcacaccgcatggctcttgaagaactgcccgacgcattggagaccatcacactcatcgttgccatcactgtgatgacaggaggattcttcctgctcatgatgcagagaaagggtataggaaaaatgggtctaggggctctagtgcttacgctggccacctttttcctatgggcggcagaggttcctggaaccaaaatagcgggcaccctactggtcgccctgttgctaatggtggtcctcatcccggaaccagaaaaacagaggtcacagacagacaaccagttggcagtgtttcttatctgcgtcctgaccgtggtcggagtggtggcagcaaatgagtacggaatgctggaaaaaaccaaagcagaccttaagagcatgtttggcggaaggacgcaagcaccaggactgaccgga---ttgcctagcatggcactggacttgcgcccagccacagcttgggcgctgtatggggggagcacagttgtgttaacccctctcctgaagcatctaatcacctcagaatacgtcaccacatcgttagcttcaatcagttcacaagcgggttcgctgtttgttttgccgcgaggcgtgcctttcactgacttggatctaaccgttggccttgtctttcttggctgttggggccaaatcaccctcaccacgttcctaacagctatggtgctagtgacactccactatggatacatgctccctgggtggcaagcagaggcactcagagctgctcagagaagaacagcggctggcataatgaagaatgccgtcgtggacggaatggtcgccaccgatgtgcccgaactggaaagaaccactcccttgatgcaaaagaaagtcggccaagtgctcctcataggggtcagcgtggcggcgtttctcgtcaaccccaatgtcaccaccgtgagagaggcaggtgtgttggtgacggcagccacactcaccttgtgggacaatggggccagtgccgtctggaattccaccaccgctacggggctttgccatgtcatgcgaggcagctacctagctggcggctccattgcctggactctcatcaagaacgctgacaagccctccttaaaaagggggaggcctggaggcaggacgctaggggagcagtggaaggaaaagttgaatg-ctatgagcagggatgagttcttcaaatacagaagagaggccataattgaggtggaccgcactgaagcacgcagggctaggcgcgagaacaacatagtgggaggacacccagtctcgcgagggtcagcaaagctccgctggctcgtggaaaaaggatttgtctcgccaataggaaaagtcatagacctgggatgcgggcgcggaggctggagctactatgcagcaactctgaaaaaagttcaggaagtcaaagggtacacgaaaggtggggcgggacacgaagaaccgatgctcatgcagagttacggttggaacctggtctcgttaaagagtggggtggacgtattctacaaaccctcggagcctagtgacaccctgttctgtgacataggagaatcttccccaagtccagaggtggaggaacaacgcacgctgcgcgtcctagaaatgacatctgactggttacatcggggacctagagagttctgcataaaagtgctctgcccttacatgcctaaagttatagaaaagatggaagtcctgcaacgtcgtttcggtggcgggttggtgcgccttcccctgtctcgaaactccaaccatgagatgtactgggtgagtggagctgctggcaatgtggtgcatgcggtcaacatgaccagccaagtgctgctagggcgaatggatcgcacagtgtggagagggccaaagtatgaagaggatgtcaacctgggcagcgggacgagagctgtggggaagggagaggtccatagcaaccagaaaaaaattaggaagagaatccagaaacttagagaggaattcgctacaacctggcacaaagacccagagcatccataccgaacttggacctatcatggaagctacgaagtgaaggccactggctcagcaagctctctcgtcaatggggtggtaaagctcatgagcaaaccctgggacgccatcgccaatgtcaccacaatggccatgaccgacaccaccccctttggccaacagagggtcttcaaagagaaggttgacacgaaggctccagagccaccagcaggagtcaaggaagtgctcaacgagaccaccaactggctgtgggcccacttgtcacgggagaaacgaccccgcttgtgcactaaggaagaattcataaagaaagtcaacagcaacgcagctctcggagcagtgttcgctgaacaaaatcaatggagcacggcgcgggaagccgtgggcgaccctctgttctgggagatggtcaatgaagaaagggaaaaccatttgcgaggggagtgccacacgtgcgtttacaacatgatgggaaaaagagagaaaaaacctggagagttcggaaaggctaaagggagtagggctatttggttcatgtggctcggagctcggtacctagagttcgaagccctaggatttctaaatgaagaccattggctgagccgagagaattcaggaggtggggtggaaggttcaggcgtccaaaagctgggatacattctccgtgacatagcagggaagcaaggaggtaaaatgtatgccgatgacaccgccgggtgggacaccagaatcactagaaccgacttggaaaatgaagccaaagtgctggagcttttggatggtgaacatcgcatgctcgcccgagccataattgaactaacgtacaggcacaaagtggtcaaggttatgaggcctgcagcaggaggaaagacagtgatggacgtgatatcacgagaagaccaaagggggagtgggcaggtggtgacctacgctctcaacacattcacgaacattgctgtccagcttgtccgcttgatggaggctgagggggtcattggaccacaacacttggaacagctgcccaggaaaaacaaaatagctgttaggacctggcttcttgagaatggagaggagagagtgactaggatggcgatcagtggagacgactgcgttgtcaagccgctggatgacagattcgccacggctctccatttcctcaacgcaatgtcgaaggtcagaaaagatatccaagaatggaagccttcgcatggttggcacgactggcagcaggtccccttttgctccaatcattttcaggagattgtgatgaaagatggaaggagcatagtcgtcccgtgcagagggcaggatgagctgattggcagggcgcgcatctccccaggagctggatggaatgtgaaggacacagcttgcctggccaaagcgtatgcacagatgtggctgcttctatacttccatcggagggacctacgccttatggcaaatgcaatctgctcagcagttccagtggactgggtgcccacaggcagaacatcctggtcaatacactcaaaaggagagtggatgaccactgaagacatgctgcaagtctggaacagggtatggattgaagaaaatgaatggatgatggacaagaccccaatcacaagctggacagacgttccgtacgtgggaaagcgtgaggacatctggtgtggcagtctcatcggaacgcgatccagggcaacatgggctgagaacatctacgcggcaataaaccaagtgagggccatcattggaaaagaaaattatgttgattacat-gacttccctcagaagatatgaggatgtattgattcaggaggatagggtcatttag"/>
                        <sequence id="seq_G1_MK495877.1_South.Korea_2017-09-01" spec="Sequence" taxon="G1_MK495877.1_South.Korea_2017-09-01" totalcount="4" value="atgactaaaaaaccaggagggcccggaaagaaccgggccatcaatatgctgaaacgcggattaccccgcgtattcccactagtgggagtgaagagggtagtaatgagcttgctggacggcagagggccagtacgatttgtgctggctcttatcacgttcttcaagtttacagcattagccccgaccaaggcgcttttgggccgctggagagcagtggaaaaaagtgtggcaatgaaacatcttaccagtttcaaacgagaacttggaacactcattgacgccgtgaacaagcggggcaaaaaacaaaacaaaagaggagggaatgaaagctcgattatgtggcttgccagcttggcaatcgtaacagcctgtgccggagccatgaagctatcaaactttcaaggaaagcttctgatgaccatcaacaacacggacattgcggacgtcatcgtgatccccacctcaaaaggtgaaaacagatgttgggtccgagcaatcgacgtcggttacatgtgtgaagacaccatcacgtacgaatgtccgaagcttgccgtgggcaacgatccggaagacgtggactgctggtgcgacaatcaagaagtctacgtgcagtatggtcgctgcacacggaccaggcattccaaacgaagcagaagatccgtttcggtccaaacgcatggggaaagctcactagtgaacaaaaaagaggcatggctggattcaacgaaggccacgcgatacctcatgaaaacggagaactggatcataaggaaccctggttacgctttcttggcggcggcacttggatggatgcttggcagcaacagtggccaacgtgtggtgttcactattctcttgctgttggtcgctccggcttacagttttaactgtttgggaatggggaatcgggacttcatagaaggagccagcggagccacttgggtggatctggtgttagaaggagatagctgtttgacaatcatggcgaacgacaaaccaacactagatgtccgcatgatcaacattgaagccagccaacttgctgaagtcaggagttactgctatcatgcttcagtcactgacatttcaacggtggctcgatgccccacgacaggagaagctcacaacgaaaaacgtgccgacagcagctatgtgtgcaaacaaggctttactgatcgcggatggggaaatggatgtggacttttcgggaaaggaagcattgacacatgcgccaaattttcttgcaccagtaaggccattggaagaatgatccaaccagagaacatcaagtacgaggttggcatattcgtgcacggaaccaccacctcggaaaaccatgggaattactcagcgcaagtaggagcgtctcaagcagcaaagtttactgtaactccaaatgctccctcaataaccctcaagcttggtgattatggagaagtcacactggattgtgaacctaggagtggactgaacactgaagcgttctatgtcatgaccgtgggttcaaagtcattcttagtccatagggaatggttccatgacctttctcttccctggacgtccccctcaagcacggcatggagaaacagagaactcctcatggaatttgaagaggcacatgccacaaaacaatctgtcgtagctcttgggtcacaggagggaggcctccatcaagcgttggcaggagccatcgtggtggagtactcgagctcagtgaagttgacatcaggtcacctgaaatgcaggctaaaaatggacaaactggctctgaagggcacgacttatggcatgtgtacagagaaattctcgttcgcgaaaaatccagcggacacaggccatggaacagttgtcattgagctcacatactctggaagtgatggtccctgtaaaattccgattgtctcagtcgcgagcttaaacgacatgacccctgtggggaggctggtaacagtaaaccccttcgtcgcgacatctagctccaactcaaaggtgctggttgagatggaacctcccttcggagactcttatatcgtggttggaagaggggacaagcagattaaccatcactggcacaaagctggaagcacgctgggtaaagccttctcaacaactttgaaaggggctcagagactagcagcgctaggcgacacagcctgggacttcggctccattggaggggtattcaactccatagggaaagctgttcaccaggtatttggcggtgcattcagaacgctcttcgggggaatgtcttggatcacacaaggactaatgggggccttacttctttggatgggtgtcaacgcacgagaccggtcaatcgccctggcttttctggccacgggaggtgtgctcgtgtttttagcgaccaatgtgcacgccgacactggctgtgccattgacatcacaagaaaagagatgaggtgtggaagtggcatcttcgtgcataacgacgtagaggcttgggtagataggtacaaatatctgccagagacgccaagatctttagcgaagatcgtccataaagcacatcaagaaggagtgtgcggggtcagatccgtcactagactggaacaccagatgtgggaatctgtgcgggacgaactgaatgtcttgctcaaagagaacgcggtggatctcagcgtggtggtgaacaagcccgtggggagatatcgctcagcccccaaacgcctatccatgactcaagaaaagtttgagatgggctggaaagcatggggaaaaagcattcttttcgcccccgaattggccaactccacgttcgtcgtggatggacccgagacaaaggaatgccctgatgagcgcagagcctggaacagcatgcagatcgaagacttcggcttcggcatcacatcaacccgggtgtggctgaaaattagagaggnggacactgatgagtgtgatggagcaatcatagggacagctgttaaagggcatgtggcagttcatagcgacttgtcatactggattgagagccgtctcaatgacacctggaaacttgagagggctgtcttcggagaagtgaaatcttgcacttggcccgagacacacactctttggggtgacggtgttgaggagagcgagcttatcatcccacacaccatagctggaccgagaagcaagcacaaccggagagaagggtataaaacacaaaaccagggaccctgggatgagaacggcatcgtccttgactttgactattgtccaggaacaaaagttaccatcacagaggactgtggcaagaggggtccctcaatcagaactactactgacagtggaaagctgatcaccgattggtgctgccgcagctgttctctaccgcctttacggttccggacagaaaatggttgctggtatgggatggaaatcagacctgttaggcatgatgaaacaacactcgttagatcacaggttgacgctttcaacggcgaaatgattgacccttttcagctgggccttctggtgatgtttctggccacccaggaggtccttcgcaagaggtggacggccagattgacgattcctgcggttttgggggccctacttgtgctgatgcttgggggcatcacttacactgacctggcaagatatgtggtgctagttgctgcggctttcgcggaggccaatagtggaggagatgttctgcacctcgctttgatagccgtcttcaagatccaaccagcttttctggtcatgaacatgcttagcgcgagatggacgaaccaagagaacgtggttctggtcctgggggcggcttttttccaactagcttcagtggacttacagattggagtccacggaatcttgaatgccgcagccatagcatggatgatcgttcgagcgatcacatttcccacaacttctaccgttgtcatgcctgtcttagcgctcctaactccgggaatgagggccttgtatctggacacttacagaatcattcttcttgtcataggaatttgttccctgctgcaagagaggagaaagaccatggcgaagaagaaaggagccgtgctcttgggcttagcgctcacatccaccggatggttttcgcccaccactatcgcagccggactaatggtatgcaacccaaacaagaagagagggtggccagctaccgagttcctttcagcggttgggttgatgtttgccattgtgggaggtctagccgagttggacatcgaatctatgtcaatacccttcatgctggcagggcttatggcagtgtcctacgtggtatcaggaaaggcaaccgacatgtggctggaccgggctgccgatatcagctgggaaatggaagctgcaatcacaggaagtagccggaggctagatgttaagttggacgacgacggcgactttcacttgattgatgatcccggtgttccatggaaagtctggctcttgcgtatgtcttgtatcggtttagccgctctgacaccctgggctatcgtccccgccgcttttggctattggctcactctgaaaacaacgaaaagagggggcgtgttctgggacacgccatctccaaagccttgcttaaagggggacaccaccacaggagtttaccgaattatggccagggggattctcggcacttaccaggccggcgttggagtcatgtacgagaatgttttccacactttgtggcacacaactagaggagcagccatcatgagtggagaaggaaagctaacgccatactggggtagtgtgaaggaagaccgcataagctatggaggcccgtggaggttcgaccggaagtggaatggaacagatgatgtgcaagtgatcgtggtggaaccagggaaacctgcagtaaacatccagacaaaaccgggagtgtttcgcacccctttcggggagattggagcagtcagcttggactacccacggggaacatccggctcacctatcctagattccaatggagacatcataggcctgtatggcaatggagttgagctcggcgatggatcgtacgtcagcgccattgtgcaaggcgaccgtcaagaggaaccagttccagatgcctacactccaagcatgctgaaaaagagacagatgactgtgctggacctgcacccaggttcgggaaaaaccaggaagattctaccccaaataatcaaggacgccatccagcagcgcttgagaacagccgtgctggcacccacacgagtggtagcagcagaaatggcggaagctttgaaaggactcccagtacgatatcaaacctcagcagtgcagagggagcatcagggaaatgaaatagtagacgtaatgtgccatgccactctgacccatagactaatgtcaccaaacagagtgcccaattacaatttattcgtgatggacgaggctcacttcactgacccagctagcatcgccgcccggggttatattgcaaccaaggtggaactgggggaggcagcagccatttttatgacggcgaccccgcccgggaccactgatccctttcccgactcaaatgccccaatccatgacctgcaggatgagatcccagacagggcatggagcagtggatacgaatggatcacggattatgcgggaaaaactgtgtggttcgtggcaagtgtgaaaatggggaatgagatcgcaatgtgccttcaaagagcggggaaaaaggtcatccagctcaatcgtaagtcttatgacacagaatatccaaaatgcaaaaatggagattgggactttgtcatcaccactgacatctctgagatgggggccaattttggtgcgagcagggtcattgactgcagaaagagtgtgaaacccaccatcctagaggagggagaaggtagagtcatccttgggaacccatcccccataaccagtgcaagtgcagcccaacggagaggtagagtgggcaggaatcccaaccaagttggagatgaataccattacgggggggccaccagtgaagatgacagcaacttagcccactggacagaggcaaaaattatgctagacaacatacacatgcctaatggattagtggctcagctgtacgggccagagagggaaaaggctttcacaatggatggagagtaccgtctcagaggtgaggagaagaagaacttcttggagctgcttagaacggctgacctcccagtatggctagcctacaaggtggcgtccaatggcattcagtacactgacagaaaatggtgctttgatggaccacgcacaaatgccatactagaagataacactgaggtggagatagtcacccgaatgggcgagagaaagattctcaagccgagatggctcgatgcgagggtttatgcagaccatcaggccctcaagtggtttaaggattttgcagcgggcaagagatcagccgttagtttcatagaggtgctcggtcgcatgcctgagcatttcatgggaaagacacgggaagccttagacacaatgtatctggtggcaacagctgagaaaggtggaaaggcacaccgcatggctcttgaagaactgcccgacgcattggagaccatcacactcatcgttgccatcactgtgatgacaggaggattcttcctgctcatgatgcagagaaagggcatagggaaaatgggtctaggggctctagtgctcacgctggccaccttcttcctatgggcggcagaggttcctggaaccaaaatagcgggcaccttactggtcgccctgttgctgatggtggtcctcattccggaaccagaaaaacagaggtcacagacagacaaccagttggcagtgtttcttatctgcgtcctgaccgtggtcggagtggtggcagcaaatgaatacggaatgctggaaaaaaccaaagcagaccttaagagcatgtttggcggaaagacgcaagcatcaggactgaccgga---ttgccaagcatggcactggacctgcgtccagctacggcttgggcgctgtatggggggagcacagttgtgttaacccctctcctgaagcacctaatcacctcagaatacgtcaccacatcgttagcttcaatcagttcacaagcgggttcgctgtttgtcttgccgcgaggcgtgcctttcactgacttggatctaaccgttggtcttgtctttcttggctgttggggccaaatcaccctcaccacgttcctaacagctatggtgctagtgacactccactatggatacatgctccctgggtggcaagcagaggcactcagagctgctcagagaagaacagcggctggcataatgaagaatgccgtcgtggacggaatggtcgccactgatgtgcccgaactggaaagaaccactcctttgatgcaaaagaaagtcggccaagtgctcctcataggggtcagcgtggcggcgtttctcgtcaaccccaatgtcaccaccgtgagagaggcaggtgtgttggtgacggcagccacactcaccttgtgggacaatggagccagtgcagtctggaattctaccaccgctacggggctctgccatgtcatgcgaggcagctacctagctggcggctccattgcctggactctcatcaagaacgctgataagccctccttaaaaagggggaggcctggaggcaggacgctaggggagcagtggaaggaaaagttgaatg-ctatgagcagggatgaattcttcaaatacagaagagaggccataattgaggtggaccgcactgaagcacgcagggctaggcgcgagaacaacatagtgggaggacatccagtctcgcgagggtcagcaaagctccgctggctcgtggaaaaaggatttgtctcgccaataggaaaagtcatagatctgggatgcgggcgcggaggctggagctactacgcagcaactctgaaaaaagttcaggaagtcaaagggtacacgaagggtggggcgggacacgaagaaccgatgctcatgcagagttacggttggaacctggtctcgctaaaaagtggggtggacgtattctacaaaccctcggagcctagtgacaccctgttctgtgacataggagaatcttccccaagtccggaggtggaggaacaacgcacgctgcgcgtcttagaaatgacatctgactggttacatcggggacccagagagttctgcataaaagtgctctgcccttacatgcctaaagttatagaaaagatggaagtcctgcaacgtcgtttcggtggcgggctggtgcgnctccccctgtctcgaaactccaaccatgagatgtactgggtgagcggagctgctggcaacgtggtgcatgcggtcaacatgaccagtcaagtgctgctagggcgaatggatcgcacagtgtggagagggcctaagtatgaagaggatgtcaacctgggcagcgggacgagagctgtggggaagggagaggtccatagcaaccaggaaaaaattaggaagagaatccagaagcttaaagaggaattcgccacaacctggcacaaagaccccgagcatccataccgaacttggacctatcacggaagctacgaagtgaaggccactggctcagcaagttctctcgtcaatggggtggtaaagctcatgagcaagccntgggacgccatcgccaatgtcaccacaatggccatgaccgacaccaccccctttggccagcagagggtctttaaagagaaggttgacacgaaggctccagaaccaccagcaggagtcaaggaagtgctcaacgagactaccaactggctgtgggcccacttgtcacgggagaaacgaccccgcttgtgcactaaggaagaattcataaagaaagtcaacagcaacgcagctctcggagcagtgtttgctgaacagaatcaatggagcacggcgcgggaggccgtgggtgaccctctgttctgggagatggttaatgaagaaagggaaaaccatttgcggggggagtgccacacgtgcatttacaacatgatgggaaaaagagagaaaaaacccggagagttcggaaaggctaaagggagtagggctatctggttcatgtggcttggagctcggtacctagagttcgaagccctaggatttctaaatgaagaccactggctgagccgagagaattcaggaggtggggtggaaggttcaggcgtccaaaagctgggatacattctccgtgacatagcagggaagcaaggaggtaaaatgtatgccgatgacaccgccgggtgggacaccagaattactagaaccgacttggaaaatgaagccaaagtgctggagcttttggatggtgaacaccgcatgctcgcccgagccataattgaactaacgtacagacacaaagtggtcaaggtcatgaggcccgcagcaggaggaaagacagtgatggacgtgatatcacgagaagaccaaagggggagcgggcaggtagtgacctacgctctcaacacattcacgaacattgccgtccagcttgtccgcttgatggaggctgagggggtcattggaccacaacacttggaacagctgcccagaaaaaacaagatagctgttaggacctggctctttgagaatggagaggagagagtgactaggatggcgatcagtggagacgactgcgtcgtcaagccactggatgacagattcgccacggctctccatttcctcaacgcaatgtcgaaggtcagaaaagatatccaagaatggaagccttcgcatggttggcacgactggcagcaggttcccttttgctccaatcattttcaggagattgtgatgaaagatggaaggagcatagtcgtcccgtgcagagggcaggatgagctgattggcagggcgcgcatctccccaggagctggatggaatgtgaaggacacagcctgcctggccaaagcgtatgcacagatgtggctgcttctatacttccatcgtagggacctacgcctcatggcaaatgcaatctgctcagcagttccagtggactgggtgcccacaggcagaacatcctggtcaatacactcaaaaggagagtggatgaccactgaagacatgctacaagtctggaacagagtatggattgaagaaaatgaatggatgatggacaagaccccaatcacaagctggacagacgttccgtacgtgggaaagcgtgaggacatctggtgtggcagtctcatcggaacgcgatccagggcaacatgggctgaaaacatctacgcggcaataaaccaagtgagggccatcattggaaaagaaaattatgttgattacat-gacttccctcagaagatatgaggatgtattgattcaggaggacagggtcatttag"/>
                        <sequence id="seq_G1_MK558811.1_China_2014-07-03" spec="Sequence" taxon="G1_MK558811.1_China_2014-07-03" totalcount="4" value="atgactaaaaaaccaggagggcccggaaaaaaccgggccatcaatatgctgaaacgcggattaccccgcgtattcccactagtgggagtgaagagggtagtaatgagcttgttggacggcagagggccagtgcgatttgtgctggctcttatcacgttcttcaagtttacagcattagccccgaccaaggcgcttttgggccgctggagagcagtggaaaaaagtgtggcaatgaaacatcttaccagtttcaaacgagaacttggaacactcatcgacgccgtgaacaagcggggcaaaaaacaaaacaaaagaggagggaatgaaagctcgattatgtggcttgcyagcttggcaatcgtaacagcctgtgccggagccatgaagctwtcaaactttcaaggaaagcttctgatgacyatcaacaacacggacattgcggacgtcatygtgatccccacctcaaaaggtgaaaacagatgttgggtccgagcaatcgacgttggttacatgtgtgaagacacyatcacgtacgaatgtccgaagcttgccgtgggcaacgatccggaagacgtggactgctggtgcgacaatcaagaagtctacgtgcagtatggtcgctgcacacggaccaggcattccaaacgaagcagaagatccgtttcggtccaaacgcatggggaaagctcactagtgaacaaaaaagaggcctggctggattcaacgaaggccacgcgataccttatgaaaacggagaactggatcataaggaaccctggctatgctttcctggcggcggcacttggatggatgcttggcagcaacagtggccaacgtgtggtgttcactattctcttgctgttggtcgctccggcttacagttttaactgtttgggaatggggaatcgggacttcatagaaggagccagcggagccacttgggtggatctggtgttagaaggagatagctgtttgacaatcatggcaaacgacaaaccaacactagatgtccgcatgatcaacattgaagcyagccaacttgctgaagtcaggagttactgctatcaygcttcagtcactgacatttcaacggtggctcgatgccccacgacaggagaagctcacaacgaaaaacgtgccgacagcagctacgtgtgcaaacaaggctttactgatcgcggatggggaaatggatgtggacttttcgggaaaggaagcattgacacatgcgcaaaattttcttgtaccagtaaggccattggaagaatgatccaaccagagaacatcaagtacgaggttggcatattcgtgcacggaaccaccacctcggaaaaccatgggaattactcagcgcaagtaggagcgtctcaagcagcaaagtttactgtaactccaaatgctccctcaataaccctcaagcttggtgattatggagaagtcacactggattgtgaacctaggagtggactgaacactgaagcgttctatgtcatgaccgtgggttcgaagtcattcttagtccatagggaatggttccatgacctttctcttccctggacgtccccctcaagcacggcatggagaaacagagaactcctcatggaatttgaagaggcacatgccacaaaacaatctgttgtagctcttgggtcacaggagggaggcctccatcaagcgttggcaggagccatcgtggtggagtactcgagctcagtgaagttgacatcaggtcacctgaaatgcaggctaaaaatggacaaactggctctgaagggcacgacttatggcatgtgtacagagaaattctcgttcgcgaaaaatccagcggacacaggccatggaacagttgtcattgagctcacatactctggaagtgatggtccctgtaaaattccgattgtctcagtcgcgagcttaaacgacatgacccctgtggggaggctggtaacagtaaaccccttcgtcgcgacatctagctccaactcaaaggtgctggttgagatggaacctcccttcggagactcttayatcgtggttggaagaggggacaagcagattaaccatcactggcacaaagctggaagcacgctgggtaaagccttctcaacaactttgaaaggggctcagagactagcagcgctaggcgacacagcctgggatttcggctccattggaggggtattcaactccatagggaaagctgttcaccaagtatttggcggtgcattcagaacgctctttgggggaatgtcttggatcacacaaggactaatgggggccttacttctttggatgggtgtcaacgcacgagaccggtcaatcgccctggcttttctggccacgggaggtgtgctcgtgtttttagcgaccaatgtgcatgctgacactggctgtgccattgacatcacaagaaaagagatgaggtgtggaagtggcatcttcgtgcataacgacgtagaggcttgggtagataggtacaaatatctgccagagacgcccagatccttagcgaagatcgtccataaagcacatcaagaaggagtgtgcggggtcagatccgtcactagactggaacaccagatgtgggaatctgtgcgggacgaattgaatgtcttgctcaaagagaacgcggtggatctcagtgtggtggtgaacaagcccgtggggagatatcgctcagcccccaagcgtctatccatgactcaagaaaagtttgagatgggctggaaagcatggggaaaaagcattctcttcgcccccgaattggccaactccacgttcgtcgtggatggacccgagacaaaggaatgccctgatgagcgcagagcctggaacagcatgcaaatcgaagacttcggcttcggcatcacatcaacccgggtgtggctgaaaattagagaggaggacactgatgagtgtgatggagcaatcatagggacagctgttaaagggcatgtggcagttcatagtgacttgtcatactggattgagagccgtcttaatgacacctggaaacttgagagggctgtcttcggagaagtgaaatcttgcacttggcccgagacacacactctttggggtgacggtgttgaggagagcgagcttatcatcccacacaccatagctggaccgagaagcaagcacaaccggagagaagggtataaaacacaaaaccagggaccctgggatgagaacggcatcgtccttgactttgactattgtccaggaacaaaagtcaccatcacagaggactgtggcaagaggggtccctcaatcagaactactactgacagtggaaagctgatcaccgattggtgctgccgcagctgttctctaccgcctttacggttccggacagaaaatggttgctggtatgggatggaaatcagacctgttaggcatgatgaaacaacactcgttagatcacaggttgacgctttcaacggcgaaatgattgacccttttcagctgggccttctggtgatgtttctggccacccaggaggtccttcgcaagaggtggacggccagattgacgattcctgcggttttgggggcyctacttgtgctgatgcttgggggcatcacttacactgatctggcaagatatgtggtgctagttgctgcggctttcgcggaggccaatagtggaggagatgttctgcacctcgctttgatagccgtcttcaagatccaaccagcttttctggtcatgaacatgcttagcgcgagatggacgaaccaagagaacgtggttctggtcctgggggcggcttttttccaactagcttcagtggacttacagattggagtccacggaatcttgaatgccgcagccatagcatggatgatcgttcgagcgatcacatttcccacaacttctaccgttgccatgccagtcttagcgctcctaactccgggaatgagggccttgtatctggacacttacagaatcattcttcttgtcataggaatttgttccctgctgcaagagaggagaaagaccatggcgaagaagaaaggagccgtgctcttgggcttagcactcacatccaccggatggttttcgcccaccactatcgcagccggactaatggtatgcaacccaaacaagaagagagggtggccagctaccgagttcctttcagcggttgggttgatgtttgccattgtgggaggtctagccgagttggacatcgaatctatgtcaatacccttcatgctggcagggcttatggcagtgtcctacgtggtatcaggaaaggcaaccgacatgtggctggaccgggctgccgacatcagctgggaaatggaagctgcaatcacaggaagtagccggaggctagatgttaagttggatgacgacggcgactttcacttgattgatgatcccggtgttccatggaaagtttggctcttgcgcatgtcttgtatcggtttagccgctctgacaccytgggctatcgtcccygccgcttttggctattggctcactctgaaaacaacgaaaagagggggcgtgttctgggacacgccatctccaaaaccttgcttaaagggggacaccaccacaggagtttaccgaattatggccagggggattctcggcacttaccaggccggcgttggagtcatgtacgagaatgttttccacacattgtggcacacaactagaggagcagccatcatgagtggagagggaaagctaacgccatactggggtagtgtgaaggaagaccgcataagctatggaggcccgtggaggttcgaccggaagtggaatggaacagatgatgtgcaagtgatcgtggtggaaccagggaaacctgcagtaaacatccagacaaaaccgggagtgtttcgcacccctttcggggagattggagcagtcagcttggactacccacggggaacatccggctcacccatcctagattccaatggagacatcataggcctgtatggcaatggagttgagctcggcgatggatcgtacgtcagcgccattgtgcaaggcgaccgtcaagaggaaccagtcccagatgcctacactccaagcatgctgaaaaagagacagatgactgtgctggacctgcacccaggttcgggaaaaaccaggaagattctaccccaaataatcaaggacgccatccagcagcgcttgagaacagccgtgctggcacccacacgagtggtagcagcagaaatggcggaagctttgaaaggactcccagtacgatatcaaacctcagcagtgcagagggagcatcagggaaatgaaatagtagacgtaatgtgccatgccactctgacccatagactaatgtcaccaaacagagtgcccaattacaacttattcgtgatggacgaggctcacttcactgacccagctagcatcgccgctcgggggtatattgcaaccaaggtggaactgggggaggcagcagccatttttatgacggcgaccccgcccgggaccactgatccctttcccgactcaaatgccccaatccatgacctgcaggatgagatcccagacagggcatggagcagtggatacgaatggatcacggactatgcgggaaaaactgtgtggttcgtggcaagtgtgaaaatggggaatgagatcgcaatgtgccttcaaagagcggggaaaaaggtcatccagctcaatcgtaagtcttatgacacagaatatccaaaatgcaaaaatggagattgggactttgtcatcaccactgacatctctgagatgggggccaattttggtgcgagcagggtcattgactgcaggaagagtgtgaaacccaccatcctagaggagggagaaggtagagtcatccttggaaacccatcccccataaccagtgcaagtgcagcccaacggagaggcagagtgggcaggaatcccaaccaagttggagatgaataccattacgggggggccaccagtgaagatgacagcaacttagcccactggacagaggcaaaaattatgctagacaacatacacatgcctaatggattagtggctcagctgtacgggccagagagggaaaaggctttcacaatggatggagagtaccgtctcagaggtgaggagaagaagaacttcttggagctgcttagaacggctgacctcccagtatggctagcctacaaggtggcgtccaatggcattcagtayactgacagaaaatggtgctttgayggaccacgcacraatgccatactagaagataacactgaggtggagatagtcacccgaatgggcgagagaaagattctcaagccgagatggctcgacgcgagggtttatgcagaccaccaggccctcaagtggtttaaggattttgcagcgggcaagagatcagccgtcagtttcatagaggtgctcggtcgcatgcctgagcatttcatgggaaagacacgggaagccttagacacaatgtatctggtggcaacagctgagaaaggtggaaaggcacaccgcatggctcttgaagaactgcccgacgcattggagaccatcacactcatcgttgccatcactgtgatgacaggaggattcttcctgctcatgatgcagagraagggcatagggaaaatgggtctaggggctctagtgctcacgctggccaccttcttcctatgggcggcagaggttcctggaaccaaaatagcgggtaccttactggtcgccctgttgctgatggtggtcctcattccggaaccagaaaaacagaggtcacagacagacaaccagttggcagtgttccttatctgcgtcctgaccgtggtcggagtggtggcagcaaatgagtacggaatgctggaaaaaaccaaagcagaccttaagagcatgtttggcggaaagacgcaagcatcaggactgaccgga---ttgccaagcatggcactggacctgcgtccagccacggcttgggcgctgtatggggggagcacagttgtgttaacccctctcctgaagcacctaatcacctcagaatacgtcaccacatcgttagcttcaatcagttcacaagctggttcgctgtttgtcttgccacgaggcgtgcctttcactgacttggatctaaccgttggtcttgtctttcttggctgttggggccaaatcaccctcaccacgttcctaacagctatggtgctagtgacactccactatggatacatgctccctgggtggcaagcagaggcactcagagctgctcagagaagaacagcggctggcataatgaagaatgccgtcgtggacggaatggtcgccactgatgtgcccgaactggaaagaaccacccctttgatgcaaaagaaagtcggccaagtgctcctcataggggtcagtgtggcggcgtttctcgtcaaccccaatgtcaccaccgtgagagaggcaggtgtgttggtgacggcagccacactcaccttgtgggacaatggagccagtgcagtctggaattctaccaccgctacggggctctgccatgtcatgcgaggcagctacctagctggcggctccattgcctggactctcatcaagaacgctgacaagccctccttaaaaagggggaggcctggaggcaggacgctaggggagcagtggaaggaaaagttgaatg-ctatgagcagagatgagttcttcaaatacagaagagaggccataattgaggtggatcgcactgaagcacgcagggctaggcgcgagaacaacatagtgggaggacatccagtctcgcgagggtcagcaaagctccgctggctcgtggaaaaaggatttgtctcgccaataggaaaagtcatagatctgggatgcgggcgcggaggctggagctactacgcagcaactctgaaaaaagttcaggaagtcaaagggtacacgaaaggtggggcgggacacgaagaaccaatgctcatgcagagttacggttggaacctggtctcgctaaaaagtggggtggacgtattctacaaaccctcggagcctagtgacaccctgttctgtgacataggagaatcttctccaagtccggaggtggaggaacaacgcacgctgcgcgtcttagaaatgacatctgactggttacatcggggacctagagagttctgcataaaagtgctctgcccttacatgcctaaagttatagaaaagatggaagtcctgcaacgtcgtttcggtggcgggctggtgcgcctccccctgtctcgaaactccaaccatgagatgtactgggtgagcggagctgctggcaatgtggtgcatgcggtcaacatgaccagtcaagtgctactagggcgaatggatcgcacagtgtggagggggccaaagtatgaagaggatgtcaacctgggcagcgggacgagagctgtggggaagggagaggtccatagcaaccaggaaaaaattaggaagagaatccagaagcttaaagaggaattcgccacaacctggcacaaagaccccgagcatccataccgaacttggacctatcacggaagctacgaagtgaaggccactggctcagcaagttctctcgtcaatggggtagtaaagctcatgagcaaaccctgggacgccatcgccaatgtcaccacaatggccatgaccgacaccaccccctttggccagcagagggtctttaaagagaaggttgacacgaaggctccagaaccaccagcaggagtcaaggaagtgctcaacgagactaccaactggctgtgggcccacttgtcacgggagaaacgaccccgcttgtgtactaaggaagaattcataaagaaagtcaacagtaacgcagctctcggagcagtgttcgctgaacagaatcaatggagcacggcgcgggargccgtgggtgaccctctgttctgggagatggtyaaygaagaaagggaaaaccatttgcgaggggagtgccayacgtgcatttacaacatgatggggaaaagagagaaaaaacccggagagttcggaaaggctaaagggagtagggctatctggttcatgtggctcggagctcggtacctagagttcgaagccctaggatttctaaatgaagaccactggctgagccgagagaattcaggaggtggggtggaaggctcaggcgtccaaaagctgggatacattctccgtgacatagcagggaagcaaggaggtaaaatgtatgccgatgacaccgccgggtgggacaccagaattactagaaccgacttggaaaatgaagccaaagtgctggagcttttggatggtgaacaccgcatgctcgcccgagccataattgaactaacgtacaggcacaaagtggtcaaggtcatgaggcccgcagcaggaggaaagacagtgatggacgtgatatcacgagaagaccaaagggggagcgggcaggtggtgacctacgctctcaacacattcacgaacattgccgtccagcttgtccgcttgatggaggctgagggggtcattggaccacaacacttggaacagctgcccagraaaaacaagatagctgttaggacctggctctttgagaatggagaggagagagtgactaggatggcgatcagtggagacgactgtgtcgtcaagccgctggatgacagattcgccacggctctccatttcctcaacgcaatgtcgaaggtcagaaaagatatccaagaatggaagccttcgcatggttggcacgactggcagcaggttcccttytgctccaatcattttcaggagattgtgatgaaagatggaaggagcatagtcgtcccgtgcagagggcaggatgagctgattggcagggcgcgcatctccccaggagctggatggaatgtgaaggayacagcytgcctggccaaagcgtatgcacagatgtggctrcttctatacttccatcggagggacctacgyctcatggcaaatgcaatctgctcagcagttccagtggactgggtgcccacaggcagaacatcctggtcaatacactcaaarggagagtggatgaccactgaagacatgctrcaagtctggaacagagtatggattgaagaaaatgaatggatgatggacaagaccccaatcacaagctggacagacgttccgtacgtgggaaagcgtgaggacatctggtgtggcagtctcatcggaacgcgatccagggcaacatgggctgagaacatctacgcggcaataaaccaagtgagggctatcattggaaaagaaaattatgttgattacat-gacttccctcagaagatatgaggatgtattgattcaggaggacagggtcattta-"/>
                        <sequence id="seq_G1_MN544779.1_China_2019-01-01" spec="Sequence" taxon="G1_MN544779.1_China_2019-01-01" totalcount="4" value="atgactaaaaaaccaggagggcccggaaaaaaccgggccatcaatatgctgaaacgcggattaccccgcgtattcccactagtgggagtgaagagggtagttatgagcttgttggacggcagagggccagtacgatttgtgctggctcttatcacgttcttcaagtttacagcattagccccgaccaaggcgcttttgggccgctggagagcagtggaaaaaagtgtggcaatgaaacatcttaccagtttcaaacgagaacttggaacactcattgacgccgtgaacaagcggggcaaaaaacaaaacaaaagaggagggaatgaaagcttgattatgtggcttgccagcttggcaatcgtaacagcctgtgccggagccatgaagctatcaaactttcaaggaaagcttctgatgaccatcaacaacacggacattgcggatgtcatcgtgatccccacctcaaaaggtgaaaacagatgctgggtacgagcaatcgacgttggttacatgtgtgaagacaccatcacgtatgaatgtccgaagcttgccgtgggcaacgatccggaagacgtggactgctggtgcgacaatcaggaagtctacgtgcagtatggtcgctgcacacggaccaggcattccaaacgaagcagaagatccgtttcggtccaaacgcatggggaaagctcactagtgaacaaaaaagaggcttggctggattcaacgaaggccacgcgatacctcatgaaaacggagaactggatcataaggaaccctggttatgctttcctggcggtggcacttggatggatgcttggcagcaacaatggccaacgtgtggtgttcactattctcttgctattggtcgccccggcttacagttttaactgtctgggaatggggaatcgggatttcatagaaggagccagtggagccacttgggtggatctggtgttggaaggagatagctgtttgacaattatggcaaacgacaaaccaacactagatgtccgcatgatcaacattgaagctagccaacttgctgaagtcaggagttactgctatcacgcttcagtcactgacatttcaacggtggctcgatgccccacgactggagaagcccacaatgaaaaacgtgctgacagcagctacgtgtgcaaacaaggctttactgaccgcggatggggaaatggatgtggacttttcgggaaaggaagcattgacacatgcgcaaaattttcgtgtaccagtaaggccattggaagaatgatccaaccagagaacatcaagtacagggttggcatattcgtgcacggaaccactacctcggaaaaccatgggaattactcagcgcaagtaggagcgtctcaagcagcaaagtttactgtaactccaaatgctccttcaacaaccctcaagcttggtgattatggagaagtcacactggattgtgaaccaaggagtggactgaacactgaagcgttctatgtcatgaccgtgggttcgaagtcattcttagtccatagggaatggttccatgacctttctcttccctggacgtccccctcaagcacggcatggagaaacagagaactcctcatggaatttgaagaggcacatgccacaaaacaatctgtcgtagctcttgggtcacaggagggaggcctccatcaagcgttggcaggagccatcgtggtggagtactcgagctcagtgaaattgacatcaggtcacctgaaatgcaggctaaaaatggacaaactggctctgaagggcacgacttatggcatgtgtacagaaaaattctcgttcgcgaaaaatccagcggacacgggccatggaacagttgtcattgagctcacatattctggaagtgatggtccctgtaaaattccgattgtctcagtcgctagtttaaacgacatgacccctgtggggaggctggtaacagtaaaccccttcgtcgcaacatctagctccaactcaaaggtgctggttgagatggaacctcccttcggagactcttatatcgtggttggaagaggggacaagcagattaaccatcactggcacaaagctggaagcacgctgggcaaagctttctcaacaactttgaaaggggctcagagactagcagcgctaggtgacacagcctgggacttcggttccattggaggggtattcaactccatagggaaagctgttcaccaagtatttggcggtgcattcagaacgctctttgggggaatgtcttggatcacacaaggactaatgggggccttacttctttggatgggtgtcaacgcacgagaccggtcaatcgccctggcttttctggccacgggaggtgtgctcgtgtttttagcgaccaatgtgcatgccgacactggctgtgccattgacatcacaagaaaagagatgaggtgtggaagtggcatcttcgtgcacaacgacgtagaggcttgggtagataggtacaaatatttgccagagacgcccagatccttagcgaagatcgtccacaaagcacatcaagaaggagtgtgcggggtcagatccgtcactagactggaacaccagatgtgggagtctgtgcgagacgaactgaatgtcttgctcaaagagaacgcggtggatctcagtgtggtggtgaacaagcccgtggggagatatcgctcagcccccaaacgcctatccatgactcaagaaaagtttgagatgggctggaaagcatggggaaaaagcattctcttcgcccccgaattggccaactccacgttcgtcgtggatggacccgagacaaaggaatgccctgatgagcgcagagcctggaacagcatgcaaatcgaagatttcggcttcggcatcacatcaacccgagtgtggctgaaaattagagaggagaacactgatgagtgtgatggagcaatcatagggacagctgttaaagggcatgtggcagttcatagtgacttgtcatactggatcgagagccgtctcaatgacacctggaaacttgagagggctgtcttcggggaggtgaaatcttgcacttggcccgagacacacactctttggggtgacggtgttgaggagagcgagcttatcatcccacacaccatagctggaccgagaagcaagcacaaccggagagaagggtataaaacacaaaaccagggaccctgggatgagaacggcatcgttcttgactttgactattgtccaggaacaaaagtcaccatcacagaggactgtggcaagaggggtccctcaatcagaaccactactgacagtggaaagctgatcaccgattggtgctgccgcagctgttctctaccgcctttgcggttccggacagaaaatggttgctggtatgggatggaaatcagacctgttaggcatgacgaaacaacactcgttaggtcacaggttgacgctttcaacggcgaaatgattgacccttttcagctgggccttctggtgatgtttctggccacccaggaggtccttcgcaagaggtggacggccagattgacgattcctgcggttttgggggctctacttgtgctgatgcttgggggcatcacttacactgacctggcaagatatgtggtgctagttgctgcggctttcgcggaggccaacagtggaggagatgttctgcacctcgctctgatagccgtcttcaagatccaaccagcttttctggtcatgaacatgcttagcgcgagatggacgaaccaagagaacgtggttctggtcctgggggcggcttttttccaactagcttcagtggatttacagatcggagtccacggaatcctgaacgctgcagccatagcatggatgatcgttcgagcgatcacatttcccacaacttctaccgttgccatgccaatcttagcgctcctaactccgggaatgagggctttgtatctggacacttatagaatcattcttcttgtcataggaatttgttccctgctgcaagagaggagaaagaccatggcgaagaagaaaggagccgtgctcttgggcttagcgctcacatccaccggatggttttcgcccaccactatcgcagccggactaatggtctgcaacccaaacaagaagagggggtggccagccaccgagttcctttcagcggttgggttgatgtttgccattgtgggaggtctagccgagttggacatcgaatctatgtcaatacccttcatgctggcagggctcatggcagtgtcctacgtggtatcaggaaaggcaaccgacatgtggctggaccgggctgccgatatcagctgggagatggaggctgcaatcacaggaagtagccggaggctagatgttaagttggatgacgacggcgactttcacttgattgatgatcccggtgttccatggaaggtctggcttctgcgcatgtcttgtatcggtttagccgctctgacaccctgggctatcgttcccgccgcttttggctattggctcactctgaaaacaacaaaaagagggggcgtgttctgggacacgccatctccaaagccttgcttaaagggggacaccaccacaggagtttaccgaattatggccagggggattctaggcacttaccaggccggagttggagtcatgtatgagaatgttttccacacattgtggcacacaactagaggagcagccatcatgagtggagaaggaaagctaacgccatactggggtagtgtgaaggaagaccgcataagctatggaggcccgtggaggtttgaccggaagtggaatggaacagatgatgtgcaagtgattgtggtggaaccagggaaacctgcagtaaacatccagacaaaaccgggagtgtttcgcacccctttcggggaagttggagcagtcagcttggactacccacggggaacatccggctcacccatcctagattccaatggagacatcataggcttgtatggcaatggggttgaactcggcgatggatcgtatgtcagcgccattgtgcagggcgaccgtcaagaggaaccagttccagatgcctacactccaagcatgctgaaaaagagacagatgactgtgctggacctgcacccaggttcgggaaaaaccaggaagatcctaccccaaataattaaggacgccatccagcagcgcttgagaacagccgtgctggcacccacacgagtggtagcagcagaaatggcggaagctttgagaggactcccagtacgatatcaaacctcggcagtgcagagggagcatcagggaaatgaaatagtagacgtaatgtgccatgccactctgacccatagactaatgtcaccaaacagggtgcccaactacaatttattcgtgatggatgaggctcacttcactgacccagctagcatcgccgctcggggttatattgcaaccaaggtggaactgggggaggcagcagccatttttatgacggcgaccccgcccgggaccactgatccctttcccgactcaaatgccccaattcatgacctgcaggatgagatcccagacagggcatggagcagtggatacgaatggatcacggactatgcgggaaaaactgtgtggttcgtggcaagtgtgaaaatggggaatgagatcgcaatgtgcctccaaagagcggggaaaaaggtcatccagctcaatcgtaagtcatatgacacagaatacccaaaatgcaaaaatggagattgggactttgttatcaccactgacatctctgagatgggggccaattttggtgcgagcagggtcattgactgcagaaagagtgtgaaacccaccatcctagaggagggagaaggtagagtcattcttggaaacccatcccccataaccagtgcaagtgcagcccaacggagaggtagagtgggcaggaatcctaaccaagttggagatgaataccattacgggggggccaccagtgaagatgacagcaacctagcccactggacagaggcaaaaattatgctagacaacatacatatgcctaatggattagtggctcagctgtacgggccagagagggaaaaggctttcacaatggatggagagtaccgactcagaggtgaggagaagaagaacttcttggagctgcttagaacggctgacctcccagtatggctagcctacaaggtggcgtccaatggcattcagtacactgacagaaaatggtgctttgatggaccacgcacaaatgccatactagaagataacactgaggtggagatagttacccgaatgggtgagagaaagatcctcaagccgagatggctcgatgcgagggtttatgcagaccaccaggccctcaagtggtttaaggattttgcagcgggcaagagatcagccgtcagtttcatagaggtgctcggtcgcatgcctgagcatttcatgggaaagacacgggaagccttagacacaatgtatctggtggcaacagctgagaaaggtggaaaggcacaccgcatggctcttgaagaactgcccgacgcattggagaccatcacactcatcgttgccatcactgtgatgacaggaggattcttcctgctcatgatgcagagaaagggtataggaaaaatgggtctaggggctctagtgcttacgctggctacctttttcctatgggcggcagaggttcctggaaccaaaatagcgggcaccctactggtcgccctgttgctaatggtggtcctcatcccggaaccagaaaaacagaggtcacagacagacaaccagttggcagtgtttcttatctgcgtcctgaccgtggtcggagtggtggcagcaaatgagtacggaatgctggaaaaaaccaaagcagaccttaagagcatgtttggcggaaggacgcaagcaccaggactgaccgga---ttgcctagcatggcactggacttgcgcccagccacagcttgggcgctgtatggggggagcacagttgtgttaacccctctcctgaagcatctaatcacctcagaatatgtcaccacatcgttagcttcaatcagttcacaagcgggttcgctgtttgttttgccgcgaggcgtgcctttcactgacttggatctaaccgttggccttgtctttcttggctgttggggccaaatcaccctcaccacgttcctaacagctatggtgctagtgacactccactatggatacatgctccctgggtggcaagcagaggcactcagagctgctcagagaagaacagcggctggcataatgaagaatgccgtcgtggacggaatggtcgccaccgatgtgcccgaactggaaagaaccactcccttgatgcaaaagaaagtcggccaagtgctcctcataggggtcagcgtggcggcgtttctcgtcaaccccaatgtcaccaccgtgagagaggcaggtgtgttggtgacggcagccacactcaccttgtgggacaatggggccagtgccgtctggaattccaccaccgctacggggctttgccatgtcatgcgaggcagctacctagctggcggctccattgcctggactctcatcaagaacgctgacaagccctccttaaaaagggggaggcctggaggcaggacgctaggggagcagtggaaggaaaagttgaatg-ctatgagcagggatgagttcttcaaatacagaagagaggccataattgaggtggaccgcactgaagcacgcagggctaggcgcgagaacaacatagtgggaggacacccagtctcgcgagggtcagcaaagctccgctggctcgtggaaaaaggatttgtctcgccaataggaaaagtcatagatctgggatgcgggcgcggaggctggagctactacgcagcaactctgaaaaaagttcaggaagtcaaagggtacacgaaaggtggggcgggacacgaagaaccgatgctcatgcagagttacggttggaacctggtctcgttaaagagtggggtggacgtattctacaaaccctcggagcctagtgacaccctgttctgtgacataggagaatcttccccaagtccagaggtggaggaacaacgcacgctgcgcgtcctagaaatgacatctgactggttacatcggggacctagagagttctgcataaaagtgctctgcccttacatgcctaaagttatagaaaagatggaagtcctgcaacgtcgtttcggtggcgggttggtgcgccttcccctgtctcgaaactccaaccatgagatgtactgggtgagtggagctgctggcaatgtggtgcatgcggtcaacatgaccagccaagtgctgctagggcgaatggatcgcacagtgtggagagggccaaagtacgaagaggatgtcaacctgggcagcgggacgagagctgtggggaagggagaggtccatagcgaccagaaaaaaattaggaagagaatccagaaacttagagaggaattcgctacaacctggcacaaagacccagagcatccataccgaacttggacctatcatggaagctacgaagtgaaggccactggctcagcaagctctctcgtcaatggggtggtaaagctcatgagcaaaccctgggacgccatcgccaatgtcaccacaatggccatgactgacaccaccccctttggccaacagagggtcttcaaagagaaggttgacacgaaggctccagagccaccagcaggagtcaaggaagtgctcaacgagaccaccaactggctgtgggcccacttgtcacgggagaaacgaccccgcttgtgcactaaggaagaattcataaagaaagtcaacagcaacgcagctctcggagcagtgttcgctgaacaaaaccaatggagcacggcgcgggaagccgtgggcgaccctctgttctgggagatggtcaatgaagaaagggaaaaccatttgcgaggggagtgccacacgtgcgtttacaacatgatgggaaaaagagagaaaaaacctggagagttcggaaaggctaaagggagtagggctatttggttcatgtggctcggagctcggtacctagagttcgaagccctaggatttctaaatgaagaccattggctgagccgagagaattcaggaggtggggtggaaggttcaggcgtccaaaagctgggatacattctccgtgacatagcagggaagcaaggaggtaaaatgtatgccgatgacaccgccgggtgggacaccagaatcactagaaccgacttggaaaatgaagccaaagtgctggagcttttggatggtgaacatcgcatgctcgcccgagccataattgaactaacgtacaggcacaaagtggtcaaggttatgaggcctgcagcaggaggaaagacagtgatggacgtgatatcacgagaagaccaaagggggagtgggcaggtggtgacctacgctctcaacacattcacgaacattgctgtccagcttgtccgcttgatggaggctgagggggtcattggaccacaacacttggaacagctgcccaggaaaaacaaaatagctgttaggacctggctttttgagaatggagaggagagagtgactaggatggcgatcagtggagacgactgcgttgtcaagccgctggatgacagattcgccacggctctccatttcctcaacgcaatgtcgaaggtcagaaaagatatccaagaatggaagccttcgcatggttggcacgactggcagcaggttcccttttgctccaatcattttcaggagattgtgatgaaagatggaaggagcatagtcgtcccgtgcagagggcaggatgagctgattggcagggcgcgcatctccccaggagctggatggaatgtgaaggacacagcttgcctggccaaagcgtatgcacagatgtggctgcttctatacttccatcggagggatctacgccttatggcaaatgcaatctgctcagcagttccagtggactgggtgcccacaggcagaacatcctggtcaatacactcaaaaggagagtggatgaccactgaagacatgctgcaagtctggaacagggtatggattgaagaaaatgaatggatgatggacaagaccccaatcacaagctggacagacgttccgtacgtgggaaagcgtgaggacatctggtgtggcagtctcatcggaacgcgatccagggcaacatgggctgagaacatctacgcggcaataaaccaagtgagggccatcattggaaaagaaaattatgttgattacat-gacttccctcagaagatatgaggatgtattgatccaggaggatagggtcatttag"/>
                        <sequence id="seq_G1_MT134112.1_China.Ningxia_2018-01-01" spec="Sequence" taxon="G1_MT134112.1_China.Ningxia_2018-01-01" totalcount="4" value="atgactaaaaaaccaggagggcccggaaaaaaccgggccatcaatatgctgaaacgcggattaccccgcgtattcccactagtgggagtgaagagggtagtaatgagcttgttgggcggtagagggccagtacgatttgtgctggctcttatcacgttcttcaagttcacagcattagccccgaccaaggcgcttttgggccgctggagagcagtggaaaaaagtgtggcaatgaaacatcttaccagtttcaaacgagaacttggaacactcatcgacgccgtgaataagcggggcaaaaaacaaaacaaaagaggagggaatgaaagctcgattatgtggcttgccagcttggcaatcgtaacagcctgtgccggagccatgaagctatcaaactttcaaggaaagcttctgatgaccatcaacaacacggacattgcggacgtcatcgtgatccccacctcaaaaggtgaaaacagatgttgggtccgagcaatcgacgttggttacatgtgtgaagacaccatcacgtacgaatgtccgaagcttgccgtgggcaacgatccggaagacgtggactgctggtgcgacaatcaagaagtctacgtgcagtatggtcgctgcacacggaccaggcactccaaacgaagcagaagatccgtttcggtccaaacgcatggggaaagctcactagtgaacaaaaaagaggcttggctggattcaacgaaggccacgcgatacctcatgaaaacggagaactggatcataaggaaccctggttatgctttcctggcggcggcacttggatggatgcttggcagcaacagtggccaacgtgtggtgttcactattctcttgctgttggtcgctccggcttacagttttaactgtttgggaatggggaatcgagacttcatagaaggagccagcggagccacttgggtggatctggtgttagaaggagatagctgtttgacaatcatggcaaacgacaaaccaacactagatgtccgcatgatcaacattgaagctagccaacttgctgaagtcaggagttactgctaccatgcttcagtcactgacatttcaacggtggctcgatgccccacgacaggagaagctcacaacgaaaaacgtgccgacagcagctacgtgtgcaaacaaggctttactgatcgcggatggggaaatggatgtggacttttcgggaaaggaagcattgacacatgcgcaaaattttcttgcaccagtaaggccattggaagaatgatccaaccagagaacatcaagtacgaggttggcatattcgtgcacggaaccaccacctcggaaaaccatgggaattactcagcgcaagtaggagcgtctcaagcagcaaagtttactgtaactccaaatgctccctcaataaccctcaagcttggtgattatggagaagtcacactggattgtgaacctaggagtggactgaacactgaagcgttctatgtcatgaccgtgggttcgaagtcattcttagtccatagggaatggttccatgacctttctcttccctggacgtccccctcaagcacggcatggaggaacagagaactcctcatggaattcgaagaggcacatgccacaaaacaatctgtcgtagctcttgggtcacaggagggaggcctccaccaagcgttggcaggagccatcgtggtggagtactcgagctcagtgaagttgacatcaggccacctgaaatgcaggctaaaaatggacaaactggctctgaagggcacgacttatggcatgtgtacagagaaattctcgttcgcaaaaaatccagcggacacaggccatggaacagttgtcattgagctcacatactctggaagtgatggtccctgtaaaattccgattgtctcagtcgcgagcttaaacgacatgacccctgtggggaggctggtaacagtaaaccccttcgtcgcgacatctagctccaactcaaaggtgctggttgagatggaacctcccttcggagactcttatatcgtggttggaagaggggacaagcagattaaccatcactggcacaaagctggaagcacgctgggtaaagccttctcaacaactttgaaaggggctcagagactagcagcgctaggcgacacagcctgggacttcggttccattggaggggtattcaactccatagggaaagctgttcaccaagtatttggcggtgcattcagaacgctctttgggggaatgtcttggatcacgcaaggactaatgggggccttacttctttggatgggtgtcaacgcacgagaccggtcaattgccctggcttttctggccacgggaggtgtgctcgtgtttttagcgaccaatgtgcacgccgacactggctgtgccattgacatcacaagaaaagagatgaggtgtggaagtggcatcttcgttcataacgacgtagaggcttgggtagataggtacaaatatctgccagagacgcccagatccctagcgaagatcgtccataaagcacatcaagaaggagtgtgcggggtcagatccgtcactagactggaacaccagatgtgggaatctgtgcgggacgaactgaatgtcttgctcaaagagaacgcggtggatctcagcgtggtggtgaacaagcccgtggggagatatcgctcagcccccaaacgcctatccatgactcaagaaaagtttgagatgggctggaaagcatggggaaaaagcattctcttcgcccccgaattggccaactccacgttcgtcgtggatggacccgagacaaaggaatgccctgatgagcgcagagcctggaacagcatgcaaatcgaagacttcggcttcggcatcacatcaacccgggtgtggctgaaaattagagaggaggacactgatgagtgtgatggagcaatcatagggacagctgttaaagggcatgtggcagttcatagtgacttgtcatactggattgagagccgtctcaatgacacctggaaacttgagagggctgtcttcggagaagtgaaatcttgcacttggcccgagacacacactctttggggtgacggtgttgaggagagcgagcttatcatcccacacaccatagctggaccgagaagcaagcacaaccggagagaagggtataagacacaaaaccagggaccctgggatgagaacggtatcgtccttgactttgactattgtccaggaacaaaagttaccatcacagaggactgtggcaagaggggtccctcaatcagaactactactgacagtggaaagctgatcaccgattggtgttgccgcagctgttctctaccgcctttacggttccggacagaaaatggttgctggtatgggatggaaatcagacctgttaggcatgatgaaacaacactcgttagatcacaggttgacgctttcaacggcgaaatgattgacccttttcagctgggccttctggtgatgtttctggccacccaggaggtccttcgcaagaggtggacggccagattgacgattcctgcggttttgggggccctacttgtgctgatgcttgggggcatcacttacactgacctggcaagatatgtggtgctagttgctgcggctttcgcggaggccaatagtggaggagatgtcctgcacctcgctttgatagccgtcttcaagatccaaccagcttttctggtcatgaacatgcttagcgcgagatggacgaaccaagagaacgtggttctggtcctgggggcggcttttttccaactagcttcagtggacttacagattggagtccacggaatcttgaatgccgcagccatagcatggatgatcgttcgagcgatcacatttcccacaacttctaccgttgtcatgccagtcttagcgctcctaactccgggaatgagggccttgtatctggacacttacagaatcatccttcttgtcataggaatttgttccctgctgcaagagaggagaaagaccatggcgaagaagaaaggagccgtgctcttgggcttagcgctcacatccaccggatggttttcgcccaccactatcgcagccggactaatggtatgcaacccaaacaagaagagagggtggccagctaccgagttcctttcagcggttgggttgatgtttgccattgtgggaggtctagccgagttggacatcgaatctatgtcaatacccttcatgttggcagggcttatggcagtgtcctacgtggtatcagggaaggcaaccgacatgtggctggaccgggctgccgatatcagctgggaaatggaagctgcaatcacaggaagcagccggaggctagatgttaagttggacgacgacggcgactttcacttgattgatgatcccggtgttccatggaaagtctggctcttgcgtatgtcttgtatcggtttagccgctctgacaccctgggctatcatccccgccgcttttggctattggctcactctgaaaacaacgaaaagagggggcgtgttctgggacacgccatctccaaagccttgcttaaagggggacaccaccacaggagtttaccgaattatggccagggggattctcggcacttaccaggccggcgttggagtcatgtacgagaatgttttccacacattgtggcacacaactagaggagcagccatcatgagtggagaaggaaagctaacgccatactggggtagtgtgaaggaagaccgcataagctatggaggcccgtggaggttcgaccggaagtggaatggaacagatgatgtgcaagtgatcgtggtggaaccaggaaaacctgcagtaaacatccagacaaaaccgggagtgtttcgcaccccttttggggagattggagcagtcagcttggactacccacggggaacatccggctcacccatcctagattccaatggagacatcataggcctgtatggcaatggagttgagctcggcgatggatcgtacgtcagcgccattgtgcaaggtgaccgtcaagaggaaccagttccagatgcctacactccaagcatgctgaaaaagagacagatgactgtgctggacctgcacccaggttcgggaaaaaccaggaagattctaccccaaataatcaaggacgccatccagcagcgcttgagaacagccgtgctggcacccacacgagtggtagcagcagaaatggcggaagctttgaaaggactcccagtacgatatcaaacctcagcagtgcagagggagcatcagggaaatgaaatagtggacgtaatgtgccatgccactctgacccatagactaatgtcaccaaacagagtgcccaattacaacttattcgtgatggacgaggctcacttcactgacccagctagcatcgccgcccggggttatattgcaaccaaggtggaactgggggaggcagcagccatttttatgacggcgaccccgcccgggaccactgatccctttcccgactcaaatgccccaatccatgacctgcaggatgagatcccagacagggcatggagcagtggatacgaatggatcacggactatgcgggaaaaactgtgtggttcgtggcaagtgtgaaaatggggaatgagatcgcaatgtgccttcaaagagcggggaaaaaggtcatccagctcaatcgtaagtcttatgacacagaatatccaaaatgcaaaaatggagattgggactttgtcatcaccactgacatctctgagatgggggccaattttggtgcgagcagggtcattgactgcagaaagagtgtgaaacccaccatcctagaggagggagaaggtagagtcatccttggaaacccatcccccataaccagtgcaagtgcagcccaacggagaggtagagtgggcaggaatcccaaccaagttggagatgaataccattacgggggggccaccagtgaagatgacagcaacttagcccactggacagaggcgaaaattatgctagacaacatacacatgcctaatggattagtggctcagctgtacgggccagagagggaaaaggctttcacaatggatggagagtaccgtctcagaggtgaggagaagaagaacttcttggagctgcttagaacggctgacctcccagtatggctagcctacaaggtggcgtccaatggcattcagtacactgacagaaaatggtgctttgatggaccacgcacaaatgccatactagaagataacactgaggtggaaatagtcacccgaatgggcgagagaaagattctcaagccgagatggctcgatgcgagggtttatgcagaccatcaggccctcaagtggtttaaggattttgcagcgggcaagagatcagccgttagtttcatagaggtgctcggtcgcatgcctgagcatttcatgggaaagacacgggaagccttagacacaatgtatctggtggcaacagctgagaaaggtggaaaggcacaccgcatggctcttgaagaactgcccgacgcattggagaccatcacactcatcgttgccatcactgtgatgacaggaggattcttcctgctcatgatgcagagaaagggcatagggaaaatgggtctaggggctctagtgctcacgctggccaccttcttcttatgggcggcagaggttcctggaaccaaaatagcgggtaccttactggtcgccctgttactgatggtggtcctcattccggaaccagaaaaacagaggtcacagacagacaaccagttggcagtgtttcttatctgcgtcctgaccgtggtcggagtggtggcagcaaatgaatacggaatgctggaaaaaaccaaagcagaccttaagagcatgtttggcggaaagacgcaagcatcaggactgaccgga---ttgccaagcatggcactggacctgcgtccagccacggcttgggcgctgtatggggggagcacagttgtgttaacccctctcctgaagcacctaatcacctcagaatacgtcaccacatcgttagcttcaatcagttcacaagcgggttcgctgtttgtcttgccgcgaggcgtgcctttcactgacttggatctaaccgttggtcttgtctttcttggctgttggggccaaatcaccctcaccacgttcctaacagctatggtgctagtgacactccactatggatacatgctccctgggtggcaagcagaggcactcagagctgctcagagaagaacagcggctggcataatgaagaatgccgtcgtggacggaatggtcgccactgatgtgcccgaactggaaagaaccactcctttgatgcaaaagaaagtcggccaagtgctcctcataggggtcagcgtggcggcgtttctcgtcaaccccaatgtcaccaccgtgagagaggcaggtgtgttggtgacggcagccacactcaccttgtgggacaatggagccagtgcagtctggaattctaccaccgctacggggctctgccatgtcatgcgaggcagctacctagctggcggctccattgcctggactctcattaagaacgctgataagccctccttaaaaagggggaggcctggaggcaggacgctaggggagcagtggaaggaaaagttgaatg-ctatgagcagggatgaattcttcaaatacagaagagaggccataattgaggtggaccgcactgaagcacgcagggctaggcgcgagaacaacatagtaggaggacacccagtctcgcgagggtcagcaaagctccgctggctcgtggaaaaaggatttgtctcgccaataggaaaagtcatagatctgggatgcgggcgcggaggctggagctactacgcagcaactctgaaaaaagttcaggaagtcaaagggtacacgaagggtggggcgggacacgaagaaccgatgctcatgcagagttacggttggaacctggtctcgctaaaaagtggggtggacgtattctacaaaccctcggagcctagtgacaccctgttctgtgacataggagaatcttccccaagtccggaggtggaggaacaacgcacgctgcgcgtcttagaaatgacatctgactggttacatcggggacctagagagttctgcataaaagtgctctgcccttacatgcctaaagttatagaaaagatggaagtcctgcaacgtcgtttcggtggcgggctggtgcgcctccccctgtctcgaaactccaaccatgagatgtactgggtgagcggagctgctggcaacgtggtgcatgcggtcaacatgaccagtcaagtgctgctagggcgaatggatcgcacggtgtggagagggccaaagtatgaagaggatgtcaacctgggcagcgggacgagagctgtggggaagggagaggtccatagtaaccaggaaaaaattaggaagagaatccagaagcttaaagaggaattcgccacaacctggcacaaagaccctgagcatccataccgaacttggacctatcacggaagctacgaagtgaaggccactggctcagcaagttctctcgtcaatggagtggtaaagctcatgagcaaaccctgggacgccatcgccaatgtcaccacaatggccatgaccgacaccaccccctttggccagcagagggtctttaaagagaaggttgacacgaaggctccagaaccaccagcaggagtcaaggaagtgcttaacgagactactaactggctgtgggcccacttgtcacgggagaaacgaccccgcttgtgcactaaggaagaattcataaagaaagtcaacagcaacgcagctctcggagcagtgttcgctgaacagaatcaatggagcacggcgcgggaggccgtgggtgaccctctgttctgggagatggttaatgaagaaagggaaaaccatttgcgaggggagtgccacacgtgcatttacaacatgatgggaaaaagagagaaaaaacccggagagttcggaaaggctaaagggagtagggctatctggttcatgtggctcggagctcggtacctagagttcgaagccctaggatttttaaatgaagaccactggctgagccgagagaattcaggaggtggggtggaaggttcaggcgtccaaaagctgggatacattctccgtgacatagcagggaagcaaggaggtaaaatgtatgccgatgacaccgccgggtgggacaccagaattactagaaccgacttggaaaatgaagccaaagtgctggagcttttggatggtgaacaccgcatgctcgcccgagccataattgaactaacgtacaggcacaaagtggtcaaggtcatgaggcccgcagcaggaggaaagacagtgatggacgtgatatcacgagaagaccaaagggggagcgggcaggtggtgacctacgctctcaacacattcacgaacattgccgtccagcttgtccgcttgatggaggctgagggggtcattggaccacaacacttggaacagctgcccagaaaaaacaagatagctgttaggacctggctctttgagaatggagaggagagagtgactaggatggcgatcagtggagacgactgcgtcgtcaagccgctggatgacagattcgccacggctctccatttcctcaacgcaatgtcgaaggtcagaaaagatatccaagaatggaagccttcgcatggttggcacgactggcagcaggttcccttttgctccaatcattttcaggagattgtgatgaaagatggaaggagcatagtcgtcccgtgcagagggcaggatgagctgattggcagggcgcgcatctccccaggagctggatggaatgtgaaggacacagcctgcctggccaaagcgtatgcacagatgtggctgcttctatacttccatcggagggacctacgcctcatggcaaatgcaatctgctcagcagttccagtggactgggtgcccacaggcagaacatcctggtcaatacactcaaaaggagagtggatgaccactgaagacatgctacaagtctggaacagagtatggattgaagaaaatgaatggatgatggacaagaccccaatcacaagctggacagacgttccgtacgtgggaaagcgtgaggacatctggtgtggcagcctaatcggaacgcgatccagggcaacatgggctgagaacatctacgcggcaataaaccaagtgagggccatcattggaaaagaaaattatgttgactacat-gacttccctcagaagatatgaggatgtattgattcaggaggacagggtcatttag"/>
                        <sequence id="seq_G1_MT232844.1_India_2015-06-01" spec="Sequence" taxon="G1_MT232844.1_India_2015-06-01" totalcount="4" value="atgactaaaaaaccaggagggcccggaaaaaaccgggccatcaatatgctgaaacgcggattaccccgcgtattcccactagtgggagtgaagagggtagtgatgagcttgttggacggcagagggccagtacgatttgtgctggcccttatcacgttcttcaagtttacagcattagccccgaccaaggcgcttttgggccgctggagagcagtggaaaaaagtgtggcaatgaaacatcttaccagtttcaaacgagaacttggaacactcattgacgccgtgaacaagcggggcaaaaaacaaaacaaaagaggagggaatgagagctcaattatgtggcttgccagcttggcaatcgtaatagcctgtgccggagccatgaagctatcaaactttcaaggaaaacttctgatgaccatcaacaacacggacattgcggacgtcatcgtgatccccacctcaaaaggtgaaaacagatgttgggtccgagcaatcgacgttggttacatgtgtgaagacaccatcacgtatgaatgtccgaagcttgccgtgggcaacgatccggaagacgtggactgctggtgcgacaatcaggaagtctacgtgcagtatggtcgctgcacacggaccaggcattccaaacgaagcagaagatccgtttcggtccaaacgcatggggaaagctcactagtgaacaaaaaagaggcttggctggattcaacgaaagccacgcgatacctcatgaaaacggagaactggatcataaggaaccccggttatgctttcctggcggcggcacttggatggatgcttggcagcaacaatggccaacgtgtggtgttcactattctcttgctattggtcgctccggcttacagttttaactgtctgggaatggggaatcgggatttcatagaaggagccagtggagccacttgggtagatctggtgttggaaggagatagctgtttgacaatcatggcaaacgacaaaccaacactagatgtccgcatgatcaacattgaagctagccaacttgctgaagtcaggagttactgctatcacgcttcagtcactgatatttcaacggtggctcgatgccccacgaccggagaagcccacaacgaaaaacgtgccgacagcagctacgtgtgcaaacaaggctttactgatcgcggatggggaaatggatgtgggcttttcgggaaaggaagcattgacacatgcgcaaaattttcttgtaccaacaaggccattggaagaatgatccaaccagaaaacatcaagtacgaggttggcatattcgtgcacggaactaccacctcggaaaaccatgggaattactcagcgcaagtaggagcgtctcaagcggcgaagtttactgtgactccaaatgctccttcaataacccttaagcttggtgattatggagaagtcacactggattgtgaaccaaggagtggactgaacactgaagcgttttacgtcatgaccgtgggttcgaagtcattcttagtccatagggaatggttccatgacctttctcttccctggacgtccccctcaagcacggcatggagaaacagagaactcctcatggaatttgaagaggcacatgccacaaaacaatctgtcgtagctcttgggtcacaggagggaggtctccatcaagcgctggcaggagccatcgtggtggagtactcgagctcagtgaagttgacatcaggtcacctgaaatgcaggctgaaaatggacaaactggctctgaagggcacgacttatggcatgtgtacagaaaaattctcgttcgcgaaaaatccagcggacacaggccacggaacagttgtcattgagctcacatattctggaagtgatggtccctgcaaaattccgattgtctcagtcgcgagcttaaacgacatgacccctgtggggaggttggtaacagtaaaccccttcgtcgcaacatctagctccaactcaaaggtgctggttgagatggaacctcccttcggagattcttatatcgtggttggaagaggggacaagcagattaaccatcactggcacaaagctggaagcacgctgggcaaagctttctcaacaactttgaaaggggctcagagactagcagcgctaggtgacacagcctgggacttcggctccattggaggggtattcaactccatagggaaagctgttcaccaagtatttggcggtgcattcagaacgctctttgggggaatgtcttggatcacacaaggactaatgggagccttacttctttggatgggtgtcaacgcacgagaccggtcaatcgccctggcttttctggccacgggaggtgtgctcgtgtttttagcgaccaatgtgcatgccgacactggctgtgccattgacatcacaagaaaagagatgaggtgtggaagtggcatcttcgtgcacaacgacgtagaggcttgggtagataggtacaaatatctgccagagacgcccagatccttagcgaagatcgtccacaaagcacatcaagaaggagtgtgcggggtcagatccgtcactagactggaacaccagatgtgggaatctgtgcgggacgaattgaatgtcttgctcaaagagaacgcggtggatctcagtgtggtggtgaacaagcccgtggggagatatcgctcagcccccaaacgcctatccatgactcaagaaaagtttgagatgggctggaaagcatggggaaaaagcattctcttctcccccgaattggccaactccacgttcgtcgtggatgggcccgagacaaaggaatgccctgatgagcgcagagcctggaacagcatgcaaatcgaagatttcggcttcggcatcacatcaacccgcgtgtggctgaaaattagagaggagaacactgatgagtgtgatggagcaatcatagggacagctgtcaaagggcatgtggcagttcatagtgacttgtcatactggattgagagccgtctcaatgacacctggaaacttgagagggctgtcttcggagaggtgaaatcttgcacttggcccgagacacacactctttggggtgacggtgttgaggagagcgagcttatcatcccacataccatagctggaccgagaagcaagcacaaccggagagaagggtataaaacacaaaaccagggaccctgggatgagaacggcatcgtccttgactttgactattgtccgggaacaaaagtcaccatcacagaggactgtggcaagaggggtccctcaatcagaaccactactgacagtggaaagctgatcaccgattggtgctgccgcagctgttctctaccgcctttacggttccggacagaaaatggttgctggtatgggatggaaatcagacctgttaggcatgacgaaacaacactcgttagatcacaggttgacgctttcaacggcgaaatgattgacccttttcagctgggccttctggtgatgtttctggccacccaggaggtccttcgcaagaggtggacggccagattgacgattcctgcggttttgggggctctacttgtgctgatgcttgggggcatcacttacactgacctggcaagatatgtggtgctggttgctgcggcttttgcggaggccaacagtggaggagatgttctgcacctcgctctgatagctgtcttcaaaatccaaccagcttttctggtcatgaacatgcttagtgcgagatggacgaaccaagagaacgtggttctggtcctgggggcggccttgtttcaactagcttcagtggatttgcagatcggagtccacggaatcctgaacgccgcagccatagcatggatgatcgttcgggcgatcacatttcccacgacttctaccgttgccatgccaatcttagcgctcctaactccgggaatgagggctttgtatctggacacttacagaatcattcttcttgtcataggaatttgttccctgctgcaagagaggagaaagaccatggcgaagaagaaaggagccgtgctcttgggcttagcgctcacatccaccggatggttttcgcccaccactatcgcagccggactaatggtctgcaacccaaacaagaagagagggtggccggccaccgagttcctctcagcggttgggttgatgtttgccattgtgggaggtctagccgagttggacatcgaatctatgtcaatacccttcatgctggcagggctcatggcagtgtcctacgtggtatcaggaaaggcaactgacatgtggctggaccgggctgccgatatcagctgggagatggaggctgcaatcacaggaagtagccggaggctggatgttaagttggatgacgacggcgactttcacttgattgatgatcccggtgttccatggaaagtctggctcttgcgcatgtcttgtatcggtctagccgctctgacaccctgggctatcgttcccgccgcttttggctattggctcactctgaaaacaacaaaaagagggggcgtgttctgggacacgccatctccaaagccttgcttaaagggggacaccaccacaggagtttaccgaattatggccagggggattctcggcacttaccaggccggcgttggagtcatgtacgagaatgttttccacacattgtggcacacaactagaggagcagccattatgagtggagaaggaaagctaacgccatactggggcagcgtgaaggaagaccgcataagctatggaggcccgtggaggttcgaccggaagtggaatggaacagatgatgtgcaagtgattgtggtggaaccagggaaacctgcagtaaacatccagacaaagccgggagtgtttcgcacccctttcggggaggttggagcagtcagtttggactacccacggggaacatccggctcacctatcctagattctaatggagacgtcataggcttgtatggcaatggggttgaactcggcgatggatcgtatgtcagcgccatcgtgcagggcgaccgtcaagaggaaccagttccagacgcctacactccaagcatgctgaaaaagagacagatgactgtgctggacctgcacccaggttcggggaaaaccaggaagatcctaccccaaataatcaaggacgccatccagcagcgcttgagaacagccgtgctggcacccacacgagtggtagcagcagaaatggcggaagctttgagaggactcccagtacgatatcaaacctcagcagtgcagagggagcatcagggaaatgaaatagtagacgtaatgtgccatgccactctgacccatagactaatgtcaccaaacagggtgcccaactacaatttattcgtgatggatgaggcccacttcactgacccagctagcatcgccgctcggggttatattgcaaccaaagtggaactgggggaggcagcagccatttttatgacggcgaccccgcccgggactactgatccctttcctgactcaaatgccccaattcatgacctgcaggatgagatcccagacagggcatggagtagtgggtacgaatggatcacggactatgcgggaaaaactgtgtggttcgtggcaagtgtgaaaatggggaatgagatcgcaatgtgcctccagagagcggggaaaaaggtcatccagctcaatcgtaagtcatatgacacagaatacccaaaatgcaaaaatggagattgggactttgttatcaccactgacatctctgagatgggggccaattttggtgcgagcagggtcattgactgcagaaagagtgtgaaacccaccatcctagaggagggagaaggtagagtcattcttggaaacccatcccccataaccagtgcaagtgcagcccaacggagaggcagagtgggcaggaatcccaaccaagttggggatgaataccattacggaggggccaccagtgaagatgatagcaacttggcccactggacagaggcaaaaatcatgctagacaacatacacatgcctaatggattagtggctcagctgtacgggccagagagggaaaaggctttcacaatggatggagagtaccgtctcagaggtgaggagaagaagaacttcttggagctgcttagaacggctgacctcccagtatggctagcctacaaggtggcatccaatggcattcagtacactgacagaaaatggtgctttgatggaccacgcacaaatgccatactagaagataatactgaggtggagatagttacccgaatgggtgagagaaagatcctcaagccgagatggctcgacgcgagggtttatgcagaccaccaggccctcaagtggtttaaggattttgcagcgggcaagagatcagccgtcagtttcatagaggtgctcggtcgcatgcctgagcatttcatgggaaagacacgagaagccttagacacaatgtacctggtggcaacagctgagaaaggtggaaaggcacaccgcatggcccttgaagaactgcccgatgcattggagaccatcacactcatcgttgccatcactgtgatgacaggaggattcttcctgctcatgatgcagagaaagggtataggaaaaatgggtctaggggctctagtgctcacgctggccacctttttcctatgggcggcagaggttcctggaaccaaaatagcgggcaccctactggtcgccctgttgctgatggtggtcctcatcccggaaccagaaaaacagaggtcacagacagacaaccagttggcagtgtttcttatctgcgtcctgaccgtggtcggagtggtggcagcaaatgagtacggaatgctggaaagaaccaaagcagacctcaagagcatgtttggcggaaggacgcaagcaccaggactgaccgga---ttgcctagcatggcactggacttgcgcccagccacagcttgggcgctgtatggggggagcacagttgtgttgacccctctcctgaagcacctaattacctcagaatacgtcaccacatcgctagcttcaatcagttcacaagcgggttcgctgtttgttctgccgcgaggtgtgccttttactgacttggatctaaccgttggccttgtctttcttggctgttggggccaaatcaccctaaccacgttcctaacagctatggtgctagtgacactccactacggctacatgctccctgggtggcaagcagaggcactcagagctgctcagagaagaacagcggctggcataatgaagaatgccgtcgtggacggaatggtcgccaccgatgtgcccgaactggaaagaactactcccttgatgcaaaagaaagtcggccaggtgctcctcataggggtcagcgtggctgcgtttctcgtcaatcccaatgtcaccaccgtgagagaggcaggtgtgttggtaacggcagccacgctcaccttgtgggacaatggagccagtgccgtctggaattccaccactgctacggggctctgccatgtcatgcgaggcagttacctagctggcggctccattgcctggactctcatcaagaacgctgacaagccctccttaaaaagggggaggcctggaggcaggacgctaggggagcagtggaaggaaaagttgaatg-ctatgagcagggatgagttcttcaaatacagaagagaggccataattgaggtggaccgcactgaagcacgcagggctaggcgcgagaacaacatagtgggaggacatccagtctcgcgagggtcagcaaagctccgctggctcgtggaaaaaggattcgtctcgccaataggaaaagtcatagatctgggatgcgggcgcggaggctggagctactacgcagcaactctgaaaaaagttcaggaagtcagagggtacacgaaaggtggggcgggacacgaagaaccgatgctcatgcagagttacggttggaacctggtctcgttaaagagtggggtggatgtattctacaaaccctcggagcctagtgacactctgttctgtgacataggagaatcctccccaagtccagaggtggaggaacaacgcacgctgcgcgtcctagaaatgacatctgactggttacatcggggacctagagagttctgcataaaagtgctctgcccttacatgcctaaagttatagaaaagatggaagtcctgcaacgtcgtttcggtggcgggctggtgcgccttcccctgtcccgaaactccaaccatgagatgtactgggtgagtggagctgctggcaatgtggtgcatgcggtcaacatgaccagccaggtgctgctagggcgaatggatcgcacagtgtggagagggccgaagtatgaagaggatgtcaacctgggcagcgggacgagagctgtggggaaaggagaggtccatagcaaccaggaaaaaattaggaagaggatccagaaacttagagaggaattcgctacaacctggcacaaagaccccgagcatccataccgaacttggacctatcacggaagctacgaagtgaaggccactggctcagcaagctctctcgtcaatggggtggtaaagctcatgagcaaaccctgggacgccatcgccaatgtcaccacaatggccatgaccgacaccaccccctttggccagcagagggtctttaaagagaaggttgacacgaaagccccagagccaccagcaggagtcaaggaagtgctcaacgagaccaccaactggctgtgggcccacttgtcacgggagaaacgaccccgcttgtgcactaaggaagaattcataaagaaagtcaacagtaacgcagctcttggagcagtgttcgctgaacagaatcaatggagcacggcgcgggaagccgtgggcgaccctctgttctgggagatggtcaatgaagaaagggaaaaccatttgcgaggggagtgccacacgtgcatttacaacatgatgggaaaaagagagaaaaaacccggagagttcggaaaggctaaagggagtagggctatttggttcatgtggctcggagctcggtacctagagttcgaagccctaggatttctaaatgaagaccattggctgagccgagagaattcaggcggtggggtggaaggttcaggcgtccaaaagctgggatacattctccgtgacatagcagggaagcaaggaggtaaaatgtatgccgatgacaccgccgggtgggacaccagaatcactagaaccgacttggaaaatgaagccaaagtgctggagcttttggatggtgaacaccgcatgctcgcccgagccataattgaactaacgtacaggcacaaagtggtcaaggttatgagacctgcagcaggaggaaagacagtgatggacgtgatatcacgagaagaccaaagggggagtgggcaggtggtgacctatgctctcaacacattcacgaacattgccgtccagcttgtccgcttgatggaggctgagggggtcattggaccacaacacttggaacagctacctagaaaaaccaagatagctgtcaggacctggctctttgagaatggagaggagagagtgactaggatggcgatcagtggagacgactgcgtcgtcaagccgctggatgacagattcgccacggctctccatttcctcaacgcaatgtcgaaggtcagaaaagatatccaagaatggaagccttcgcatggttggcacgactggcagcaggttcccttttgctccaatcattttcaggagattgtgatgaaagatggaaggagcatagtcgtcccgtgcagagggcaggatgagctgattggcagggcgcgcatctccccaggagctggatggaatgtgagggacacagcttgcctggccaaagcgtatgcacagatgtggctgcttctatacttccatcggagggacctacgcctcatggcaaatgcaatctgctcagcagttccagtggactgggtgcccacaggcagaacatcctggtcaatacactcaaaaggagagtggatgaccactgaagacatgctgcaagtctggaacagggtatggattgaagaaaatgaatggatgatggacaagaccccaattacaagctggacagacgttccgtacgtgggaaagcgtgaggacatctggtgtggcagtctcatcggaacgcgatccagggcaacatgggctgagaacatctacgcggcaataaaccaagtgagggccatcattggaaaagaaaattatgttgattacat-gacttccctcagaagatatgaggatgtgttgattcaggaggacagggtcatttag"/>
                        <sequence id="seq_G1_MT253732.1_Australia.Torres.Strait_2000-01-01" spec="Sequence" taxon="G1_MT253732.1_Australia.Torres.Strait_2000-01-01" totalcount="4" value="atgactaaaaaaccaggagggcccgggaaaaaccgggccatcaatatgctgaaacgcggattaccccgcgtattcccactagtgggagtgaagagggtagtgatgagcttgttggacggcagagggccggtgcgatttgtactggctcttatcacgttcttcaagttcacagcattagccccgaccaaggcgcttttgggccgatggagagcagtggagaagagtgtggcaatgaaacatcttaccagtttcaaacgagaacttggaacactcatcgacgccgtgaacaaacggggcaaaaaacaaaacaaaagaggagggaatgagagctcgatcatgtggcttgtcagtttggcaatcgtaacagcttgtgccggagctatgaagctatcaaactttcaaggaaagcttctgatgaccatcaacaacacggacattgcggacgttatcgtgatccccacctcaaaaggcgaaaacagatgttgggttcgagcgatcgacgttggttacatgtgtgaagacaccattacgtacgaatgtccgaagctagcagtgggcaacgacccagaagacgtggattgctggtgcgacaatcaagaagtcttcgtgcagtatggtcgctgcacacggaccaggcattccaaacgaagcagaagatccgtttcggtccaaacgcatggtgaaagttcactggtgaacaaaaaagaggcttggctggattcaacgaaggccacgcgatacctcatgaaaacggagaattggatcataaggaaccctggttatgctttcctggcggcggcacttggttggatgctcggcagcaatagtggtcaacgtgtggtgtttaccatcctcctgctgttggttgctccggcttacagttttaactgtctgggaatggggaatcgagattttatagaaggagccagtggagccacttgggtggatttggtattagaaggagacagttgtttgacaatcatggcaaacgataaaccaacactagatgtccgcatgatcaacattgaagccagccaactcgctgaagttaggagctactgctatcacgcttcagtcactgacatttcaacggtggctcgatgtcccacgactggagaagctcacaacgagaaacgtgctgacagcagctatgtgtgcaaacaaggctttactgaccgcggatggggaaatggatgtggacttttcgggaaaggaagcattgacacttgcgcaaagtttacttgtaataataaggccattggaagaacaatccaaccagagaacatcaagtatgaagttggtgtatttgtgcacggaaccaccacctcggaaaaccatgggaattattcagcgcaggttggagcgtctcaagcagcaaagttcactgtaactccaaacgctccctcaataaccctcaagcttggtgattatggagaagttacactggattgtgaaccaaggagtggactgaacactgaagcgttctacgtcatgactgtgggttcgaagtcattcttagtccatagggaatggttccatgacctttctctgccctggacgtccccctcaagcacggcgtggaggaacagagaactcctcatggaatttgaagaggcacatgccacaaaacaatctgtcgtagcccttggttcacaggagggaggcctccatcaagcgttagcaggagccatcgtggtggagtactcgagctcagtgaagttgacatcaggtcacctgaaatgcaggctgaaaatggacaaactggctctgaagggcacgacttatggcatgtgcacagaaaaattctcgtttgcgaaaaacccagcggacacaggccatggaacagttgtcattgagcttacatactctggaagcgatggtccctgcaaaattccgattgtttcagtcgcgagtttaaacgacatgacccccgtgggaaggctggtaacagtaaaccccttcgtcgcgacatccagctccaactcgaaggtgctggttgagatggaacctcctttcggagactcttatattgtggttggaagaggagacaagcagattaatcaccactggcacaaagctggaagcacgttaggcaaagccttctcaacaactttgaaaggagctcaaagactggcagcgctaggagacacagcctgggactttggttccattgggggggtactcaactccataggaaaagctgttcaccaagtatttggcggtgcatttagaacgctctttgggggaatgtcttggatcacgcaagggctaatgggggccctacttctctggatgggtgtcaacgcacgagatcggtcaatcgccttggcttttttggccacgggaggtgtgctcgtttttttagcgaccaacgtgcatgctgacactggctgtgccattgacatcacgagaaaagaaatgaggtgtggaagtggcattttcgtgcacaacgacgtggaagcctgggtagacaggtacaaatatctgccagagacgcccagatccctagcgaagatcgtccacaaagcacatcaagaaggagtgtgcggggtcagatccgtcaccagattggaacaccagatgtgggaatctgtgcgggacgaactgaatgtcttgctcaaagagaacgcggtggatctcagtgtggtggtcaacaagcctgtggggagataccgctcagcccccaaacgcctatccatgactcaagagaagtttgagatgggctggaaagcatggggaaaaagcatcctcttcgcccccgaactggccaactccacgttcgttgtggatggacccgagacaaaggaatgccctgacgagcgcagagcctggaacagcatgcaaattgaagacttcggcttcggtatcacatcaacccgcgtgtggctgaaaattagagaggaggatactgatgagtgtgatggagcgattatagggacagctgttaaagggcatgtggcagttcatagtgatttgtcatactggattgagagtcgttttaatgacacctggaaacttgagagggctgtcttcggagaggtgaaatcttgcacttggcccgagacacacactctttggagtgatggtgttgaggagagcgagctcatcatcccacacaccatagctggaccgagaagcaagcacaatcggagagaagggtacaagacacaaaaccagggaccctgggatgagaacggcattgtccttgattttgactattgtccaggaacaaaagtcaccatcacagaggattgtggcaagaggggtccctcaattagaaccaccactgacagtggaaagctgatcaccgactggtgctgccgcagttgttctctaccgcccttacggttccggacagaaaatggctgctggtatgggatggaaatcagacccgttaggcatgatgaaacaacactcgttagatcacaggttgacgcttttaatggcgaaatgattgacccttttcagctgggccttctggtgatgtttctggccacccaggaggtccttcgcaagaggtggacggccagattgacgattcctgcggttttgggggccctacttgtgctggtgcttgggggcatcacttacactgatctggcaagatatgtggtgctagttgctgcggctttcgcggaggccaacagtggaggagatgtcctgcacctcgctttgatagccgtcttcaagatccaaccagcctttttggtcatgaacatgcttagcacgagatggacaaatcaagaaaatatggttttggtcctgggggcggcttttttccaactagcttcggtggatttacagatcggagtccacggaatcctgaacgccgcagccatagcatggatgatcgttcgagcgatcacatttcccacaacctctaccgttaccatgccagtcttagcgctcctaactccgggaatgagagccttgtatttggacacttacagaatcattcttctcgtcataggaatttgttccctgctacaagagaggagaaagaccatggcgaagaagaaaggggccgtgctcttgggcttagcgctcacatccaccggatggttttcgcccaccaccatcgcagccggactgatggtctgcaacccaaacaagaagagagggtggccagccactgagttcctttcagcagttgggttgatgtttgctattgtgggaggcttagccgagttggacatcgaatccatgtcaatacccttcatgctggcaggtctcatggcagtgtcctacgtggtatcaggaaaggcaaccgacatgtggctggaccgggccgccgacatcagctgggagatggaagctgcaatcacaggaagtagcaggaggttagacgttaaactggacgacgacggtgacttccatttgattgatgatcccggtgttccatggaaagtctggctcttgcgtatgtcctgtatcggtttggccgctctaacaccctgggccatcgttcccgccgcttttggctactggctcactttgaaaacaacaaaaagagggggcgtgttctgggacacgccatctccaaagccttgcttaaagggggacaccactacaggagtttaccgcatcatggctaggggaattctcggcacttaccaggccggcgttggagtcatgtacgaaaatgttttccacacactgtggcatacaactagaggagcagccatcatgagtggagaaggaaaactaacgccatactggggcagtgtgaaggaagaccgcataagctatggaggcccgtggaggttcgaccggaagtggaatggaacagatgatgtgcaagtgatcgtggtggagccggggaaacctgcagtaaacatccagacaaaaccgggagtgtttcgcaccccttttggggagattggagcagtcagcctggactacccgcgagggacatctggctcacccattctggattccaatggagatatcataggcttgtatggcaatggagttgaactcggcgatggatcgtacgtyagtgccattgtgcagggtgaccgtcaagaggaaccagttccagacgcctacaccccaagcatgctgaaaaagagacagatgactgtgctggacctgcacccaggttcgggaaaaaccaggaagatcctaccccagataatcaaggacgccatccagcagcgcttgagaacagccgtgctggcgcccacacgagtggtagcagcagaaatggcggaagccttgaggggactcccagtgcgataccaaacctcagcagtgcagagggagcatcagggaaatgaaatagtagatgtaatgtgtcatgctaccctgacccacagactaatgtcaccaaacagagtgcccaactacaatttatttgtgatggatgaggcccactttactgacccagccagcatcgccgctcggggctatattgcaaccaaggtggaactaggggaggcagcagccatttttatgacggcgactccgcccgggactactgatccttttcctgactcaaatgccccaattcatgacctgcaggatgagatcccagatagggcgtggagcagtggatacgaatggatcacggaatatgcagggaaaactgtgtggttcgtggcaagtgtgaaaatggggaatgagatcgcaatgtgccttcagagggcgggaaaaaaggtcatccagctcaatcgtaaatcttatgacacagaatacccaaaatgcaagaatggagattgggactttgtcatcaccactgacatctctgagatgggggccaattttggtgcgagcagggttattgactgtagaaagagtgtgaaacccaccatcctagaggagggagaaggtagagtcattcttggaagcccatctcccgtaaccagtgcaagtgcagcccaacggagaggtagagtgggcaggaatcccaaccaagttggagatgaataccattacgggggtgctaccagtgaagatgatagtaacctggcccattggacagaggcaaaaattatgctagataacatacacatgcccaatggactagtggctcagctgtatgggccagagagggaaaaggctttcacaatggatggagagtaccgtcttagaggtgaggaaaagaagaacttcttggagctgcttagaacggccgacctcccagtgtggctagcctacaaggtggcgtccaatggcattcagtacactgacagaaagtggtgctttgatggaccacgcacaaatgctattctggaagataacactgaggtggagatagttacccgaatgggtgagagaaagatcctcaagcccaggtggctcgacgcaagagtttacgcagaccaccaggctctcaagtggtttaaggactttgctgcgggcaagagatcagccgtcagtttcatagaggtgctcggtcgcatgcccgagcatttcatgggaaagacacgggaagccttagacacaatgtacctagtggcaacagctgagaaaggaggaaaagcacaccgcatggctcttgaagaactgcccgacgcattggagaccatcacactcatcgttgccatcactgtgatgacaggaggattcttcctgctcatgatgcagagaaagggtataggaaagatgggtctaggggccttagtgctcacgctggctacctttttcctatgggcggcagaggttcctggaaccaaaatagcgggaaccttattggtcgccctgctgctgatggtggtcctcattccggaaccagagaaacagaggtcacaaacagacaatcaattggcagtatttcttatctgcgttctgactgtggtcggggtggtggcagcaaatgagtacggaatgctggaaaagaccaaagcagacctcaagagcatgtttggcggaaggatgcaagcaccaggactgactgga---ttaccaagcatggcgctggacttacgcccagccacagcttgggcgctgtatggggggagcacagttgtgttaactcctctcctaaagcacctaatcacctcagaatacgtcaccacatcgttagcttcaatcagttcacaagcgggctcgctgtttgccttgccgcgaggcgtgcctttcactgacttggatctaaccgttggccttgtctttcttggctgctggggccaaatcaccctcacgacgtttctaacagctatggtgctagtgacactccactacggatacatgcttcctgggtggcaagcagaggcgctcagagctgcccagagaagaacagcggctggcataatgaagaatgccgtcgtagacggaatggtcgccactgatgtgcccgaactggaaagaaccactcctctgatgcaaaagaaagtcggtcaagtgctcctcataggggtcagcgtggcggcgttcctcgtcaaccccaatatcaccaccgtgagagaggcgggggtgttggtgacggcagctacactcactttgtgggacaatggagccagcgctgtctggaattccaccaccgccacggggctctgccatgtcatgcgaggcagctacctagctggcggctccattgcctggactctcatcaagaacgctgacaagccctccttaaaaaggggaaggcctgggggcaggacgctaggggagcagtggaaggaaaagttgaatg-ccatgagcagggatgagttcttcaaatacaggaaagaagccataattgaggtggaccgcactgaagcacgcagggctaggcgcgagaacaacatagtgggaggacacccagtttcgcgagggtcagcaaagctccgctggctcgtggaaaagggatttgtctcgccaataggaaaagtcatagatctggggtgtgggcgcggaggctggagctactacgcagcaactctgaagaaagttcaggaagttaaagggtacacgaaaggtggggcgggacacgaagaaccggtgctcatgcagagttacggatggaacctggtctcgctaaagagtggggtggacgtgttctacaaaccctcggagcctagtgacaccctgttctgtgacataggagaatcttccccaagtccagaagtggaggaacaacgtacgctgcgcgtcttagaaatgacatctgactggttacatcggggacctagagagttctgcataaaagtgctttgcccttacatgcccaaagttatagaaaagatggaagtcttgcaacgtcgtttcgggggagggctggtacgcctccctttgtcccgaaattccaaccatgagatgtactgggtgagtggagctgccggcaatgtggtgcatgcagttaacatgaccagccaagtgctgctagggcgaatggaacgcacagtgtggagagggccaaagtatgaagaggatgtcaacctgggcagcgggacaagagctgtggggaagggagaggtccatagcaaccaggaaaaaattaggaagagaatccagaagctaagagaggaatttgccacaacctggcacaaagaccccgagcatccataccgaacttggacctatcacggaagctacgaagtgaaagccactggctctgcgagctctcttgtcaatggggtggtgaagctcatgagcaaaccctgggatgccatcgccaatgtcaccacaatggctatgaccgacacaaccccctttggccagcaaagggtctttaaagagaaggtcgacacgaaggctccagaaccaccagcaggagttaaggaagtgctcaacgagactaccaactggctgtgggcccacttgtcacgggagaaacgaccccgcttgtgtaccaaggaagaattcataaagaaagtcaacagcaacgcagctctcggagcagtgttcgctgaacagaatcaatggagcacagcgcgggaggctgtgggtgaccctctgttctgggagatggtcgatgaagagagggaaaatcatttgcgaggggagtgccacacgtgcatttacaacatgatgggaaaaagagagaaaaaacctggagagttcggcaaggctaaaggaagcagggctatctggttcatgtggctcggagcgcggtacctagagttcgaagccctaggattcttaaatgaagaccattggctgagccgagagaattcaggaggcggggtggaaggttcaggcgtccaaaagctgggatacatcctccgtgacatagcagggaagcaaggagggaagatgtatgccgatgacacagccgggtgggacaccagaattactagaactgacttggaaaatgaagccaaagtactggagcttttggacggtgaacaccgcatgctcgcccgagccataattgaactaacgtacaggcataaagtggtcaaggtcatgagacctgcagcaggagggaagacagtgatggacgtgatatcacgagaagaccaaagggggagcgggcaggtggtgacctacgctctcaacacattcacgaacattgccgtccagcttgtccgcttgatggaggctgagggggtcattggaccacaacacttggaacagttgcccaggaaaaacaagatagctgttaggacctggctctttgagaatggagaggagagagtgactaggatggcgatcagtggagacgactgcgtcgtcaagcctctggatgacagattcgccacggctctccatttccttaacgcaatgtcaaaggtcagaaaagacatccaggaatggaaaccttcgcatggctggcatgactggcagcaggttcccttttgctccaatcattttcaggagattgtgatgaaagacggaaggagcatagtcgtcccgtgcagagggcaggatgagctgattggcagggcgcgcatctccccaggagctggatggaatgtgaaggacacagcttgcctggccaaggcgtatgcacagatgtggctgctcctatacttccatcgtagggacctacgcctcatggcgaatgcaatttgctcagcagttccagtggactgggtgcccacaggcagaacatcctggtcaatacactcaaaaggagagtggatgaccactgaagacatgctgcaagtctggaacagggtatggattgaagaaaatgaatggatgatggacaagaccccaatcacaagctggacggacgttccgtatgtgggaaagcgtgaggacatctggtgtggcagtctcatcggaacgcgatccagggcaacttgggctgagaacatctacgcggcaataaaccaagtgagagccgtcatcggaaaagaaaattatgttgattacat-gacttccctcagaagatatgaggatggtttgattcaggaggacagggtcatttag"/>
                        <sequence id="seq_G1_MT253733.1_Australia.Badu.Island.in.the.Torres.Strait_2002-01-01" spec="Sequence" taxon="G1_MT253733.1_Australia.Badu.Island.in.the.Torres.Strait_2002-01-01" totalcount="4" value="atgactaaaaaaccaggagggcccgggaaaaaccgggccatcaatatgctgaaacgcggattaccccgcgtattcccactagtgggagtgaagagggtagtgatgagcttgttggacggcagagggccggtgcgattcgtactggctcttatcacgttcttcaagtttacagcattagccccgaccaaggcgcttttgggccgatggagagcagtggagaagagtgtggcaatgaaacatcttaccagtttcaaacgagaacttggaacactcatcgacgccgtgaacaaacggggcaaaaaacaaaacaaaagaggagggaatgagagctcgatcatgtggcttgtcagtttggcaatcgtaacagcttgtgccggagctatgaagctatcaaactttcaaggaaagcttttgatgaccatcaacaacacggacattgcggacgttatcgtgatccccacctcaaaaggcgaaaacagatgttgggttcgagcgatcgacgttggttacatgtgtgaagacaccattacgtacgaatgtccgaagctagcagtgggcaacgacccagaagacgtggattgctggtgcgacaatcaagaagtcttcgtgcagtatggtcgctgcacacggaccaggcattccaaacgaagcagaagatccgtttcggtccaaacgcatggtgaaagttcactggtgaacaaaaaagaggcttggctggactcaacgaaggccacgcgatacctcatgaaaacggagaattggatcataaggaaccctggttatgctttcctggcggcggtacttggttggatgctcggcagcaatagtggtcaacgtgtggtgtttaccatcctcctgctgttggttgctccggcttacagttttaactgtctgggaatggggaatcgagattttatagaaggagccagtggagccacttgggtggatttggtattagaaggagacagttgtttgacaatcatggcaaacgacaaaccaacactagatgtccgcatgatcaacattgaagccagccaactcgctgaagttaggagctactgctatcacgcttcagttactgacatttcaacggtggctcgatgtcccacgactggagaagctcacaacgagaaacgtgctgacagcagttatgtgtgcaaacaaggctttactgaccgcggatggggaaatggatgtggacttttcgggaaaggaagcattgacacttgcgcaaagtttacttgtaataataaggccattggaagaacaatccaaccagagaacatcaagtatgaagttggtgtatttgtgcacggaaccaccacctcggaaaaccatgggaattattcagcgcaggttggagcgtctcaagcagcaaagttcactgtaactccaaacgctccctcaataaccctcaagcttggtgattatggagaagttacactggattgtgaaccaaggagtggactgaacactgaagcgttctacgtcatgactgtgggttcgaagtcattcttagtccatagggaatggttccatgacctttctctgccctggacgtccccctcaagcacggcgtggaggaacagagaactccttatggaatttgaagaggcacatgccacaaaacaatctgtcgtagcccttggttcacaggagggaggcctccatcaagcgttagcaggagccatcgtggtggagtactcgagctcagtgaagttgacatcaggtcacctgaaatgcaggctgaaaatggacaaactggctctgaagggcacgacttatggcatgtgcacagaaaaattctcgtttgcgaaaaacccagcggacacaggccatggaacagttgtcattgagcttacatactctggaagcgatggtccctgcaaaattccgattgtttcagtcgcgagtttaaacgacatgacccccgtgggaaggctggtaacagtaaaccccttcgtcgcgacatccagctccaactcgaaggtgctggttgagatggaacctcctttcggagactcttatattgtggttggaagaggagacaagcagattaatcaccactggcacaaagctggaagcacgttaggcaaagccttctcaacaactttgaaaggagctcaaagactggcagcgctaggagacacagcctgggactttggttccattgggggggtactcaactccataggaaaagctgttcaccaagtatttggcggtgcatttagaacgctctttgggggaatgtcttggatcacgcaagggctaatgggggccctacttctctggatgggtgtcaacgcacgagatcggtcaatcgccttggcttttttggccacgggaggtgtgctcgtttttttagcgaccaacgtgcatgctgacactggctgtgccattgacatcacgagaaaagaaatgaggtgtggaagtggcattttcgtgcacaacgacgtggaagcctgggtagacaggtacaaatatctgccagagacgcccagatccctagcgaagatcgtccacaaagcacatcaagaaggagtgtgcggggtcagatccgtcaccagattggaacaccagatgtgggaatctgtgcgggacgaactgaatgtcttgctcaaagagaacgcggtggatctcagtgtggtggtcaacaagcctgtggggagataccgctcagcccccaaacgcctatccatgactcaagagaagtttgagatgggctggaaagcatggggaaaaagcatcctcttcgcccccgaactggccaactccacgttcgttgtggatggacccgagacaaaggaatgccctgacgagcgcagagcctggaacagcatgcaaattgaagacttcggcttcggtatcacatcaacccgcgtgtggctgaaaattagagaggaggatactgatgagtgtgatggagcgattatagggacagctgttaaagggcatgtggcagttcatagtgatttgtcatactggattgagagtcgttttaatgacacctggaaacttgagagggctgtcttcggagaggtgaaatcttgcacttggcccgagacacacactctttggagtgatggtgttgaggagagcgagctcatcatcccacacaccatagctggaccgagaagcaagcacaatcggagagaagggtacaagacacaaaaccagggaccctgggatgagaacggcattgtccttgattttgactattgtccaggaacaaaagtcaccatcacagaggattgtggcaagaggggtccctcaattagaaccaccactgacagtggaaagctgatcaccgactggtgctgccgcagttgttctctaccgcccttacggttccggacagaaaatggctgctggtatgggatggaaatcagacccgttaggcatgatgaaacaacactcgttagatcacaggttgacgcttttaatggcgaaatgattgacccttttcagctgggccttctggtgatgtttctggccacccaggaggtccttcgcaagaggtggacggccagattgacgattcctgcggttttgggggccctacttgtgctggtgcttgggggcatcacttacactgatctggcaagatatgtggtgctagttgctgcggctttcgcggaggccaacagtggaggagatgtcctgcacctcgctttgatagccgtcttcaagatccaaccagcctttttggtcatgaacatgcttagcacgagatggacaaatcaagaaaatatggttttggtcctgggggcggcttttttccaactagcttcggtggatttacagatcggagtccacggaatcctgaacgccgcagccatagcatggatgatcgttcgagcgatcacatttcccacaacctctaccgttaccatgccagtcttagcgctcctaactccgggaatgagagccttgtatttggacacttacagaatcattcttctcgtcataggaatttgttccctgctacaagagaggagaaagaccatggcgaagaagaaaggggccgtgctcttgggcttggcgctcacatccaccggatggttttcgcccaccaccatcgcagccggactgatggtctgcaacccaaacaagaagagagggtggccagccactgagttcctttcagcagttgggttgatgtttgctattgtgggaggcttagccgagttggacatcgaatccatgtcaatacccttcatgctggcaggtctcatggcagtgtcctacgtggtatcaggaaaggcaaccgacatgtggctggaccgggccgccgacatcagctgggagatggaagctgcaatcacaggaagtagcaggaggttagacgttaaactggacgacgacggtgacttccatttgattgatgatcccggtgttccatggaaagtctggctcttgcgtatgtcctgtatcggtttggccgctctaacaccctgggccatcgttcccgccgcttttggctactggctcactttgaaaacaacaaaaagagggggcgtgttctgggacacgccatctccaaagccttgcttaaagggggacaccactacaggagtttaccgcatcatggctaggggaattctcggcacttaccaggccggcgttggagtcatgtacgaaaatgttttccacacactgtggcatacaactagaggagcagccatcatgagtggagaaggaaaactaacgccatactggggcagtgtgaaggaagaccgcataagctatggaggcccgtggaggttcgaccggaagtggaatggaacagatgatgtgcaagtgatcgtggtggagccggggaaacctgcagtaaacatccagacaaaaccgggagtgtttcgcaccccttttggggagattggagcagtcagcctggactacccgcgagggacatctggctcacccattctggattccaatggagatatcataggcttgtatggcaatggagttgaactcggcgatggatcgtacgtcagtgccattgtgcagggtgaccgtcaagaggaaccagttccagacgcctacaccccaagcatgctgaaaaagagacagatgactgtgctggacctgcacccaggttcgggaaaaaccaggaagatcctaccccagataatcaaggacgccatccagcaacgcttgagaacagccgtgctggcgcccacacgagtggtagcagcagaaatggcggaagccttgaagggactcccagtgcgataccaaacctcagcagtgcagagggagcatcagggaaatgaaatagtagatgtaatgtgtcatgctaccctgacccacagactaatgtcaccaaacagagtgcccaactacaatttatttgtgatggatgaggcccactttactgacccagccagcatcgccgctcggggctatattgcaaccaaggtggaactaggggaggcagcagccatttttatgacggcgactccgcccgggactactgatccttttcctgactcaaatgccccaattcatgacttgcaggatgagatcccagatagggcgtggagcagtggatacgaatggatcacggaatatgcagggaaaactgtgtggttcgtggcaagtgtgaaaatggggaatgagatcgcaatgtgccttcagagggcgggaaaaaaggtcatccagctcaatcgtaaatcttatgacacagaatacccaaaatgcaagaatggagattgggactttgtcatcaccactgatatctctgagatgggggccaattttggtgcgagcagggttattgactgtagaaagagtgtgaaacccaccatcctagaggagggagaaggtagagtcattcttggaagcccatctcccgtaaccagtgcaagtgcagcccaacggagaggtagagtgggcaggaatcccaaccaagttggagatgaataccattacgggggtgctaccagtgaagatgatagtaacctggctcattggacagaggcaaaaattatgctagataacatacacatgcccaatggactagtggctcagctgtatgggccagagagggaaaaggctttcacaatggatggagagtaccgtcttagaggtgaggagaagaagaacttcttggagctgcttagaacggccgacctcccagtgtggctagcctacaaggtggcgtccaatggcattcagtacactgacagaaagtggtgctttgatggaccacgcacaaatgctattctggaagataacactgaggtggagatagttacccgaatgggtgagagaaagatcctcaagcccaggtggctcgacgcaagagtttacgcagaccaccaggctctcaagtggtttaaggactttgctgcgggcaagagatcagccgtcagtttcatagaggtgcttggtcgcatgcccgagcatttcatgggaaagacacgggaagccttagacacaatgtacctagtggcaacagctgagaaaggagggaaagctcaccgcatggctcttgaagaactgcccgacgcattggagaccatcacactcatcgttgccatcactgtgatgacaggaggattcttcctgctcatgatgcagagaaagggtataggaaagatgggtctaggggccttagtgctcacgctggctacctttttcctatgggcggcagaggttcctggaaccaaaatagcgggaaccttattggtcgccctgctgctgatggtggtcctcattccggagccagagaaacagaggtcacaaacagacaatcaattggcagtatttcttatctgcgttctgactgtggtcggggtggtggcagcaaatgagtacggaatgctggaaaagaccaaagcagacctcaagagcatgtttggcggaaggatgcaagcaccaggactgactgga---ttaccaagcatggcgctggacttacgcccagccacagcttgggcgctgtatggggggagcacagttgtgttaactcctctcctaaagcacctaatcacctcagaatatgtcaccacatcgttagcttcaatcagttcacaagcgggctcgctgtttgccttgccgcgaggcgtgcctttcactgacttggatctaaccgttggccttgtctttcttggctgctggggccaaatcaccctcacgacgtttctaacagctatggtgctagtgacactccactacggatacatgcttcctgggtggcaagcagaggcgctcagagctgcccagagaagaacagcggctggcataatgaagaatgccgtcgtagacggaatggtcgccactgatgtgcccgaactggaaagaaccactcctctgatgcaaaagaaagtcggtcaagtgctcctcataggggtcagcgtggcggcgttcctcgtcaaccccaatatcaccaccgtgagagaggcgggggtgttggtgacggcagctacactcacgttgtgggacaatggagccagcgctgtctggaattccaccaccgccacggggctctgccatgtcatgcgaggcagctacctagctggcggctccattgcctggactctcattaagaacgctgacaagccctccttaaaaaggggaaggcctgggggcaggacgctaggggagcagtggaaggaaaagttgaatg-ccatgagcagggatgagttcttcaaatacaggaaagaagccataattgaggtggaccgcactgaagcacgcagggctaggcgcgagaacaacatagtgggaggacacccagtttcgcgagggtcagcaaagctccgctggctcgtggaaaagggatttgtctcgccaataggaaaagtcatagatctggggtgtgggcgcggaggctggagctactacgcagcaactctgaagaaagttcaggaagttaaagggtacacgaaaggtggggcgggacacgaagaaccggtgctcatgcagagttacggatggaacctggtctcgctaaagagtggggtggacgtgttctacaaaccctcggaacctagtgacaccctgttctgtgacataggagaatcttccccaagtccagaagtggaggaacaacgtacgctgcgcgtcttagaaatgacatctgactggttacatcggggacctagagagttctgcataaaagtgctttgcccttacatgcccaaagttatagaaaagatggaagtcttgcaacgtcgtttcgggggagggctggtacgcctccctttgtcccgaaattccaaccatgagatgtactgggtgagtggagctgccggcaatgtggtgcatgcagttaacatgaccagccaagtgctgctagggcgaatggaacgcacagtgtggagagggccaaagtatgaagaggatgtcaacctgggcagcgggacaagagctgtggggaagggagaggtccatagcaaccaggaaaaaattaggaagagaatccagaagctaagagaggaatttgccacaacctggcacaaagaccccgagcatccataccgaacttggacctatcacggaagctacgaagtgaaagccactggctctgcgagctctcttgtcaatggggtggtgaagctcatgagcaaaccctgggatgccatcgccaatgtcaccacaatggctatgaccgacacaaccccctttggccagcaaagggtctttaaagagaaggtcgacacgaaggctccagaaccaccagcaggagttaaggaagtgctcaacgagactaccaactggctgtgggcccacttgtcacgggagaaacgaccccgcttgtgtaccaaggaagaattcataaagaaagtcaacagcaacgcagctctcggagcagtgttcgctgaacagaatcaatggagcacagcgcgggaggctgtgggtgaccctctgttctgggagatggtcgatgaagagagggaaaatcatttgcgaggggagtgccacacgtgcatttacaacatgatgggaaaaagagagaaaaaacctggagagttcggcaaggctaaaggaagcagggctatctggttcatgtggctcggagcacggtacctagagttcgaagccctaggattcttaaatgaagaccattggctgagcagagagaattcaggaggcggggtggaaggttcaggcgtccaaaagctgggatacatcctccgtgacatagcagggaagcaaggagggaagatgtatgccgatgacacagccgggtgggacaccagaattactagaactgacttggaaaatgaagccaaagtactggagcttttggacggtgaacaccgcatgctcgcccgagccataattgaactaacgtacaggcataaagtggtcaaggtcatgagacctgcagcaggagggaagacagtgatggacgtgatatcacgagaagaccaaagggggagcgggcaggtagtgacctacgctctcaacacattcacgaacattgccgtccagcttgtccgcttgatggaagctgagggggtcattggaccacaacacttggaacagttgcccaggaaaaacaagatagctgttaggacctggctctttgagaatggagaggagagagtgactaggatggcgatcagtggagacgactgcgtcgtcaagcctctggatgacagattcgccacggctctccatttcctcaacgcaatgtcaaaggtcagaaaagacatccaggaatggaaaccttcgcatggctggcatgactggcagcaggttcccttttgctccaatcattttcaggagattgtgatgaaagacggaaggagcatagtcgtcccgtgcagagggcaggatgagctgattggcagggcgcgcatctccccaggagctggatggaatgtgaaggacacagcttgcctggccaaggcgtatgcacagatgtggctgctcctatacttccatcgtagggacctacgcctcatggcgaatgcaatttgctcagcagttccagtggactgggtgcccacaggcagaacatcctggtcaatacactcaaaaggagagtggatgaccactgaagacatgctgcaagtctggaacagggtatggattgaagaaaatgaatggatgatggacaagaccccaatcacaagctggacggacgttccgtatgtgggaaagcgtgaggacatctggtgtggcagtctcatcggaacgcgatccagggcaacttgggctgagaacatctacgcggcaataaaccaagtgagagccgtcatcggaaaagaaaattatgttgattacat-gacttccctcagaagatatgaggatggtttgattcaggaggacagggtcatttag"/>
                        <sequence id="seq_G1_MT253734.1_Australia.Bamaga.Northern.Peninsular.Area_2004-01-01" spec="Sequence" taxon="G1_MT253734.1_Australia.Bamaga.Northern.Peninsular.Area_2004-01-01" totalcount="4" value="atgactaaaaaaccaggagggcccgggaaaaaccgggccatcaatatgctgaaacgcggattaccccgcgtattcccactagtgggagtgaagagggtagtgatgagcttgttggacggcagagggccggtgcgatttgtactggctcttatcacgttcttcaagttcacagcattagccccaaccaaggcgcttttgggccgatggagagcagtggagaagagtgtggcaatgaaacatcttaccagtttcaaacgagaacttggaacactcatcgacgccgtgaacaaacggggcaaaaaacaaaacaaaagaggagggaatgagagctcgatcatgtggcttgtcagtttggcaatcgtaacagcttgtgccggagctatgaagctatcaaactttcaaggaaagcttctgatgaccatcaacaacacggacattgcggacgttatcgtgatccccacctcaaaaggcgaaaacagatgttgggttcgagcgatcgacgttggttacatgtgtgaagacaccattacgtacgaatgtccgaagctagcagtgggcaatgacccagaagacgtggattgctggtgcgacaatcaagaagtcttcgtgcagtatggtcgctgtacacggaccaggcattccaaacgaagcagaagatccgtttcggtccaaacgcatggtgaaagttcactggtaaacaaaaaagaggcttggctggattcaacgaaggccacgcgatacctcatgaaaacggagaactggatcataaggaaccctggctatgctttcctggcggtggcacttggttggatgctcggcagcaatagtggtcaacgtgtggtgttcaccatcctcctgctgttggttgctccagcttacagttttaactgtctgggaatggggaatcgagattttatagaaggagccagtggagccacttgggtggatttggtattagaaggagacagttgtttgacaatcatggcaaacgacaaaccaacactagatgtccgcatgatcaacattgaagccagccaactcgctgaagttaggagctactgctatcacgcttcagttactgacatttcaacggtggctcgatgtcccacgactggagaagctcacaacgagaaacgtgctgacagcagctatgtgtgcaaacaaggctttactgaccgcggatggggaaatggatgtggacttttcgggaaaggaagcattgacacttgcgcaaagtttacttgtactaataaggccattggaagaacaatccaaccagagaacatcaagtatgaagttggtgtatttgtgcacggaaccaccacctcggaaaaccatgggaattattcagcgcaggttggagcgtctcaagcagcaaagttcactgtaactccaaacgctccctcgataaccctcaagcttggtgattatggagaagttacactggattgtgaaccaaggagtggactgaacactgaagcgttctacgtcatgactgtgggttcgaagtcattcttagtccatagggaatggttccatgacctttctctgccctggacgtccccctcaagcacggcgtggaggaacagagaactccttatggaatttgaagaggcacatgccacaaaacaatctgtcgtagcccttggttcacaggagggaggcctccatcaagcgttggcaggagccatcgtggtggagtactcgagctcagtgaagttgacatcaggtcacctgaaatgcaggctgaaaatggacaaactggctctgaagggcacgacttatggcatgtgcacagagaaattctcgtttgcgaaaaacccagcggacacaggccatggaacagttgtcattgagcttacatactctggaagcgatggtccctgcaaaattccgattgtttcagtcgcgagtttaaacgacatgacccccgtgggaaggctggtaacagtaaaccccttcgtcgcgacatccagctccaactcgaaggtgctggttgagatggaacctcctttcggagactcttatattgtggttggaagaggagacaagcagattaatcaccactggcacaaagctggaagcacgttaggcaaagccttctcaacaactttgaaaggagctcaaagactggcagcgctaggagacacagcctgggactttggttccattgggggggtactcaactccataggaaaggctgttcaccaggtatttggcggtgcatttagaacgctctttgggggaatgtcttggatcacgcaagggctaatgggggccctacttctctggatgggcgtcaacgcacgagatcggtcaatcgccttggcttttttggccacgggaggtgtgctcgtttttttagcgaccaacgtgcatgccgacactggctgtgccattgacatcacgagaaaagaaatgaggtgtggaagtggcattttcgtgcacaacgacgtggaagcctgggtagacaggtacaaatatctgccagagacgcccagatccctagcgaagatcgtccacaaagcacatcaggaaggagtgtgcggggtcagatccgtcaccagattggaacaccagatgtgggaatctgtgcgggacgaacttaatgtcttgctcaaagagaacgcggtggatctcagtgtggtggtcaacaagcctgtggggagataccgctcagcccctaaacgcctatccatgactcaagagaagtttgagatgggctggaaagcatggggaaaaagcatcctcttcgcccccgaactggccaactccacgttcgttgtggatggacccgagacaaaggaatgccctgacgagcgcagagcctggaacagcatgcaaattgaagacttcggcttcggtatcacatcaacccgcgtgtggctgaaaattagagaggaggacactgatgagtgtgatggagcgattatagggacagctgttaaagggcatgtggcagttcatagtgatttgtcatactggattgagagtcgttttaataacacctggaaacttgagagggctgtctttggagaggtgaaatcttgcacttggcccgagacacacactctttggagtgatggtgttgaggagagcgagctcatcatcccacacaccatagctggaccgagaagcaagcacaatcggagagaagggtacaagacacaaaaccagggaccctgggatgagaacggcattgtccttgattttgactattgtccaggaacaaaagtcaccatcacagaggattgtggcaagaggggtccctcaattagaaccaccactgacagtggaaagctgatcaccgactggtgctgccgcggttgttctctaccgcccttacggttccggacagaaaatggctgctggtatgggatggaaatcagacccgttaggcatgatgaaacaacactcgttagatcacaggttgacgcttttaatggcgaaatgattgacccttttcagctgggccttctggtgatgtttctggccacccaggaggtccttcgcaagaggtggacggccagattgacgattcctgcggttttgggggccctacttgtactggtgcttgggggcatcacttacactgatctggcaagatatgtggtgctagttgctgcggccttcgcggaggccaacagtggaggagatgtcctgcacctcgctttgatagccgtcttcaagatccaaccagcctttttggtcatgaacatgcttagcacgagatggacaaatcaagaaaatatggttttggtcctgggggcggcttttttccaactagcttcggtggatttacagatcggagtccacggaatcctgaacgccgcagccatagcatggatgatcgttcgagcgatcacatttcccacaacctctaccgttaccatgccagtcttagcgctcctaactccgggaatgagagccttgtatttggacacttacagaatcattcttctcgtcataggaatttgttccctgctacaagagaggagaaagaccatggcgaagaagaaaggggccgtgctcttgggcttagcgctcacatccaccggatggttttcgcccaccaccatcgcagccggactgatggtctgcaacccaaacaagaagagagggtggccagccactgagttcctttcagcagttgggttgatgtttgccattgtgggaggcttagccgagttggacatcgaatccatgtcaatacccttcatgctggcaggtctcatggcagtgtcctacgtggtatcaggaaaggcaaccgacatgtggctggaccgggccgccgacatcagctgggagatggaagctgcaatcacaggaagtagcaggaggttagacgttaaactggacgacgacggtgacttccatttgattgatgatcccggtgttccatggaaagtctggctcttgcgcatgtcctgtatcggtttggccgctctaacaccctgggccatcgttcccgccgcttttggctactggctcactttgaaaacaacaaaaagagggggcgtgttctgggacacgccatctccaaagccttgcttaaagggggacaccactacaggagtttaccgcatcatggctaggggaattctcggcacttaccaggccggcgttggagtcatgtacgaaaatgttttccacacactgtggcatacaactaggggagcagccatcatgagtggagaaggaaaactaacgccatactggggcagtgtgaaggaagaccgcataagctatggaggcccgtggaggttcgaccggaagtggaatggaacagatgatgtgcaagtgatcgtggtagagccggggaaacctgcagtaaacatccagacaagaccgggagtgtttcgcaccccttttggggagattggagcagtcagcctggactacccgcgagggacatctggctcacccattctggattccaatggagatatcataggcttgtatggtaatggagttgaactcggcgatggatcgtacgtcagtgccattgtgcagggtgaccgtcaagaggaaccagttccagacgcctacaccccaagcatgctgaaaaagagacagatgactgtgctggacctgcacccaggttcgggaaaaaccaggaagatcctaccccagataatcaaggacgccatccagcagcgcttgagaacagccgtgctggcgcccacacgagtggtagcagctgaaatggcggaagccttgaggggactcccagtgcgataccaaacctcagcagtgcagagggagcatcagggaaatgaaatagtagatgtaatgtgtcatgctaccctgacccacagactaatgtcaccaaacagagtgcccaactacaatttatttgtgatggatgaggcccattttactgacccagccagcatcgccgctcggggctatattgcaaccaaggtggaactaggggaggcagcagccatttttatgacggcgactccgcccgggactactgatccttttcctgactcaaatgccccaattcatgacctgcaggatgagatcccagatagggcgtggagcagtggatacgaatggatcacggaatatgcagggaaaactgtgtggttcgtggcaagtgtgaaaatggggaatgagatcgcaatgtgccttcagagggcgggaaaaaaggtcatccagctcaatcgtaaatcttatgacacagaatacccaaaatgcaagaatggagattgggactttgtcatcaccactgacatctctgagatgggggccaattttggtgcgagcagggttattgactgtagaaagagtgtgaaacccaccatcctagaggagggagaaggtagagtcattcttggaagcccatctcccgtaaccagtgcaagtgcagcccaacggagaggtagagtgggcaggaatcccaaccaagttggagatgaataccattacgggggtgctaccagtgaagatgatagtaacctggcccactggacagaggcaaaaattatgctagataacatacacatgcccaatggactagtggctcagctgtatgggccagagagggaaaaggctttcacaatggatggagagtaccgtcttagaggtgaggaaaagaagaacttcttggagctgcttagaacggccgacctcccagtgtggctagcctacaaggtggcgtccaatggcattcagtacactgacagaaagtggtgctttgatggaccacgcacaaatgctattctggaagataacactgaggtggagatagttacccgaatgggtgagagaaagatcctcaagcccaggtggctcgacgcaagagtttacgcagaccaccaggctctcaagtggtttaaggactttgctgcgggcaagagatcagccgtcagtttcatagaggtgctcggtcgcatgcccgagcatttcatgggaaagacacgggaagccttggacacaatgtacctagtggcaacagctgagaaaggaggaaaagcacaccgcatggctcttgaagaactgcccgacgcattggagaccatcacactcatcgttgccatcactgtgatgacaggaggatttttcctgctcatgatgcagagaaagggtataggaaagatgggtctaggggccttagtgctcacgctggctacctttttcctatgggcggcagaggttcctggaaccaaaatagcgggaaccttgttggtcgccctgctgctgatggtggtcctcattccggaaccagagaaacagaggtcacaaacagacaatcaattggcagtatttcttatctgcgttctgactgtggtcggggtggtggcagcaaatgagtacggaatgctggaaaagaccaaagcagacctcaagagcctgtttggcggaaggatgcaagcaccaggactgactgga---ttaccaagcatggcgctggacttacgcccagccacagcttgggcgctgtatggggggagcacagttgtgttaacccctctcctaaagcacctaatcacctcagaatacgtcaccacatcgttagcttcaatcagttcacaagcgggctcgctgtttgccttgccgcgaggcgtgcctttcactgacttggatctaaccgttggccttgtctttcttggctgctggggccaaatcaccctcacgacgtttctaacagctttggtgctagtaacactccactacggatacatgcttcctgggtggcaagcagaggcgctcagagctgcccagagaagaacagcggctggcataatgaagaatgccgtcgtagacggaatggtcgccactgatgtgcccgaactggaaagaaccactcctctgatgcaaaagaaagtcggtcaagtgctcctcataggggtcagcgtggcggcgttcctcgtcaaccccaatatcaccaccgtgagagaggcgggggtgttggtgacggcagccacactcactttgtgggacaatggagccagcgctgtctggaattccaccaccgccacggggctctgccatgtcatgcgaggcagctacctagctggcggctccattgcctggactctcattaagaacgctgacaagccctccttaaaaaggggaaggcctgggggcaggacgctaggggagcagtggaaggaaaagttgaatg-ccatgagcagggatgagttcttcaaatacaggagagaagccataattgaggtggaccgcactgaagcacgtagggctaggcgcgagaacaacatagtgggaggacacccagtttcgcgagggtcagcaaagctccgctggctcgtggaaaagggatttgtctcgccaataggaaaagtcatagatctggggtgtggccgcggaggctggagctactacgcagcaactctgaagaaggttcaggaagtcaaagggtacacgaaaggtggggcgggacacgaagaaccggtgctcatgcagagttacggatggaacctggtctcgctaaagagtggggtggacgtgttctacaaaccttcggagcctagtgacaccctgttctgtgacataggagaatcttccccaagtccagaagtggaggaacaacgcacgctgcgcgtcttagaaatgacatctgactggttacatcggggacctagagagttctgcataaaagtgctttgcccttacatgcccaaagttatagaaaagatggaagtcttgcaacgtcgtttcgggggagggctggtgcgcctccctttgtcccgaaattccaaccatgagatgtactgggtgagtggagctgccggcaatgtggtgcatgcagttaacatgaccagccaagtgctgctagggcgaatggaacgcacagtgtggagagggccaaagtatgaagaggatgtcaacctgggcagcgggacaagagctgtggggaagggagaggtccatagcaaccaggaaaaaattaggaagagaatccagaagctaagagaggaatttgccacaacctggcacaaagaccccgagcatccataccgaacctggacctatcacggaagctacgaagtgaaagccactggctctgcgagctctcttgtcaatggggtggtgaagctcatgagcaaaccctgggatgccatcgccaatgtcaccacaatggctatgaccgacacaaccccctttggccagcaaagggtctttaaagagaaggtcgacacgaaggctccagaaccaccagcaggagttaaggaagtgcttaacgagactaccaactggctgtgggcccacttgtcacgggagaaacgaccccgcttgtgtaccaaggaagaattcataaggaaagtcaacagcaacgcagccctcggagcagtgttcgctgaacagaatcaatggagcacagcgcgggaggctgtaggtgaccctctgttctgggagatggtcgatgaagagagggaaaatcatttgcgaggggagtgccacacgtgcatttacaacatgatgggaaaaagagagaaaaaacctggagagttcggcaaggctaaaggaagcagggctatttggttcatgtggctcggagcacggtacctagagttcgaagccctaggattcttaaatgaagaccattggctgagccgagagaactcaggaggcggggtggaaggttcaggcgtccaaaagctgggatacatcctccgtgacatagcagggaagcaaggagggaagatgtatgccgatgacacagccgggtgggacaccagaattactagaactgacttggaaaatgaagccaaagtactggagcttttggacggtgaacaccgcatgctcgcccgagccataattgaactaacgtacaggcataaggtggtcaaggtcatgagacctgcagcaggagggaagacagtgatggacgtgatatcacgagaagaccaaagggggagcgggcaggtggtgacctacgctctcaacacattcacgaacattgccgtccagcttgtccgcttgatggaggctgagggggtcattggaccacaacacttggaacagttgcccaggaaaaacaagatagctgttaggacctggctctttgagaatggagaggagagagtgactaggatggcgatcagtggagacgactgcgtcgtcaagcctctggatgacagattcgccacggctctccatttccttaacgcaatgtcaaaggtcagaaaagacatccaggaatggaaaccttcgcatggctggcatgactggcagcaggttcccttttgctccaatcattttcaggagattgtgatgaaagacggaaggagcatagtcgtcccgtgcagagggcaggatgagctgattggcagggcgcgcatctccccaggagctggatggaatgtgaaggacacagcttgcctggccaaggcgtatgcacagatgtggctgctcctatacttccatcgtagggacctacgcctcatggcgaatgcaatttgctcagcagttccagtggactgggtgcccacaggcagaacatcctggtcaatacactcaaaaggagagtggatgaccactgaagacatgttgcaagtctggaacagggtatggattgaagaaaatgaatggatgatggacaagaccccaatcacaagctggacggacgttccgtatgtgggaaagcgtgaggacatctggtgtggcagtctcatcggaacgcgatccagggcaacttgggctgagaacatctacgcggcaataaaccaagtgagagccgtcatcggaaaagaaaattatgttgattacat-gacttccctcagaagatatgaggatggtttgattcaggaggacagggtcatttag"/>
                        <sequence id="seq_G1_MT254426.1_China.Fuyu.village.Beihai.township.Yunan.Province_2018-09-05" spec="Sequence" taxon="G1_MT254426.1_China.Fuyu.village.Beihai.township.Yunan.Province_2018-09-05" totalcount="4" value="atgactaaaaaaccaggagggcccggaaaaaaccgggccatcaatatgctgaaacgcggattaccccgcgtattcccactagtgggagtgaagagggtagtgatgagcttgttggacggcagagggccagtacgatttgtgctggctcttatcacgttcttcaagtttacagcattagccccgaccaaggcgcttttgggccgctggagagcagtggaaaaaagtgtagcaatgaaacatcttaccagtttcaaacgagaacttggaacactcattgacgccgtgaacaagcggggcaaaaaacaaaacaaaagaggagggaatgagagctcgattatgtggcttgccagcttggcaatcgtaatagcctgtgccggagccataaagctatcaaactttcaagggaaacttctgatgaccatcaacaacacggacattgcggacgtcatcgtgatccccacctcaaaaggtgaaaacagatgttgggtccgagcaatcgacgttggttacatgtgtgaagacaccatcacgtatgaatgtccgaagcttgccgtgggcaacgatccggaagacgtggattgctggtgcgacaatcaggaagtctacgtgcagtatggtcgctgcacacggaccaggcattccaaacgaagcagaagatccgtttcggtccaaacgcatggggaaagctcactagtgaacaaaaaagaggcttggctggattcaacgaaggccacgcgatacctcatgaaaacggagaactggatcataaggaaccctggttatgctttcctggcggcggcacttggatggatgcttggcagcaacagtggccaacgtgtggtgttcactattctcttgctattggtcgctccggcttacagttttaactgtcttggaatgggaaatcgggacttcatagaaggagccagtggagccacttgggtagatctggtgttggaaggagatagctgtttgacaatcatggcaaacgacaaaccaacactagatgtccgcatgatcaacattgaagctagccaacttgctgaagtcaggagttactgctatcacgcttcagtcactgacatttcaacggtggctcggtgccccacgactggagaagcccacaacgaaaaacgtgccgacagcagctacgtgtgcaaacaaggctttactgatcgcggatggggaaatggatgtggacttttcgggaaaggaagcattgacacatgcgcaaaattttcttgtaccaataaggccattggaagaatgatccaaccagaaaacatcaagtacgaggttggcatattcgtgcacggaactaccacctcggaaaaccatgggaattactcagcgcaagtaggagcgtctcaagcagcaaagttcactgtaactccaaatgctccttcaataacccttaagcttggtgattatggagaagtcacactggattgtgaaccaaggagtggactgaacactgaagcgttctatgtcatgaccgtgggttcgaagtcattcttagtccatagggaatggttccatgacctttctcttccctggacgtccccctcaagcacggcatggagaaacagagaactcctcatggaatttgaagaggcacatgccacaaaacaatctgtcgtagctcttgggtcacaggagggaggcctccatcaagcgctggcaggtgccatcgtggtggagtactcgagctcagttaagttgacatcgggtcacctgaaatgcaggctaaaaatggacaaactggctctgaagggtacgacttatggcatgtgtacagaaaaattctcgttcgcgaaaaatccagcggacacaggccatggaacagttgtcattgagctcacatactctggaagtgatggtccctgcaaaattccgattgtctcagttgcgagcttaaacgacatgacccctgtggggaggttggtaacagtaaaccccttcgtcgcaacatccagctccaactcaaaggtgctggttgagatggaacctcccttcggagactcttacatcgtggttggaagaggggacaagcagattaaccatcactggcacaaagctggaagcacgctgggcaaagctttctcaacaactttgaaaggggctcagagactagcagcgctaggtgacacagcctgggacttcggctccattggagggttattcaactccatagggaaagctgttcaccaagtatttggcggtgcattcagaacgctctttgggggaatgtcttggatcacacaaggactaatgggagccttactcctttggatgggtgtcaacgcacgagaccggtcaattgccctggcttttctggccacgggaggtgtgctcgtgtttttagcgactaatgtgcatgccgacactggctgtgccattgacatcacaagaaaagagatgaggtgtggaagtggcatcttcgtgcacaacgacgtagaggcttgtgtagataggtacaaatatctgccagaaactcccagatccttagcgaagatcgtccacaaagcacatcaagaaggagtgtgcggggtcagatccgtcaccagactggaacaccagatgtgggaatctgtgcgggacgaactgaatgtcctgctcaaagagaacgcggtggatctcagtgtggtggtgaacaagcccgtggggagatatcgctcagcccccaaacgcctatccatgactcaagaaaagtttgagatgggctggaaagcatggggaaaaagcattctcttcgcccccgaattggccaactccacgttcgtcgtggatggacccgagacaaaggaatgccctgatgagcgcagagcctggaacagcatgcaaatcgaagatttcggcttcggcatcacatcaacccgagtgtggctgaaaattagagaggagaacactgatgagtgtgatggagcaatcatagggacagctgttaaagggcatgtggcagttcatagtgacttgtcatactggattgagagccgtctcaatgatacctggaaacttgagagggctgtcttcggagaggtgaaatcttgcacttggcccgagacacacactctttggggtgatggtgttgaggagagtgagcttatcatcccacataccatagctggaccgagaagcaagcacaaccgaagagaagggtataaaacacaaaaccagggaccctgggatgagaacggcatcgtccttgactttgactattgtccaggaacaaaagtcaccattacagaggactgtggcaagaggggtccctcaatcagaaccactactgacagtggaaagctgatcaccgattggtgctgccgcagctgttctctaccgcccttacggttccggacagaaaatggttgctggtatgggatggaaatcagacctgttaggcatgatgaaacaacactcgttagatcacaggttgacgctttcaacggcgaaatgattgacccttttcagctgggccttctggtgatgtttctggccacccaggaggtccttcgcaagaggtggacggccagattgacgattcctgcggttttgggggctctacttgtgctgatgcttgggggcatcacttacactgacctggcaagatatgtggtgctagttgctgcggctttcgcggaggccaacagtggaggagatgttctgcacctcgctctgatagccgtcttcaaaatccaaccagcttttctggtcatgaacatgcttagtgcgagatggacgaaccaagagaacgtggttctggtcctgggggcggcttttttccaactagcttcagtggatttacagatcggagtccacggaatcctgaatgccgcagccatagcatggatgatcgttcgagcgatcacatttcccacaacttctaccgttgccatgccaatcttagcgctcctaactccgggaatgagggctttgtatctggacacttatagaatcattcttcttgtcataggaatttgttccctgctgcaagagaggagaaagaccatggcgaagaagaaaggagccgtgctcttgggcttagcgctcacatctaccggatggttttcgcccaccactatcgcagccggactaatggtctgcaacccaaacaagaagagagggtggccagccaccgagttcctctcagcggttgggttgatgtttgccatcgtggggggtctagccgagttggacatcgaatctatgtcaatacccttcatgctggcaggactcatggcggtgtcctacgtggtatcaggaaaggcaaccgacatgtggctggaccgggctgccgatatcagctgggagatggaggctgcaatcacaggaagtagccggaggctagatgttaagttggatgacgacggcgactttcacttgattgatgatcccggtgttccatggaaagtctggctcttacgcatgtcttgtatcggtttagccgctctgacaccctgggctatcgttcccgccgcttttggctattggctcactctgaaaacaacaaaaagagggggcgtgttctgggacacgccatctccaaagccttgcttaaagggcgacaccaccacaggagtttaccgaattatggccagggggattctcggcacttaccaggccggcgttggagtcatgtacgagaatgttttccacacattgtggcacacaactagaggagcagccatcatgagtggagaaggaaagctaacgccatactggggcagtgtgaaggaagaccgcataagctatggaggcccgtggaggttcgaccggaagtggaatggaacagatgatgtgcaagtgattgtggtggaaccagggaaacctgcagtaaacatccagacaaaaccgggagtgtttcgcacccctttcggggaggttggagcagtcagcttggactacccacggggaacatccggctcacctatcctagattccaatggagacatcataggcttgtatggcaatggggttgaactcggcgatggatcgtacgtcagcgccatcgtgcagggcgaccgtcaagaggaaccagttccagatgcctacactccaagcatgctaaaaaagagacagatgactgtgctggacctgcacccaggttcgggaaaaaccaggaagattctaccccaaataatcaaggacgccatccagcagcgcttgagaacagccgtgctggcacccacacgagtggtagcagcagaaatggcggaagctttgagaggactcccagtacgatatcaaacctcagcagtgcagagggagcatcagggaaatgaaatagtagacgtaatgtgccatgccactctgacccatagactaatgtcaccaaacagggtgcccaactacaatttattcgtgatggatgaggctcacttcactgacccagctagcatcgccgctcggggttatattgcaaccaaggtggaactgggggaggcagcagccatttttatgacggcgaccccgcccgggaccactgatccctttcccgactcaaatgccccaattcatgacctgcaggatgagatcccagacagggcatggagcagtgggtacgaatggatcacggactatgcgggaaaaactgtgtggttcgtggcaagtgtgaaaatggggaatgagatcgcaatgtgcctccaaagagcggggaaaaaggtcatccagctcaatcgcaagtcatatgacacagaatacccaaaatgcaaaaatggagattgggactttgttatcaccactgacatctctgagatgggggccaattttggagcgagcagggtcattgactgtagaaagagtgtgaaacccaccatcctagaggagggagaaggtagagtcattcttggaaacccatcccccataaccagtgcaagtgcagcccaacggagaggcagagtaggcaggaatcccaaccaagttggagatgaataccattacggaggggctaccagtgaagatgatagcaacttggcccactggacagaggcaaaaatcatgctagacaacatacacatgcctaatggattagtggctcagctgtacgggccagagagggaaaaggctttcacaatggatggagagtaccgtctcagaggtgaggagaagaagaacttcttggagctgcttagaacggctgacctcccagtatggctagcctacaaggtggcgtccaatggcattcagtacactgacagaaaatggtgctttgatggaccacgcacaaatgccatactagaagataacactgaggtggagatagtcacccgaatgggtgagagaaagatcctcaagcctagatggctcgacgcgagggtttatgcagaccaccaggccctcaagtggtttaaggattttgcagcgggcaagagatcagccgtcagtttcatagaggtgctcggtcgcatgcctgagcatttcatgggaaagacacgggaagccttagacacaatgtatctggtggcaacagctgagaaaggtggaaaggcacaccgcatggcccttgaagaactgcccgatgcattggagaccatcacactcatcgttgccatcactgtgatgacaggaggattcttcctgctcatgatgcagagaaagggtataggaaaaatgggtctaggggctctagtgctcacgctggccacctttttcctatgggcggcagaggttcctggaaccaaaatagcgggcaccctactggtcgccctgttgctgatggtggtcctcatcccggaaccagaaaaacagaggtcacagacagacaaccagttggcagtgtttcttatctgcgtcctgaccgtggtcggagtggtggcagcaaatgagtacggaatgctggaaaaaaccaaagcagacctcaagagcatgtttggcggaaggacgcaagcgccaggactaaccgga---ttgcctagcatggcactggatttgcgcccagccacagcttgggcgctgtatggggggagcacagttgtgttaacccctctcctgaagcacctaatcacctcagaatacgtcaccacatcgctagcctcaatcagttcacaagcgggttcgctgtttgttttgccgcgaggcgtgccctttactgacttggatctaaccgttggtcttgtctttcttggctgttggggccaaatcaccctaaccacgttcctaacagctatggtgctagtgacactccactacggctacatgctccctgggtggcaagcagaggcactcagagctgctcagagaagaacagcggctggcataatgaagaacgccgtcgtggacggaatggtcgccaccgatgtgcccgaactggaaagaactactcccttgatgcaaaagaaagtcggccaagtgctcctcataggggtcagcgtggctgcgtttctcgtcaaccccaatgtcaccaccgtgagagaggcaggtgtgttggtgacggcagccacactcaccttgtgggacaatggcgccagtgccgtctggaattccaccaccgctacggggctctgccatgtcatgcgaggcagttacctagctggcggttccattgcctggactctcatcaagaacgctgacaagccctccttaaaaagggggaggcctggaggcaggacgctaggggagcagtggaaggaaaagttgaatg-ctatgagcagggatgagttcttcaaatacagaagagaggccataattgaggtggaccgcactgaagcacgcagggctaggcgcgaaaacaacatagtgggaggacatccagtctcgcgagggtcagcaaagctccgctggctcgtggaaaaagggtttgtctcgccaataggaaaagtcatagatctgggatgcgggcgcggaggctggagctactacgcagcaactctgaaaaaagttcaggaagtcaaagggtacacgaaaggtggggcgggacacgaagaaccgatgctcatgcagagttacggttggaacctggtctcgttaaagagtggggtggacgtattctacaaaccctcggagcctagtgacaccctgttctgtgacataggagaatcttccccaagtccagaggtggaggaacaacgcacgctgcgcgtcctagaaatgacatctgactggttacatcggggacctagagagttctgcataaaagtgctctgcccttacatgcctaaagttatagaaaagatggaagtcctgcagcgtcgtttcggtggcgggctggtgcgccttcctctgtcccgaaactccaaccatgagatgtactgggtgagtggagctgctggcaatgtggtgcatgcggtcaatatgaccagccaagtactgctagggcgaatggatcgcacagtgtggagagggccaaagtatgaagaggatgtcaacctgggcagcgggacgagagctgtgggtaagggagaggtccatagcaaccaggaaaaaattaggaagagaatccagaaacttagagaggaattcgctacaacctggcacaaagaccccgagcatccatatcgaacttggacctatcatggaagctacgaagtgaaggccactggctcagcgagctctctcgtcaatggggtagtgaagctcatgagtaaaccctgggacgccatcgccaatgtcaccacaatggccatgaccgacaccaccccctttggccagcagagggtctttaaagagaaggttgacacgaaagctccagagccaccagcaggagtcaaggaagtgctcaacgaaaccaccaactggctgtgggcccacttgtcacgggagaaacgaccccgcttgtgcactaaggaagaattcataaagaaagtcaacagtaacgcagctctcggagcagtgttcgctgaacagaatcaatggagcacggcgcgggaagccgtgggcgaccctctgttctgggagatggtcaatgaagaaagggaaaaccatttgcgaggggagtgccacacgtgcatttacaacatgatgggaaaaagagagaaaaaacccggagagttcggaaaggctaaagggagtagggctatttggttcatgtggctcggagctcggtacctagagttcgaagccctaggatttctaaatgaagaccattggctgagccgagagaattcaggaggtggggtggaaggttcaggcgtccaaaagctgggatacattctccgtgacatagcagggaagcaaggaggtaaaatgtatgccgatgacaccgccgggtgggacaccagaatcactagaaccgacttggaaaatgaagccaaagtgctggagcttttggatggcgaacaccgcatgctcgcccgagccataattgaactaacgtacaggcacaaagtggtcaaggttatgagacctgcagcaggaggaaagacagtgatggacgtgatatcacgagaagaccaaaggggaagtgggcaggtggtgacctacgctctcaacacattcacgaacattgccgtccagcttgtccgcttgatggaggctgagggggtcattggaccacaacacttggaacagctgcccaggaaaaacaaaatagctgttaggacctggctctttgagaatggagaggagagagtgactaggatggcgatcagcggagacgactgcgtcgtcaaaccgctggatgacagattcgccacggctctccatttcctcaacgcaatgtcgaaggtcagaaaagatatccaagaatggaagccttcgcatggttggcacgactggcagcaggttcccttttgctccaatcattttcaggagattgtgatgaaagatggaaggagcatagtcgtcccgtgcagagggcaggatgagctgattggcagggcgcgcatctccccaggagctggatggaatgtgagggacacagcttgcctggccaaagcgtatgcacagatgtggctgcttctatacttccatcggagggacttacgcctcatggcaaatgcaatctgctcagcagttccagtggactgggtgcccacaggcagaacatcctggtcaatacactcaaaaggagagtggatgaccactgaagacatgctgcaagtctggaacagggtatggattgaagaaaatgaatggatgatggacaagaccccaatcacaagctggacagacgttccgtacgtgggaaagcgtgaggacatctggtgtggcagtcttatcggaacgcgatccagggcaacatgggctgagaacatctacgcagcaataaaccaagtgagggccatcattggaaaagaaaattatgttgattacat-gacttccctcagaagatatgaggatgtgttgattcaggaggacagggtcatttag"/>
                        <sequence id="seq_G1_MT560941.1_China_2016-11-01" spec="Sequence" taxon="G1_MT560941.1_China_2016-11-01" totalcount="4" value="atgactaaaaaaccaggagggcccggaaaaaaccgggccatcaatatgctgaaacgcggattaccccgcgtattcccactagtgggagtgaagagggtagtaatgagcttgttggacggcagagggccagtacgatttgtgctggctcttatcacgttcttcaagtttacagcattagccccgaccaaggcgcttttgggccgctggagagcagtggaaaaaagtgtggcaatgaaacatcttaccagtttcaaacgagaacttggaacactcatcgacgccgtgaacaagcggggcaaaaaacaaaacaaaagaggagggaatgaaagctcgattatatggcttgccagcttggcaatcgtaacagcctgtgccggagccatgaagctatcaaactttcaaggaaagcttctgatgaccatcaacaacacggacattgcggacatcatcgtgattcccacctcaaaaggtgaaaacagatgttgggtccgagcaatcgacgttggttacatgtgtgaagacactatcacgtatgaatgtccgaagcttgccgtgggcaacgatccggaagacgtggactgctggtgcgacaatcaggaagtctacgtgcagtatggtcgctgcacacggaccaggcattccaaacgaagcagaagatccgtttcggtccaaacgcatggggaaagctcactagtgaacaaaaaagaggcttggctggattcaacgaaggccacgcgatacctcatgaaaacggagaactggatcataaggaaccctggttatgctttcctggcggcggcacttggatggatgcttggcagcaacagtggccaacgtgtggtgttcactattctcttgctgctggtcgctccggcttacagttttaactgtttgggaatggggaatcgggacttcatagaaggagccagcggagccacttgggtggatctggtgttagaaggagatagctgtttgacaatcatggcaaacgacaaaccaacactagatgtccgcatgatcaacattgaagctagccaactcgctgaagtcaggagttactgctatcatgcttcagtcactgacatttcaacggtggctcgatgccccacgacaggagaagctcacaacgaaaaacgtgccgacagcagctacgtgtgcaaacaaggctttactgatcgcggatggggaaatggatgtggacttttcgggaaaggaagcattgacacatgcgcaaaattttcttgtaccagtaaggccattggaagaatgatccaaccagagaacatcaagtacgaggttggcatattcgtgcacggaaccaccacctcggaaaaccatgggaattactcagcgcaagtaggagcgtctcaagcagcaaagttcactgtaactcctaatgctccctcaataaccctcaagcttggtgattatggagaagtcacactggattgtgaacctaggagtggactgaacactgaagcgttctatgtcatgaccgtgggctcgaagtcattcttagtccatagggaatggttccatgacctttctcttccctggacgtccccctcaagcacggcatggagaaacagagaactcctcatggaatttgaagaggcacatgccacaaaacaatctgtcgtagctcttgggtcacaggagggaggcctccatcaagcgttggcaggagccatcgtggtggagtactcgagctcagtgaagttgacatcaggtcacctgaaatgcaggctaaaaatggacaaactggctctgaagggcacgacttatggcatgtgtacagagaaattctcgttcgcgaaaaatccagcggacacaggccatggaacagttgtcattgagctcacatactctggaagtgatggtccctgcaaaattccgattgtctcagtcgcgagcttaaacgacatgacccctgtggggaggctggtaacagtaaaccccttcgtcgcgacatctagctccaactcaaaggtgctggttgagatggagcctcccttcggagactcttatatcgtggttggaagaggggacaagcagattaaccatcactggcacaaagctggaagcacgctgggtaaagccttctcaacaactttgaaaggggctcagagactagcagcgctaggcgacacagcctgggatttcggctccattggaggggtattcaactccatagggaaagctgtccaccaagtatttggcggtgcattcagaacgctctttgggggaatgtcttggatcacacaaggactaatgggggccctacttctttggatgggtgtcaacgcacgagatcggtcaatcgccctggcttttctggccacgggaggtgtgctcgtgtttttagcgaccaatgtgcatgctgacactggctgtgccattgacatcacaagaaaagagatgaggtgtggaagtggcatcttcgtgcataacgacgtagaggcttgggtagataggtacaaatatctgccagagacgcccagatccttagcgaagatcgtccataaagcacatcaagaaggagtgtgcggggtcagatccgtcactagactggaacaccagatgtgggaatctgtgcgggacgaactgaatgtcttgctcaaagagaacgcggtggatctcagtgtggtggtgaacaagcccgtggggagatatcgctcagcccccaaacgcctatccatgactcaagaaaagtttgagatgggctggaaagcatggggaaaaagcattctcttcgcccccgaattggccaactccacgttcgtcgtggatggacccgagacaaaggaatgccctgatgagcgcagagcctggaacagcatgcaaatcgaagacttcggcttcggcatcacatcaacccgggtgtggctgaaaattagagaggaggacactgatgagtgtgatggagcaatcatagggacagctgttaaagggcatgtggcagttcatagtgacttgtcatactggattgagagccgtctcaatgacacctggaaacttgagagggctgtcttcggagaagtgaaatcttgcacttggcccgagacacacactctttggggtgacggtgttgaggagagcgagcttatcatcccacacaccatagctggaccgagaagcaagcacaaccggagagaagggtataaaacacaaaaccagggaccctgggatgagaacggcatcgtccttgactttgactattgtccaggaacaaaagtcaccatcacagaggactgtggcaagaggggtccctcaatcagaactactactgacagtggaaagctgatcaccgattggtgctgccgcagctgttctctaccgcctttacggttccggacagaaaatggttgctggtatgggatggaaatcagacctgttaggcatgatgaaacaacactcgttagatcacaggttgacgctttcaacggcgaaatgattgacccttttcagctgggccttctggtgatgtttctggccacccaggaggtccttcgcaagaggtggacggccagattgacgattcctgcggttttgggggccctacttgtgctgatgcttgggggcatcacttacactgatctggcaagatatgtggtgctagttgctgcggctttcgcggaggccaatagtggaggagatgttctgcacctcgctttgatagccgtcttcaagatccaaccagcttttctggtcatgaacatgcttagcgcgagatggacgaaccaagagaacgtggttctggtcctgggggcggcttttttccaactagcttcagtggacttacagattggagtccacggaatcttgaatgccgcagccatagcatggatgatcgttcgagcgatcacatttcccacaacttctaccgttgccatgccagtcttagcgctcctaactccgggaatgagggccttgtatctggacacttacagaatcattcttcttgtcataggaatttgttccctgctgcaagagaggagaaagaccatggcgaagaagaaaggagccgtgctcttgggcttagcgctcacatccaccggatggttttcgcccaccactatcgcagccggactaatggtatgcaacccaaacaagaagagagggtggccagctaccgagttcctttcagcggttgggttgatgtttgccattgtgggaggtctagccgagttggacatcgaatctatgtcaatacccttcatgctggcagggcttatggcagtgtcttacgtggtatcaggaaaggcaaccgacatgtggctggaccgggctgccgatatcagctgggaaatggaagctgcaatcacaggaagtagccgtaggctagatgttaagttggacgacgacggcgactttcacttgattgatgatcccggtgttccatggaaagtctggctcttgcgtatgtcttgtatcggtttagccgctctgacaccctgggctatcgtccccgccgcttttggctattggctcactctgaaaacaacgaaaagaggaggcgtgttctgggacacgccatctccaaagccttgcttaaagggggacaccaccacaggagtttaccgaattatggccagggggattctcggcacttaccaggccggcgttggagtcatgtacgagaatgttttccacacattgtggcacacaactagaggagcagccatcatgagtggagaaggaaagctaacgccatactggggtagtgtgaaggaagaccgcataagctatggaggcccgtggaggttcgaccggaagtggaatggaacagatgatgtgcaagtgatcgtggtggaaccagggaaacctgcagtaaacatccagacaaaaccgggagtgtttcgcacccctttcggggagattggagcagtcagcttggactacccacggggaacatccggctcacccatcctagattccaatggagacatcataggcctgtatggcaatggagttgagcttggcgatggatcgtacgtcagcgccattgtgcaaggcgaccgtcaagaggaaccagttccagatgcctacactccaagcatgctgaaaaagagacagatgactgtgctggacctgcacccaggttcgggaaaaaccaggaagattctaccccaaataatcaaggacgccatccagcagcgcttgagaacagccgtgctggcacccacacgagtggtagcagcagaaatggcggaagctttgaaaggactcccagtgcgatatcaaacctcagcagtgcagagggagcatcagggaaatgaaatagtagacgtaatgtgccatgccactctgacccatagactaatgtcaccaaacagagtgcccaattacaacttattcgtgatggacgaggctcacttcactgacccagctagcatcgccgctcggggttatattgcaaccaaggtggaactgggggaggcagcagccatttttatgacggcgaccccgcccgggaccactgatccctttcccgactcaaatgccccaatccatgacctgcaggatgagatcccagacagggcatggagcagtggatacgaatggatcacggactatgcgggaaaaactgtgtggttcgtggcaagtgtgaaaatggggaatgagatcgcaatgtgccttcaaagagcggggaaaaaggtcatccagctcaatcgtaagtcttatgacacagaatatccaaaatgcaaaaatggagattgggactttgtcatcaccactgacatctctgagatgggggccaattttggtgcgagcagggtcattgactgcagaaagagtgtgaaacccaccatcctagaggaaggagaaggtagagtcatccttggaaacccatcccccataaccagtgcaagtgcagcccaacggagaggcagagtgggcaggaatcccaaccaagttggagatgaataccattacgggggggccaccagtgaagatgacagcagcttagcccactggacagaggcaaaaattatgctagacaacatacacatgcccaatggattagtggctcagctgtacgggccagagagggaaaaggctttcacaatggatggagagtaccgtctcagaggtgaggagaagaagaactttttggagctgcttagaacggctgacctcccagtatggctagcctacaaggtggcgtccaatggcattcagtacaccgacagaaaatggtgctttgatggaccacgcacaaatgccatactggaagataacactgaggtggagatagtcacccgaatgggtgagagaaagattctcaagccgagatggctcgatgcgagggtttatgcagaccaccaggccctcaagtggtttaaggattttgcagcgggcaagagatcagccgtcagtttcatagaggtgctcggtcgcatgcctgagcatttcatgggaaagacacgggaagccttagacacaatgtatctggtggcaacagctgagaaaggtggaaaggcacaccgcatggctcttgaagaactgcccgacgcattggagaccatcacactcatcgttgccatcactgtgatgacaggaggattcttcctgctcatgatgcagagaaagggcatagggaaaatgggtctaggggctctagtgctcacgctggccaccttcttcctatgggcggcagaggttcctggaaccaaaatagcgggtaccttactagtcgccctgttgctgatggtggtcctcattccggaaccagaaaaacagaggtcacagacagacaaccagttggcagtgtttcttatctgcgtcctgaccgtggtcggaatggtggcagcgaatgagtacggaatgctggaaaaaaccaaagcagaccttaagagcatgtttggcggaaagacgcaagcatcaggactgatcgga---ttgccaagcatggcactggacctgcgtccagctacggcttgggcgctgtatggggggagcacagttgtgttaacccctctcctgaagcacctaatcacctcagaatacgtcaccacatcgttagcttcaatcagttcacaagcgggttcgctgtttgtcttgccgcgaggcgtgcctttcactgacttggatctaaccgttggtcttgtctttcttggctgttggggccaaatcaccctcaccacgttcctaacagctatggtgctagtgacactccattatggatacatgctccctgggtggcaagcagaggcactcagagctgctcagagaaggacagcggctggcataatgaagaatgccgtcgtggacggaatggtcgccactgatgtgcccgaactggaaagaaccacccctttgatgcaaaagaaagttggccaagtgctcctcataggggtcagcgtggcggcgtttctcgtcaaccccaatgtcaccaccgtgagagaggcaggtgtgttggtgacggcagccacactcaccttgtgggacaatggggccagtgcagtctggaattctaccaccgctacggggctctgccatgtcatgcgaggcagctacctagctggcggctccattgcctggactctcatcaagaacgctgacaagccctccttaaaaagggggaggcccggaggcaggacgctaggggagcagtggaaggaaaagttgaatg-ctatgagcagggatgagttcttcaaatacagaagagaggccataattgaggtggaccgcactgaagcacgcagggctaggcgcgagaacaacatactgggaggacatccagtctcgcgagggtcagcaaagctccgctggctcgtggaaaaaggatttgtctcgccaataggaaaagtcatagatctgggatgtgggcgcggaggctggagctactacgcagcaactctgaaaaaagttcaggaagtcaaagggtacacgaaaggtggggcgggacacgaagaaccaatgctcatgcagagttacggttggaacctggtctcgctaaaaagtggggtggacgtattctacaaaccctcggagcctagtgacaccctgttctgtgacataggagaatcttccccaagtccggaggtggaggaacaacgcacgctgcgcgtcttagaaatgacatctgactggttacatcggggacctagagagttctgcataaaagtgctctgcccttacatgcctaaagttatagaaaagatggaagtcctgcagcgtcgtttcggtggcgggctggtgcgcctccccctgtctcgaaactccaaccatgagatgtactgggtgagcggagctgctggcaacgtggtgcatgcggtcaacatgaccagtcaagtgctgctagggagaatggatcgcacagtgtggagagggccaaagtatgaagaggatgtcaacctgggcagcgggacgagagctgtggggaagggagaggtccatagcaaccaggaaaaaattaggaagagaatccagaagcttaaagaggaattcgccacaacctggcataaagaccccgagcatccataccgaacttggacctatcacggaagctacgaagtgaaggccactggctcagcaagttctctcgtcaatggggtggtaaagctcatgagcaaaccctgggacgccatcgccaatgtcaccacaatggccatgaccgacaccaccccctttggccagcagagggtctttaaagagaaggttgacacgaaggctccagaaccaccagcaggagtcaaggaagtgctcaacgagactaccaactggctgtgggcccacttgtcacgggagaaacgaccccgcttgtgcactaaggaagaattcataaagaaagtcaacagcaacgcagctctcggagcagtgttcgctgaacagaatcaatggagcacggcgcgggaggccgtgggtgaccctctgttctgggagatggttaatgaagaaagggaaaaccatttgcgaggggagtgccacacgtgcatttacaacatgatgggaaaaagagagaaaaaacccggagagttcggaaaggctaaagggagtagggctatctggttcatgtggctcggagctcggtacctagagttcgaagccctaggatttctaaatgaagaccactggctgagccgagagaattcaggaggtggggtggaaggttcaggcgtccaaaagctgggatacattctccgtgacatagcagggaagcaaggaggtaaaatgtatgccgatgacaccgccgggtgggacaccagaattactagaaccgacttggaaaatgaagccaaagtgctggagcttttggatggtgaacaccgcatgctcgcccgagccataattgaactaacgtacaggcacaaagtggtcaaggtcatgagacccgcagcaggaggaaagacagtgatggacgtgatatcacgagaagaccaaagggggagcgggcaggtggtgacctacgctctcaacacattcacgaacattgccgtccagcttgtccgcttgatggaggctgagggggtcattggaccacaacacttggaacagctgcccagaaaaaacaagatagctgttaggacctggctctttgagaatggagaggagagagtgactaggatggcgatcagtggagacgactgcgtcgtcaagccgctggatgacagattcgccacggctctccatttcctcaacgcaatgtcgaaggtcagaaaagatatccaagaatggaagccttcgcatggttggcacgactggcagcaggtccccttttgctccaatcattttcaggagattgtgatgaaagatggaaggagcatagtcgtcccgtgcagagggcaggatgagctgattggcagggcgcgcatctccccaggagctggatggaatgtgaaggacacagcctgcctggccaaagcgtatgcacagatgtggctgcttctatacttccatcggagggacctacgcctcatggctaatgcaatctgctcagcagttccagtggactgggtgcccacaggcagaacatcctggtcaatacactcaaaaggagagtggatgaccactgaagacatgctgcaagtctggaacagagtatggattgaagaaaatgaatggatgatggacaagaccccaatcacaagctggacagacattccgtacgtgggaaagcgtgaggacatctggtgtggcagtctcatcggaacgcgatccagggcaacatgggctgagaacatctacgcggcaataaaccaagtgagggccatcattggaaaagaaaattatgttgattacat-gacttccctcagaagatatgaggatgtattgattcaggaggacagggtcattta-"/>
                        <sequence id="seq_G1_MT859415.1_India_2009-01-01" spec="Sequence" taxon="G1_MT859415.1_India_2009-01-01" totalcount="4" value="atgactaaaaaaccaggagggcccggaaaaaaccgggccatcaatatgctgaaacgcggactaccccgcgtattcccactagtgggagtgaagagggtagtgatgagcttgttggacggcagagggccagtacgatttgtgctggctcttatcacgttcttcaagtttacagcattagtcccgaccaaggcgcttttgggccgttggagagcagtggaaaaaagtgtggcaatgaaacatcttaccagtttcaaacgagaacttggaacactcatcgacgccgtgaacaagcggggcaaaaaacaaaacaaaagaggagggaatgaaagctcgatcatgtggcttgccagcttggcaattgtaacagcctgtgccggagccatgaagctatcaaactttcaaggaaagctcctgatgaccatcaacaacacggacattgcggacgttatcgtgatccccacctcaaaaggtgagaacagatgttgggtccgagcaatcgacgttggttacatgtgtgaagacaccatcacgtacgaatgtccgaagcttgccgtgggcaacgatccggaggatgtggactgctggtgcgacaatcaagaagtctacgtgcagtatggtcgctgcacacggaccaggcattccaaacgaagcagaagatccgtttcggtccaaacgcatggggaaagctcactcgtgaacaaaaaagaggcttggctggattcaacgaaggccacgcgatacctcatgaaaacggagaattggatcataaggaaccctggatatgctttcctggcggcggcacttggatggatgcttggcagcaacagtggccaacgtgtggtgttcaccattctcttgctgttggtcgctccggcttacagctttaactgtctgggaatggggaatcgggatttcatagaaggagccagtggagctacctgggtggatctggtgctagaaggagatagttgtctgacaatcatggcaaacgacaaaccaacactagatgtccgcatgatcaacattgaagctagccaacttgctgaagtcaggagttactgctatcacgcttcagtcactgacatttcaacggtggctcgatgccccacgactggagaagcccacaacgagaaacgtgctgacagcagctacgtgtgcaaacaaggctttactgaccgcggatggggaaatggatgtgggcttttcgggaaaggaagcattgacacatgcgcaaaattttcttgtaccagtaaggccattggaagaatgatccaaccagagaacatcaagtacgaggttggcatattcgtgcacggaaccaccacctcggaaaaccatggcaattactcagcgcaagtaggagcgtctcaagcagcaaagtttactgtaactccaaacgctccctcaataaccctcaagcttggcgattatggagaagtcacactggattgtgaaccaaggagtggactgaacactgaagcgttctacgtcatgaccgtgggttcgaagtcattcttagtccatagggaatggttccatgacctttctcttccctggacgtccccctcaagcacggcatggagaaacagagaactcctcatggaatttgaagaggcacatgccacaaaacaatctgtcgtagctcttgggtcacaggagggaggcctccatcaagcgttggcaggagccattgtggtggagtactcgagctcagtgaagttgacatcaggtcacctgaaatgcaggctaaaaatggacaaactggctctgaagggtacgacttatggcatgtgcacagaaaaattctcgttcgcgaaaaatccagcggacacaggccatggaacagttgtcattgagctcacatattctggaagcgatggtccctgtaaaattccgattgtctcagtcgcgagtttaaacgacatgacccctgtggggaggctggtaacagtaaaccccttcgtcgcgacatctagctccaactcaaaggtgctggttgagatggaacctcccttcggagactcttatatcgtggttggaagaggggataagcagattaaccatcactggcacaaagctggaagcacgctgggtaaagccttctcaacaactttgaaaggggctcagagactagcagcgctaggtgacacagcctgggacttcggctccattggaggggtattcaactccatagggaaagctgttcaccaagtattcggcggtgcattcagaacgctttttgggggaatgtcttggatcacacaaggactgatgggggccttgcttctttggatgggtgtcaatgcacgagaccggtcaatcgccctggcttttttggccacgggaggtgtgctcgtgtttttagcgaccaacgtgcatgccgacactggctgtgccattgacattacaagaaaagagatgaggtgtggaagtggcatcttcgtgcacaacgacgtggaggcttgggtagataggtacaaatatctgccagagacgcccagatctttagcgaaaatcgtccacaaagcacatcaagaaggagtgtgtggggtcagatccgtcactagactggaacaccagatgtgggaatctgtgcgggatgaactgaatgtcttgctcaaagagaacgcggtggatctcagtgtggtggtaaacaagcccgtggggagataccgctcagccccaaaacgcctatccatgactcaagaaaagtttgagatgggctggaaagcatggggaaaaagcattctctttgcccccgaattggccaactcaacgttcgtcgtggatggacccgagacaaaggaatgccctgatgagcgcagagcctggaacagcatgcaaatcgaggacttcggcttcggcatcacatcaacccgagtgtggctgaaaattagagaggagaacactgatgagtgtgatggagcaatcatagggacagctgttaaagggcatgtggcagttcatagcgacttgtcatactggattgagagtcgtctcaatgacacctggaaacttgagagggctgtcttcggagaggtgaaatcttgcacttggcccgagacacacactctttggggtgacggtgttgaggagagcgagcttatcatcccacacaccatagctggaccgagaagcaagcacaaccggagagaagggtataagacacaaaaccagggaccctgggatgagaacggtatcgtccttgactttgactattgtccaggaacaaaagtcaccatcacagaggattgtggcaagagaggtccctcaatcagaaccactactgacagtggaaagctgatcaccgattggtgctgccgcagctgttctctgccgcctttacggttccggacagaaaatggttgctggtacgggatggaaatcagacctgttaggcatgatgaaacaacactcgttagatcacaggttgacgctttcaacggcgaaatgattgacccttttcagctgggccttctggtgatgtttctggccacccaggaggtccttcgcaagaggtggacggccagattgacgattcctgcggttttgggggctctacttgtgctgatgcttgggggcatcacttacactgacctggcaagatatgtggtgctagttgctgcggctttcgcggaggccaacagtggaggagatgttctgcatctcgccctgatagccgtcttcaagatccaaccagcttttctggtcatgaacatgcttagcgcgagatggactaaccaagagaacgtggttctggtcttgggggcggcttttttccaactagcttcagtggacttgcagatcggagtccacggaatcctaaacgccgcagccatagcatggatgatcgttcgagcgatcacatttcccacaacttctaccgttgccatgccagtcttagcgcttctagctccgggaatgagggccttgtatctggacacttacagaatcattcttcttgtcataggaatttgttccctgctgcaagagaggagaaagaccatggcgaagaagaaaggagccgtgctcctgggcttagcgctcacatccaccggatggttttcgcccaccactatcgcagccggactaatggtctgcaacccaaacaagaagagagggtggccagccaccgagttcctttcagcggttgggttgatgtttgccattgtgggaggtctagccgagttggacatcgaatctatgtcaataccctttatgctggcagggctcatggcagtgtcctacgtggtatcaggaaaggcaaccgacatgtggctggaccgggctgccgatatcagctgggagatggaagctgcaatcaccggaagtagccggaggctagatgttaagttggatgacgacggcgactttcacttgattgatgatcccggagttccatggaaagtttggcttttgcgtatgtcttgtatcggtttagccgctctgacaccctgggctatcgttcccgccgcttttggctattggctcactctgaaaacaacaaaaagagggggcgtgttctgggacacgccatctccgaagccttgcttaaagggggacaccaccacgggagtttaccgaatcatggctaggggaattctcggcacttaccaggccggcgttggagtcatgtacgagaatgttttccacacattgtggcacacaactagaggagcagccatcatgagtggagaaggaaagctaacgccatactggggcagtgtgaaggaagaccgtataagctatggaggcccgtggaggttcgaccggaagtggaatggaacagatgatgtgcaagtgatcgtggtggaaccagggaaacctgcagtaaacatccagacaaaaccgggagtgtttcgcacccctttcggggaggttggagcagtcagcttagactacccacggggaacatccggctcacccatcctagattccaatggagacatcataggcttgtatggcaatggagttgaactcggcgatggatcgtacgtcagcgccattgtgcagggtgaccgtcaagaggaaccagttccagatgcctacactccaagcatgctgaaaaagagacagatgaccgtgctggacctgcacccaggttcgggaaaaaccaggaagatcctaccccaaataatcaaggacgccatccagcagcgcttgagaacagccgtgctggcacccacacgagtggtagcagcagaaatggcggaagctttgagaggactcccagtacgatatcaaacctcagcagtgcagagggaacatcagggaaatgaaatagtagatgtaatgtgccatgccactctgacccatagactaatgtcaccaaacagggtgcccaactacaatttattcgtgatggatgaggctcacttcactgatccagctagcatcgccgctcggggttatattgcaaccaaggtggagctgggggaggcagcagccattttcatgacggcgaccccgcccgggaccactgatccctatcccgactcaaatgccccaattcatgatctgcaggatgagatcccagacagggcatggagcagtggctacgaatggatcacggactatgcgggaaaaaccgtgtggttcgtggcaagtgtgaaaatggggaatgagatcgcaatgtgccttcaaagagcggggaaaaaggtcatccagctcaatcgcaagtcttatgacacagaatacccaaaatgtaaaaatggagattgggactttgttatcaccactgacatctctgagatgggggccaattttggtgcgagcagggtcattgactgcagaaagagtgtgaaacccaccatcctagaggagggagaaggtagagtcattcttggaaacccatcccccataaccagtgcaagtgcagcccaacggagaggtagagtgggcaggaatcctaaccaagttggagatgaataccactacgggggggccaccagtgaagatgacagcaacttggctcactggacagaggcaaaaattatgctagacaacatacacatgcctaatggattagtggctcagctgtacgggccagagagagaaaaggctttcacaatggatggagagtaccgtctcagaggcgaggagaagaagaacttcttggagctgcttagaacggctgacctcccagtatggctagcctacaaggtggcgtccaatggctttcagtacactgacagaaaatggtgctttgatggaccacgcacaaatgctatactagaagataacactgaggtggagatagtcacccgaatgggtgagagaaagatcctcaagccgagatggctcgatgcgagggtttatgcagaccaccaggccctcaagtggtttaaggattttgcagcgggtaagagatcagccgtcagtttcatagaggtgctcggccgcatgcctgagcatttcatgggaaagacacgggaagccttagacacaatgtatctggtagcaacagctgagaaaggtggaaaggcacaccgcatggctcttgaagagctgcccgacgcattggagaccatcacactcatcgttgccatcactgtgatgacaggaggattcttcctgctcatgatgcagagaaagggtataggaaaaatgggtctaggggctctagtgctcacgctggccacctttttcctatgggcggcagaggttcctggaaccaaaatagcgggtaccttactggtcgccctgttgctgatggtggtcctcattccggaaccagaaaaacagaggtcacagacagacaaccagttggcagtgtttcttatctgcgtcctgaccgtggtcggagtggtggcagcaaatgagtacggaatgctggaaaaaaccaaagcagaccttaagagcatgtttggcggaagaacgcaagcaccaggactgaccgga---ttgccaagcatggcactggacttgcgcccagccacagcttgggcgctgtatggggggagcacagttgtgttgacccctctcctgaagcacctaatcacctcagaatacgtcaccacatcgttagcttcaattagttcacaggcgggttcactgttcgtcttgccgcgaggagtgcctttcactgacctggatctaaccgtagggcttgtctttcttggctgttggggccaaatcactctcactacgttcctaacagctatggtgctagtgacactccactacggatacatgctccctgggtggcaagcagaggcactcagagctgctcagagaagaacagcggctggcataatgaagaatgccgtcgtggacggaatggtcgctactgatgtgcccgaactggaaagaactactcctttgatgcaaaagaaagtcggccaagtgctcctcataggggtcagcgtggcggcgtttctcgtcaaccccaatgtcaccaccgtgagggaggcaggtgtgttggtgacggcagccacactcaccttgtgggacaatggagccagtgccgtctggaattccaccaccgctacggggctctgccatgtcatgcgaggcagctacctagctggcggctccattgcctggactctcatcaagaacgctgacaagccctccttaaaaagggggaggcctggaggcaggacgctaggggagcagtggaaggaaaagttgaatg-ccatgaacagggatgagttcttcaaatacagaagagaggccataattgaggtggaccgcactgaagcacgcagggctaggcgcgagaacaacatagtgggaggacatccagtctcgcgagggtcagcaaagctccgttggctcgtggaaaaaggattcgtctcgccaataggaaaagtcatagatctgggatgcgggcgcggaggttggagctactacgcagcaactctgaaaaaagttcaggaagtcaaagggtacacgaaaggtggagcgggacacgaagaaccgatgctcatgcagagttacggttggaacctggtctcgctaaagagtggagtggacgtattctacaaaccctcggagcctagtgacaccctgttctgtgacataggagaatcttccccaagtccagaggtggaggaacaacgcacgctgcgcgtcttagaaatgacatctgactggttacatcggggacctagagagttctgcataaaagtgctctgcccttacatgcctaaagttatagaaaagatggaagtcttgcaacgtcgcttcggtggcgggcttgtgcgcctccccctgtctcgaaactctaaccatgagatgtactgggtgagtggagctgctggcaatgtggtgcatgcggtcaacatgaccagccaagtgctgctagggcgaatggatcgcacagtgtggagagggccaaagtatgaagaggatgtcaacctgggcagcgggacgagagctgtggggaagggagaggtccacagcaaccaggaaaaaattaggaagagaatccagaagcttagggaggaattcaccacaacttggcacaaagaccccgagcacccataccgaacctggacctatcacggaagctacgaagtgaaggccactggctcagcaagctccctcgtcaatggggtggtaaagctcatgagcaaaccctgggacgccatcgccaatgtcaccacaatggccatgaccgacaccaccccctttggccagcagagagtctttaaagagaaggttgacacgaaggctccagagccaccagcaggagtcaaggaagtgctcaacgagactaccaactggctgtgggcccacttgtcacgggagaaacgaccccgtttgtgcaccaagggagaattcataaagaaagtcaacagcaacgcagctctcggagcagtgttcgctgaacagaatcaatggagtacagcgcgggaagctgtggatgaccctctgttctgggagatggtcaatgaagaaagggaaaaccatttgcgaggggagtgccacacgtgcatttacaacatgatgggaaaaagagagaaaaaacccggagagttcggaaaggctaaagggagtagggctatctggttcatgtggctcggagctcggtatctagagttcgaagccctaggatttctaaatgaagaccactggctgagtcgagagaattcaggaggtggggtggaaggttcaggcgtccaaaagctgggatacattctccgtgacatagcagggaagcaaggaggcaaaatgtatgccgatgacaccgccgggtgggacaccagaatcactagaaccgacttggaaaatgaagccaaagtgctggagcttttggatggcgaacaccgcatgctcgcccgagccataattgaactaacgtacaggcacaaagtggtcaaggttatgagacctgcagcaggaggaaagacagtgatggacgtgatatcacgagaagaccaaagagggagcgggcaggtggtgacctacgctctcaacacattcacgaacattgccgtccagcttgtccgcttgatggaggctgaaggggtcattggaccacaacacttggaacagctgcccagaaaaaacaagatagctgttaggacctggctttttgagaatggagaggagagagtgacgaggatggcgatcagtggagacgactgcgtcgtcaagccgctggatgacagattcgccacggctctccatttcctcaacgcaatgtcgaaggttagaaaagatatccaagaatggaagccttcgcatggttggcacgactggcagcaggttcccttctgctccaatcattttcaggagattgtgatgaaagatggaaggagcatagtcgtcccgtgcagagggcaggatgagctgattggcagggcgcgcatctccccaggagctggatggaatgtgaaggacacggcctgcctagccaaagcgtatgcacagatgtggctgcttctatacttccatcggagggacctacgcctcatggcaaatgcaatctgctcagcagttccagtggactgggtgcccacaggcagaacgtcctggtcaatacactcaaagggagagtggatgaccactgaagacatgctgcaagtctggaacagggtatggattgaagaaaatgaatggatgatggacaagaccccaatcacaagctggacagacgttccgtacgtgggaaagcgtgaggacatctggtgtggcagtctcatcggaacgcgatccagggcaacatgggctgagaacatctacgcggcaataaaccaagtgagggccatcattggaaaagaaaattatgttgattacat-gacttccctcagaaggtatgaggatgtattgattcaggaggacagggtcatttag"/>
                        <sequence id="seq_G1_OK423757.1_China_2020-09-01" spec="Sequence" taxon="G1_OK423757.1_China_2020-09-01" totalcount="4" value="atgactaaaaaaccaggagggcccggaaaaaaccgggccatcaatatgctgaaacgcggattaccccgcgtattcccactagtgggagtgaagagggtagtaatgagcttgttggacggcagagggccagtacgatttgtgctggctcttatcacgttcttcaagtttacagcattagccccgaccaaggcgcttttgggccgctggagagcagtggaaaaaagtgtggcaatgaaacatcttaccagtttcaaacgagaacttggaacactcatcgacgccgtgaacaagcggggcaaaaaacaaaacaaaagaggagggaatgaaagctcgattatgtggcttgccagcttggcaatcgtaacagcctgtgccggagccatgaagctatcaaactttcaaggaaagcttctgatgaccatcaacaacacggacattgcagacgtcatcgtgatccccacctcaaaaggtgaaaacagatgttgggtccgagcaatcgacgttggttacatgtgtgaagacaccatcacgtacgaatgtccgaagcttgccgtgggcaacgatccggaagacgtggactgctggtgcgacaatcaagaagtctacgtgcagtatggtcgctgcacacggaccaggcattccaaacgaagcagaagatccgtttcggtccaaacgcatggggaaagctcactagtgaacaaaaaagaggcttggctggattcaactaaggccacgcgatacctcatgaaaacggagaactggatcataaggaaccctggttatgctttcctggcggcggcacttggatggatgcttggcagcaacagtggccaacgtgtggtgttcactattctcttgctgttggtcgctccggcttacagttttaactgcttgggaatggggaatcgggacttcatagaaggagctagtggagccacttgggtggatctggtgttagaaggagatagctgtttgacaattatggcaaacgacaaaccaacactagatgtccgcatgatcaacattgaagctagccaacttgctgaagtcaggagttactgctatcatgcttcagtcactgacatttcaacggtggctcgatgccccacgacaggagaagctcacaatgaaaaacgtgccgacagcagttacgtgtgtaaacaaggctttactgatcgcggatggggaaatggatgtggacttttcgggaaaggaagcattgacacatgcgcaaaattttcttgtaccagtaaggccattggaagaatgatccaaccagagaacatcaagtacgaggttggcatattcgtgcacggaaccaccacctcggaaaaccatgggaattactcagcgcaagtaggagcgtctcaagcagcaaagtttactgtaactccaaatgctccctcaataaccctcaagcttggtgattatggagaagtcacactggattgtgaaccaaggagtggactgaacactgaagcgttctatgtcatgaccgtgggttcgaagtcattcttagtccatagggaatggttccatgacctttctcttccctggacgtccccctcaagcacggcatggagaaacagagaactcctcatggaatttgaagaggcacatgccacaaagcaatctgtcgtagctcttgggtcacaggagggaggcctccatcaagcgttggcgggagccatcgtggtggagtactcgagctcagtgaagttgacatcaggtcacctgaaatgcaggctaaaaatggataaactggctctgaagggcacgacttatggcatgtgtacagagaaattctcgttcgcgaaaaatccagcggacacaggccatggaacagttgtcattgaactcacatactctggaagtgatggtccctgtaaaattccgattgtttcagtcgcgagtttaaacgacatgacccctgtggggaggctggtaacagtaaaccctttcgtcgcgacatctagctccaactcaaaggtgctggttgagatggaacctcccttcggagactcttatatcgtggttggaagaggggacaagcagattaaccatcactggcacaaagctggaagcacgctgggtaaagccttctcaacaactctgaaaggggctcagagactagcagcgctaggcgacacagcctgggacttcggttccattggaggggtattcaactccatagggaaagctgttcaccaagtatttggtggtgcattcagaacgctctttgggggaatgtcttggatcacacaaggactaatgggggccttacttctttggatgggtgtcaacgcacgagaccggtcgatcgccctggcttttctggccacgggaggtgtgctcgtgtttttagcgaccaatgtgcatgccgacactggctgtgccattgacatcacaagaaaagagatgaggtgtggaagtggcatcttcgtgcataacgacgtagaggcttgggtagataggtacaaatatctgccagagacgcccagatccttagcgaagatcgtccataaagcacatcaagaaggagtgtgcggggtcagatccgtcactagactggaacaccagatgtgggaatctgtgcgggacgaactgaatgtcttgctcaaagagaacgcggtggatctcagtgtggtggtgaacaagcccgtggggagataccgctcagcccccaaacgcctatccatgactcaagaaaagtttgagatgggctggaaagcatggggaaaaagcattctcttcgcccccgaattggccaactctacgttcgtcgtggatggacccgagacaaaggaatgccctgatgagcgcagagcctggaacagcatgcaaatcgaagacttcggcttcggtatcacatcaacccgagtgtggctgaaaattagagaggaggacactgatgagtgtgatggagcaatcatagggacagctgttaaagggcatgtggcagttcatagtgacttgtcatactggattgagagccgtctcaatgacacctggaaacttgagagggctgtcttcggagaagtgaaatcttgcacttggcccgagacacacactctttggggtgacggtgttgaggagagcgagcttatcatcccacacactatagctggaccgagaagcaagcacaaccggagagaagggtataaaacacaaaaccagggaccctgggatgagaacggcatcgtccttgactttgactactgtccaggaacaaaagtcaccatcacagaggactgtggcaagaggggtccctcaatcagaactactactgacagtggaaaactgatcaccgattggtgctgccgcagctgttctctaccgcctttacggtttcggacagaaaatggttgctggtatgggatggaaatcagacctgttaggcatgatgaaacaacactcgttagatcacaggttgacgctttcaacggcgaaatgattgacccttttcagctgggccttctggtgatgtttctggccacccaggaggtccttcgcaagaggtggacggccagattgacgattcctgcggttttgggggccctgcttgtgctgatgcttgggggcatcacttacactgacctggcaagatatgtggtgctagttgctgcggctttcgcggaggccaatagtggaggagatgttctgcacctcgctttggtagccgtctttaagatccaaccagcttttctggtcatgaacatgcttagcgcgagatggacgaaccaagagaacgtggttctggtcctgggggcggcttttttccaactagcttcagtggacttacagatcggagtccacggaatcttgaatgccgcagccatagcatggatggtcgttcgagcgatcacatttcccacaacctctaccgttgccatgccagtcttagcgctcctaactccgggaatgagggccttgtatctggacacttacagaatcattcttcttgtcataggaatttgttccctgctgcaagagaggagaaagaccatggcgaagaagaaaggagccgtgctcttgggcttagcgctcacatccaccggatggttttcgcccaccactatcgcagccggactaatggtatgcaacccaaacaagaagagagggtggccagctaccgagttcctttcagcggttgggctgatgtttgccattgtgggaggtctagccgagttggatatcgaatctatgtcaatacccttcatgctggcagggcttatggcagtgtcctacgtggtatcaggaaaggcaaccgacatgtggctggaccgggctgccgatatcagctgggaaatggaagctgcaatcacaggaagtagccggaggctagatgttaagttggacgacgacggcgactttcacttgattgatgatcccggtgttccatggaaagtctggctcttgcgcatgtcttgtatcggtttagccgctctgacaccctgggctatcgtccccgccgcttttggctattggctcactctgaaaacaacgaaaagagggggcgtgttctgggacacgccatctccaaagccttgcttaaagggggacaccaccacaggagtttaccgaattatggccagggggattctcggcacttaccaggccggcgttggagtcatgtacgagaatgttttccacacattgtggcacacaactagaggagcagccatcatgagtggagaaggaaagctaacgccatactggggtagtgtgaaggaagaccgcataagctatggaggcccatggaggttcgaccggaaatggaatggaacagatgatgtgcaagtgatcgtggtggaaccagggaaacctgcagtaaacatccagacaaaaccgggagtgtttcgcacccctttcggggagattggagcggtcagcttggactacccacggggaacatccggctcacccatcctagactccaatggagacatcataggcctgtatggcaatggagttgagctcggcgatggatcgtacgtcagcgccattgtgcaaggcgaccgtcaagaggaaccagttccagacgcctacactccaagcatgctgaaaaagagacagatgactgtactggacctgcacccaggttcgggaaaaaccaggaagattctaccccaaataatcaaggacgccatccagcagcgcttgagaacagccgtgctggcacccacacgagtggtagcagcagaaatggcggaagctttgaaaggactcccagtacgatatcaaacctcagcagtgcagagggagcatcagggaaatgaaatagtagacgtaatgtgccatgccactctgacccacagactaatgtcaccaaacagggtgcccaattacaacttattcgtgatggacgaggctcacttcactgacccagctagcatcgccgcccggggttatattgcaaccaaggtggaactgggggaggcagcagccatttttatgacggcaaccccgcccgggaccaccgatccctttcccgactcaaatgccccaatccatgacctgcaggatgagatcccagacagggcatggagcagtggatacgaatggatcacggactatgcgggaaaaactgtgtggttcgtggcaagtgtgaaaatggggaatgagatcgcaatgtgccttcaaagagcggggaaaaaggtcatccagctcaatcgtaagtcttatgacacagaatatccaaaatgcaaaaatggagattgggactttgtcatcaccactgacatctctgagatgggggccaactttggtgcgagcagggtcattgattgcagaaagagtgtgaaacccaccatcctagaggagggagaaggtagagtcatccttggaaacccatcccccataaccagtgcaagtgcagcccaacgtagaggtagagtgggcaggaatcccaaccaagttggagatgaataccattacgggggggccaccagtgaagatgacagcaacttagcccactggacagaggcaaaaattatgctagacaacatacacatgcctaatggattagtggctcagctgtacgggccagagagggaaaaggctttcacaatggatggagagtaccgcctcagaggtgaggagaagaagaacttcttggagctgcttaggacggctgacctcccagtatggctagcctacaaggtggcgtccaatggcattcagtacactgacagaaaatggtgctttgatggaccacgcacaaatgccatactagaagataacactgaggtggagatagtcacccgaatgggcgagagaaagattctcaagccgagatggctcgatgcgagggtttatgcagaccaccaggccctcaagtggtttaaggattttgcagcgggcaagagatcagccgtcagtttcatagaggtgctcggtcgcatgcctgagcatttcatgggaaagacacgggaagccctagacacaatgtatctggtggcaacagctgagaaaggtggaaaggcacaccgtatggctcttgaagaactgcccgacgcattggagaccatcacactcatcgttgccatcactgtgatgacaggaggattcttcctgctcatgatgcagagaaagggcataggaaaaatgggtctaggggctctagtgctcacgctggccaccttctttctatgggcggcagaggttcctggaaccaaaatagcgggtaccttactggtcgccctgttgctgatggtggtcctcattccggaaccagaaaaacagaggtcacagacagacaaccagttggcagtgtttcttatctgcgtcctgaccgtggtcggagtggtggcagcaaatgagtacggaatgctggaaaaaaccaaagcagaccttaagagcatgtttggcggaaggacgcaagcatcaggactgaccgga---ttgccaagcatggcactggacctgcgtccagccacggcttgggcgctgtatggggggagcacagttgtgttaacccctctcctgaagcacctaatcacctcagaatacgtcaccacatcgttagcttcaatcagttcacaagcgggttcgctgtttgtcttgccgcgaggcgtgcctttcactgacttggatctaaccgttggtcttgtctttcttggctgttggggccaaatcaccctcaccacgttcctaacagctatggtgctagtgacactccactatggatacatgctccctgggtggcaagcagaggcactcagagctgctcagagaagaacagcggctggcataatgaagaatgccgtcgtggacggaatggtcgccactgatgtgcccgaacttgaaagaaccactcctttgatgcaaaagaaagtcggccaagtgctcctcataggggtcagcgtggcggcgtttctcgtcaaccccaatgtcaccaccgtgagagaggcaggtgtgttggtgacggcagccacactcaccctgtgggacaatggagccagtgcagtctggaattccaccaccgctacggggctctgccatgtcatgcgaggcagctacctagctggcggctccattgcctggactctcatcaagaacgctgacaagccctccttaaaaagggggaggcctggaggcaggacgctaggggagcagtggaaggaaaagttgaatg-ctatgagcagggatgagttcttcaaatacagaagagaggccataattgaggtggaccgcactgaagcacgcagggctaggcgcgagaacaacatagtgggaggacatccagtctcgcgagggtcagcaaaactccgctggctcgtggaaaaaggatttgtctcgccaataggaaaagtcatagatctgggatgcgggcgcggaggctggagctactacgcagcaactctgaaaaaagttcaggaagtcaaagggtacacgaaaggtggtgcgggacacgaagaaccgatgctcatgcagagttacggttggaacctggtctcgctaaaaagtggggtggacgtattctacaaaccctcggagcctagtgacaccctgttctgtgatataggagaatcttccccaagtccggaggtggaggaacaacgcacgctgcgcgtcttagaaatgacatctgactggctacatcggggacctagagagttctgcataaaagtgctctgcccttacatgcctaaagttatagaaaagatggaagtcctgcaacgtcgtttcggtggcgggctggtgcgccttcccctgtctcgaaactccaaccatgagatgtactgggtgagcggagctgctggcaatgtggtgcatgcggtcaacatgaccagtcaagtgctgctagggcgaatggatcgcacagtgtggagagggccaaagtatgaagaggatgtcaacctgggcagcgggacgagagctgtggggaagggagaggtccatagcaaccaggaaaaaattaggaagagaatccagaagcttaaagaggaattcgccacaacctggcacaaagaccccgagcatccataccgaacttggacctatcacggaagctacgaagtgaaggccactggctcagcaagttctctcgtcaatggggtggtaaagctcatgagcaaaccctgggacgccatcgccaatgtcaccacaatggccatgaccgacaccaccccttttggccagcagagggtctttaaagagaaggttgacacgaaggctccagaaccaccagcaggagtcaaggaagtgctcaacgagactaccaactggctgtgggcccacttgtcacgggagaaacgaccccgcttgtgcactaaggaagaattcataaagaaagtcaacagcaacgcagctctcggagcagtgttcgctgaacagaatcaatggagcacagcgcgggaggccgtgagtgaccctctgttctgggagatggttaatgaagaaagggagaaccatttacgaggggagtgccacacgtgcatttacaacatgatgggaaaaagagagaaaaaacctggagagttcggaaaggctaaagggagtagggctatctggttcatgtggctcggagctcggtacctagagttcgaagccctaggatttctgaatgaagaccactggctgagccgagagaattcaggaggtggggtggaaggttcaggcgtccaaaagctggggtacattctccgtgatatagcaaggaagcaaggaggtaaaatgtatgccgatgacaccgccgggtgggacaccagaattactagaaccgacttggaaaatgaagccaaagtgctggagcttttggatggtgaacaccgcatgctcgcccgagccataattgaactaacgtacaggcacaaagtggtcaaggtcatgagacccgcagcaggaggaaagacagtgatggacgtgatatcacgagaagaccaaagggggagcgggcaggtggtgacctacgctctcaacacattcactaacattgccgtccagcttgtccgcttgatggaggctgagggggtcattggaccacaacacttggaacagctgcccagaaaaaacaagatagctgttaggacctggctctttgagaacggagaggagagagtgaccaggatggcgatcagcggagacgactgcgtcgtcaagccactggatgacagattcgccacggctctccatttcctcaacgcaatgtcgaaggtcagaaaagacatccaagaatggaaaccttcgcatggttggcacgactggcagcaggttcccttttgctccaatcattttcaggagattgtgatgaaagatggaaggagcatagtcgtcccgtgcagagggcaggatgagctgattggcagggcgcgtatctccccaggagctggatggaatgtgaaggacacagcctgcctggccaaagcgtatgcacagatgtggctgcttctatacttccatcggagggacctacgcctcatggcaaatgcaatctgctcagcagttccagtggactgggtgcccacaggcagaacatcctggtcaatacactcaaaaggagagtggatgaccactgaagacatgctgcaagtctggaacagagtatggattgaagaaaatgaatggatgatggacaagaccccaatcacaagctggacagacgtcccgtacgtgggaaagcgcgaggacatctggtgtggcagtctcatcggaacgcgatccagggcaacatgggctgagaacatctacgccgcaataaaccaagtgagggccatcattggaaaagaaaattatgttgattacat-gacttccctcagaagatatgaggatgtattgattcaggaggacagggtcatttag"/>
                        <sequence id="seq_G2_AF217620.1_Australia_1995-01-01" spec="Sequence" taxon="G2_AF217620.1_Australia_1995-01-01" totalcount="4" value="atgactaaaaaaccaggagggcccgggaaaaaccgggctatcaatatgctgaaacgcggcctaccccgcgtattcccactagtgggagtgaagagggtagtgatgagcttgctggacggcagagggccagcacgatttgtgctggctcttattacgttcttcaagtttacagcattagccccgaccaaggcgctcctaggccgatggagagcagtggagaagagtgtggcaatgaaacatctcaccagtttcaaacgcgaacttgggatactcattgacgccgtcaataagcggggcaaaaaacaaaacaaaagaggaggaaacgaaggctcaatcatgtggctcgctagcttggcagtcgtcatggcttgcgctggagctatgaagctatcaaacttccagggaaaactcctgatgaccgttaacaatacagacatcgcggacgtcatagttatccccacctcaaaaggcgaaaacagatgttgggtccgagcaatcgacgttggttacatgtgtgaagacaccatcacctacgaatgtcccaagctcaccacaggcaatgacccagaggatgtggattgctggtgtgataatcaagaggtctacatccaatacggtcgatgcacgcggaccaggcattccaagcgaagcaggagatccgtatcagtccaaacgcatggggagagttcattggtgaacaaaaaagaggcttggctagattcaacaaaagccacgcgataccttatgaaaacagagaattggattatacggaaccctggttatgcttttctggcagcggctcttggctggatgcttggcagcaacaatggccaacgtgtggtatttactatccttctgctgttggtcgctccggcttacagcttcaattgcctgggaatgggcaatcgagattttatcgaaggagctagtggagctacttgggtggacctggtgttagaaggagacagctgcttgacaatcatggcaaacgacaaaccaacattagatgtccgtatgataaacattgaagccagtcaacttgctgaagtcagaagctactgctatcacgcttcagtcaccgacatttcaacggtggctcgatgtcccacgactggagaagctcacaacgagaagcgtgctgacagtagttatgtgtgcaaacaaggtttcaccgatcgtgggtggggaaatggatgtggactctccggaaaaggaagcattgacacatgtgcaaaattttcttgtactagcaaggccattggaagaacaatccagccagagaacatcaagtacgaggttggcatattcgttcatggaaccaccacttcggaaaaccatgggaattattcagcgcaggttggtgcgtcccaggcagcgaaattcactgtcacccccaacgctccttcaattaccctcaaacttggtgactacggagaagtcacactggactgtgaaccaaggagtgggctgaacactgaagccttttatgtcatgaccgtgggcccgaaatcattcttagtccacagggaatggttccatgacctctccctcccctggacgtccccttcaagcacggcgtggagaaacagagaacttcttatggagtttgaagaggcacatgccacaaaacaatccgtcgttgctcttgggtcacaggaaggaggcctccaccaggcgctggcaggagccatcgtggtggaatactcaagctcagtaaagttgacatcaggtcacctgaaatgcaggctaaaaatggacaaactggctctgaaaggcacaacctatggtatgtgcacagaaaactcctcgttccgaaaaaatccagcggacacaggccatggaacagttgtcattgagctcacatactctgggagtgatggtccctgtaagattccaattgtctccgttgcgagcctgaatgacatgacccctgtagggaggctggtaacagtaaacccctttgtcgcgacatccagcgccaactcaaaagtgctggttgaaatggaacccccttttggagattcttacatcgtggtcggaagaggtgacaagcagatcaatcatcactggcacaaagctggaagcacgctgggaaaagctttttcaacgactttgaagggagctcaaaggctagcggcattgggtgacacagcctgggactttggctccattggaggggtcttcaactccatagggaaagccgtccaccaagtttttggcggtgcattcagaacgctctttgggggaatgtcttggatcacacaaggtctaatgggggcactgcttctctggatgggcgttaacgcacgagatcgatcgatcgctttggcttttttagccacaggaggtgtgctcgtgtttctggcgaccaatgtgcacgctgacacaggatgtgccattgacatcaccagaaaagagatgaggtgtggaagtggcatcttcgtacacaacgatgtggaagcttgggtagacaggtataaatatctgccagaaacgcccaaatccttagcaaagattgtccacaaagcgtataaagaaggcgtgtgtggaattagatctgtcactagactggaacaccaaatgtgggaatctgtgcgggacgaattaaacgtcctactcaaagagaacgcggtggacctcagtgtggtggtgaacaagcctgtggggagatatcgctcggctccgaaacgcctatccatgactcaagagaagtttgaaatgggctggaaagcttgggggaaaagcattcttttcgccccggaactggcaaattccacgtttgtcgtggatggacctgaaacaaaggaatgtcctgatgagcgtagagcctggaacagcatgcaaatcgaagacttcggctttggcatcacatcaacccgtgtgtggctgaagattagagaggaaagcaccgacgagtgtgatggagcgattatagggacagctgtcaaagggcacgtggcggtccatagtgacttgtcgtactggattgagagcagattcaacgacacctggaaacttgagagggctgtttttggagaggtaaaatcctgcacttggcctgagacacacactctttggggagatggcgttgaggaaagtgatcttgtcatcccacatactatcgccggaccaagaagcaagcacaaccggagagaggggtacaagacgcaaaaccaaggaccctgggatgagaatggcattgtcttggactttgattactgcccaggaacgacagtcaccattacagaggattgtggtaagagaggcccctcagtcagaaccaccactgacagtggaaagctgatcactgactggtgctgccgcagctgttccctaccacccttacggttccggacagacaatggctgctggtatgggatggaaatcagacctgctaggcatgatgaaacaacactcgtcagatcacaggttgacgctttcaacggcgaaatgattgacccttttcagctgggccttctggtgatgtttctggccacccaggaggtccttcgcaagaggtggacggccagattgacagttcctgcggttttgggggccctacttgtgctgatgcttgggggcatcacttacactgatttggcgagatatgtagtgctagtcgctgcagctttcgccgaggccaacaatggaggagacgttctgcacctcgccttgattgccgtcttcaagatccaaccagcatttctggtcatgaacatgcttagtgcgaaatggacaaatcaagaaaacatggttttggtcctaggggcagcctttttccaactggcctcagtagacttgcagatcggagttcatgggatcttgaacgctgcagccatagcgtggatgatcgttcgagcgatcactttccccacgacttccaccgttaccatgccagtcttagcgctgctaactccgggaatgagggctttgtacttggacacctacagaatcattcttcttgtcatagggatttgctccctgctgcaagagaggaggaagaccatggcaaaaaagaaaggagccgtgctcttgggattagctctcacatccactggatggttctcgcccaccactatcgcggccggactaatggcctgcaacccgaacaaaaagagggggtggccagccactgaattcctttcagcagttggattgatgttcgccattgtgggtggtctagctgagttggacatcgaatccatgtcaatacccttcatgctggcaggtctcatggcagtgtcttacgtggtgtcaggaaaagcaacagacatgtggcttgaacgagccgcagatatcagctgggagatggatgctgcgatcacgggaagcagccggaggctagatgttaagctggatgatgacggtgatttccacttgattgatgatcccggagttccttggaagatctggctcttgcgcatgtcttgcatcggcctagccgctctcacaccctgggctattgttcccgctgcctttggttattggctcactttgaaaacaacgaaaagagggggcgtgttctgggacacgccgtccccgaaaccttgcttgaaaggggacacaactacaggagtttatcgaatcatggctaggggaattcttggcacgtatcaggccggcgtcggagtcatgtacgagaatgttttccacacattgtggcacacaaccagaggagcagccatcatgagcggaggaggaaaactgacgccatactggggaagtgtgaaggaagaccgcataagctatggaggcccgtggaggtttgatcggaaatggaacggaacagacgatgtacaagtgattgtggtggaaccagggaaagctgcagtaaacatccagacaaaaccgggagtgtttcgcaccccctttggagaagttggagcagttagcctggactacccgcgagggacatccggctcacccattctggattccaatggagacatcataggcctatacggcaatggagttgaactcggcgatggctcatacgtcagcgctattgtgcaaggtgaccgtcaagaggagccagttccagaagcctacactccaagcatgttaaagaagagacaaatgactgtattggacctgcacccaggttcgggaaaaactaggaaaatcctaccccagataattaaggatgccattcagcagcgcctgagaacagccgtgctggcgcccacgcgagtggtagcagcggaaatggcggaggccttgagaggacttccagtgcggtaccaaacttcagcagtgcagagggagcatcaggggaatgaaatagtggatgtgatgtgccatgcaactctgactcacagactgatgtcaccaaacagagtgcccaattacaacttgtttgtgatggatgaagctcactttactgacccagccagtattgccgctcgaggctatatcgccaccaaggtagaattaggggaggcagcggctatttttatgacggcgaccccgcccggaaccacggatccttttcctgactcaaacgccccaatccacgatttgcaggatgagatcccagacagggcatggagcagtggatatgaatggatcacggaatattcgggcaaaaccgtgtggttcgtggcaagtgtgaagatgggaaatgagattgcaatgtgcctccagagagccgggaaaaaagtcatccagctcaaccgcaagtcttatgacacagaatacccaaaatgcaagaatggggactgggactttgtcattaccaccgacatctctgagatgggtgccaactttggtgcgagtagggtcattgactgcagaaaaagtgtcaaacctaccatcctagaggaaggagaaggcagagttattcttggaaatccgtctcccataaccagtgcaagtgcggcccagcgaagaggcagagtgggcaggaatcccaaccaagttggggatgagtatcattacgggggggccaccagtgaagacgacagtaacctagctcactggacagaggcaaagattatgctagacaacatacatatgcctaacggactagtggcccagctgtatggaccagagagggaaaaggccttcacaatggatggggagtaccgcctcagaggcgaagagaagaaaaacttcttggagctgcttagaacggctgaccttccagtgtggctagcctacaaggtggcatccaatggcattcaatacactgacagaaagtggtgttttgatggaccacgcacgaacgccatactagaagacaacactgaggtagaaatagtcacccggatgggtgagagaaagatcctcaagccaaggtggcttgatgcaagggtttatgcagatcaccaagctctcaagtggttcaaggactttgcggcgggcaagagatcagccgtcagtttcatagaggtgctcggtcgtatgcctgagcatttcatgggaaagacacgggaagctctagacacaatgtacctggttgcaacagctgagaaaggtggaaaagcacaccgaatggctcttgaagaactacctgacgcattggagaccatcacactcattatcgccatcaccgtgatgacgggaggattctttctgctcatgatgcagagaaagggcataggaaagatgggtctaggagctttagtgctcacgctggccacctttttcctatgggcggcagaggttcccggaactaaaatagcgggaaccctgctgatcgccctgttgctgatggtggttctcattccggagccagagaaacagaggtcacagacggacaaccagctggcagtgttcctcatctgtgttctgacagtggttggagtggtggcagcaaacgagtacggaatgctggaaagaactaaagcagacctcaagagcatgtttggtggaaagacgcaagcaccaggattgactgga---ttgccaagcatggcgctggatctgcgcccagccacagcttgggcgttgtatgggggaagcacagttgtgctgacccctctcctgaagcacttgatcacgtcggaatacgtcaccacatcattagcttcaatcagctcacaagctggttctctattcgtgttgccacgaggtgttcccttcactgatctagacttaaccgttggccttgtctttcttggctgttggggacaaatcaccctgacgacgtttctaacagccatggtgctagtgacactccattatggatacatgctccctggatggcaggcagaggcactcagagccgcccagagaagaacagcagctggcataatgaagaatgctgtcgtggacggaatggtcgccactgatgtgccagaactggaaaggactacccctctaatgcaaaagaaagtcggccaggtgctccttataggagttagcgtggcggcgttcctcgtcaatcctaatgtcaccactgtgagagaagcaggagtgttggtgacggcagccacgctcactctgtgggataatggagccagtgccgtctggaattccaccactgccacagggctctgccacgtcatgcggggcagctatctagctggaggctccattgcttggactcttattaagaatgctgacaagccctccttgaaaagggggaggcctggtggccggacgctgggagagcagtggaaggaaaagctaaatg-ctatgagtagagatgaattttttaaatacaggagggaggccataattgaggtggaccgcactgaagcgcgcagggctaggcgtgagaacaacatagtggggggacacccagtctcacgaggctcagccaagctccgttggcttgtggaaaaaggatttgtctcaccaatagggaaagtcatagacttgggatgtgggcgtggaggctggagctactacgcagcaaccctgaaaaaagtccaggaagtcaaaggatacacgaaaggcggggcgggacatgaagaaccgatgctcatgcagagttacggctggaacctggtctcgttaaagagcggagtggacgtgttttacaaaccttcggagcccagtgacaccctgttttgtgacataggagagtcctccccaagtccagatgtggaggaacagcgcacgttacgcgtcctggaaatgacttctgactggctgcaccggggacctagggagttctgcataaaagtgctttgcccttacatgcccaaagtcatagaaaagatggaagtcctgcagcgccggttcggaggtggcttagtgcgtctccccttgtcccgaaactccaatcatgagatgtactgggtgagtggggccgctggtaatgtggtgcatgcggtcaacatgactagccaggtgctgttagggcgaatggaccgcacagtctggaggggtccaaggtatgaagaggatgttaacttggggagcggaacaagagctgtgggaaagggagaagttcatagtgaccaggaaaaaattaagaaaagaatccagaagcttaaagaggaattcgccacaacgtggcacaaagaccccgagcatccatatcggacttggacctaccatggaagctacgaggtgaaggccactggctcagccagctctctcgttaatggggtggtgaaactcatgagcaaaccctgggatgctatcgccaatgtcaccacaatggccatgaccgacacaaccccttttgggcagcaaagagttttcaaagagaaagtcgacacgaaggctccggaaccaccagctggagtcaaggaagtgctcaacgaaaccaccaactggctgtgggcccatttgtcacgggaaaaacgaccccgcttgtgcaccaaggaagaattcataaagaaagtcaacagtaacgcggctctcggagcagtgtttgctgagcagaatcaatggagcacagcgcgagaggctgtggatgacccgcggttttgggagatggtggatgaagagagggaaaaccatttgcgaggagaatgccacacatgtgtgtacaacatgatgggaaaaagggagaaaaaacctggagagttcggaaaagctaaaggaagcagggctatctggttcatgtggcttggagcacggtatctagagtttgaagccctggggttcttaaatgaagaccattggctgagccgagagaactcaggaggtggagtggaaggttcaggcgtccaaaaactgggatacatcctccgtgacatagctggaaagcaaggaggaaagatgtacgccgatgacaccgccggatgggataccagaatcactagaactgacttagaaaatgaagccaaggtgctggagcttttggacggtgaacaccgcatgctcgcccgagccatcattgaactaacgtacaggcacaaagtggtcaaggtcatgagacccgcatcaggaggaaagacagtgatggacgtgatatcaagagaagatcaaagggggagtggacaggtggtaacctacgctctcaacacattcacgaacatcgccgtccagctcgtccgcttgatggaggctgaaggggtcattggaccacagcacttggaacagctgcctagaaaaaccaaaatcgctgttaggacatggctctttgagaatggagaggagcgagtaaccaggatggcgatcagtggcgatgactgtgtcgtcaagccgctggatgacagattcgccacgtccctccatttcctcaacgcaatgtcgaaggtcagaaaagacattcaggaatggaagccctcgcatggctggcacgactggcagcaggttcccttttgctccaatcattttcaggagattgtgatgaaagatggaaggagcatagttgtcccgtgcagaggacaggatgagctgatcggcagggcccgcatctccccgggagctggatggaatgtaaaggacaccgcttgcctggccaaagcctacgcacagatgtggctactcctatacttccatcgcagagacttgcgcctcatggcaaacgcgatctgctcagcagtcccagtgaactgggtacccacaggtaggacatcttggtcaatacactctaagggagagtggatgaccacggaagacatgctgcaggtctggaacagggtatggattgaagaaaatgaatggatgacagacaagaccccaatcacaagctggacagacgttccatacgtgggaaagcgtgaagacatctggtgcggcagtctcatcggaacgcgatccagggcaacctgggctgagaacatctacgcggcaataaaccaggtgagagccatcattgggaaggaaaattatgttgattacat-gctttcacttagaagatatgaagatgtcctaattcaggaagacagggtcatttag"/>
                        <sequence id="seq_G2_HQ223285.1_South.Korea_1951-01-01" spec="Sequence" taxon="G2_HQ223285.1_South.Korea_1951-01-01" totalcount="4" value="atgactaaaaaaccaggagggcccgggaaaaaccgggctatcaatatgctgaaacgcggcctaccccgcgtattcccactagtgggagtgaagagggtagtgatgagcttgctggacggcagagggccagtacgatttgtgctggctcttattacgttcttcaagttcacagcattagccccgaccaaggcgcttctaggccgatggagagcagtggagaagagtgtggcaatgaaacatctcaccagtttcaaacgagaacttgggacgctcattgacgccgtcaataagcggggcaaaaaacaaaacaaaagaggaggaaatgaaggctcaatcatgtggctcgctagcttggcagtcgtcatggcttgcgctggagctatgaagctatcaaacttccagggaaaacttctgatgaccgtcaacaacacagacatcgcggacgtcatagtcatccccacctcaaaaggtgaaaacagatgttgggtccgagcaatcgacgttggttacatgtgtgaggacaccatcacgtatgaatgtcccaagctcaccccgggcaatgacccagaggatgtggattgctggtgtgacaatcaagaggtctacatccaatatggtcgatgcacgcggaccaggcattccaagcgaagcaggagatccgtatcggtccaaacgcatggggagagttcattagtgaacaaaaaagaggcttggctagattcaacaaaagccacgcgatacctcatgaaaacagagaattggatcataaggaatcctggttatgcttttctggcagcggctcttggctggatgcttggcagcaacaatggccaacgtgtggtattcactatccttctactgttggtcgctccggcttacagtttcaattgcttgggaatgggcaatcgagattttatcgaaggagctagcggagctacttgggtggacctggtgttagaaggagatagctgtttgacaatcatggcaaacgacaaaccaacattggatgtccgcatgattaacattgaagccagtcaacttgctgaagttagaagctactgctatcacgcttcagtcaccgatatttcaacggtggctcgatgtcccacgactggagaagctcataacgagaaacgcgctgatagcagctatgtgtgcaaacaaggtttcactgaccgtgggtggggaaatggatgtggacttttcggaaaaggaagcattgacacatgtgcaaaattttcttgtaccagcaaggccattgggagaacaatccagccagagaacatcaagtatgaggttggcatattcgttcatggaaccactacttcggaaaaccatgggaattattcagcgcaggttggggcgtcccaggcagcgaagttcactgtcacccccaacgctccttcaataaccctcaaacttggtgactacggagaagtcacactggattgtgaaccaaggagtggactgaacactgaagcgttttatgtcatgaccgtgggctcgaagtcattcttagtccacagggaatggttccatgacctctccctcccctggacgtccccctcaagcacggcgtggagaaacagagaacttcttatggagtttgaagaggcacatgccacaaaacaatccgtcgttgctcttgggtcacaggaaggaggcctccatcaggcgttggcaggagccatcgtggtggaatattcaagctcagtgaagttgacatcaggtcacctgaaatgtaggctgaaaatggacaaactggctctgaagggcacaacctatggcatgtgcacagaaaaattctcgttcgcaaaaaatccagcggacacaggccatggaacagttgttattgagctcacatattctgggagtgatggtccctgcaagattccaattgtctcagtcgcgagtctaaatgacatgacccctgtagggaggctggtaacagtgaacccctttgtcgcgacatccagctccaactcaaaagtgctggttgagatggaacccccttttggagactcttacatcgtggtcgggagaggggacaagcagatcaaccatcactggcacaaagctggaagcacgctgggaaaagctttttcaacgactttgaagggagctcaaaggctagcggcgttgggtgacacagcctgggactttggctccattggaggggttttcaactccatagggaaagccgttcaccaagtttttggcggtgcattcagaacgctctttgggggaatgtcttggatcacacaaggtctgatgggggccctgcttctctggatgggcgttaacgcacgagaccgatcgatcgctttggcctttttggccacaggaggtgtgctcgtgtttctagcgaccaatgtgcatgctgacacaggatgtgccattgacatcacgagaaaagagatgaggtgtggaagtggcatcttcgtgcataacgatgtggaagcttgggtagataggtacaaatatctgccagaaacgcccaaatccttagcgaagattgtccacaaagcgcacaaagaaggcgtgtgcggaattagatccgtcactagactggaacaccaaatgtgggaatctgtgcgggacgaattaaacgtcttactcaaagagaacgcggtggatctcagtgtggtggtgaacaagcctgtggggagatatcgctcagctcctaaacgcctatccatgactcaagagaagtttgaaatgggctggaaagcatgggggaaaagcattcttttcgccccggaactggctaactccacgtttgtcgtggatggacctgaaacaaaggaatgtcctgatgagcgcagagcctggaacagcatgcaaatcgaagacttcggctttggcatcacatcaacccgtgtgtggctgaagattagagaggaaagcaccgatgagtgtgatggagcgattatagggacagctgttaaagggcacgtggcggtccatagtgacttgtcgtactggattgaaagccgattcaacgacacctggaaacttgagagggctgttttcggagaggtgaaatcctgcacttggcccgagacacacactctttggggagatggtgttgaggaaagtgaacttgtcatcccacacaccatagccggaccaagaagcaagcacaaccggagagaagggtacaagacgcaaaaccagggaccctgggatgagaatggcattgtcttggattttgattattgcccaggaacgaaagtcactattacagaggattgtggcaagaggggtccctcagtcagaaccaccactgacagtggaaagctgatcactgactggtgctgccgcagctgctccctaccacccttacggttccggacagaaaatggctgctggtatgggatggaaatcagacctgttaggcatgatgaaacaacactcgtcagatcacaggttgacgctttcaatggcgaaatgattgacccttttcagctgggccttctggtgatgtttctggccacccaggaggtccttcgcaagaggtggacggccagattgacagttcctgcggttttgggggccctacttgtgctgatgcttgggggcatcacttacactgatctggcgagatatgtagtgctagtcgctgcagctttcacggaggccaacaatggaggagacgttctgcacctcgccttgattgccgttttcaagatccaaccagcattcctggtcatgaatatgcttagcgcgaaatggacaaatcaagaaaacatggttttggtcctaggggcagccttttttcaactggcttcggtagacttgcagatcggagttcacgggatcttgaacgctgcagccatagcgtggatgatcgttcgagcgatcactttccccacaacttccaccgttaccatgccagtcttagcgctgctaactccgggaatgagggccttgtacttggatacctacagaatcattcttcttgtcatagggatttgctccctgctgcaagagaggagaaaaaccatggcaaaaaagaaaggagccgtgctcttgggattagcgctcacatccactggatggttctcgcccaccaccatcgcggccggactaatgatctgcaacccgaacaagaagagagggtggccagccactgaattcctttcagcagttggattgatgtttgccattgtgggtggtttagccgagctggacatcgaatccatgtcaatacctttcatgttggcaggtcttatggcagtgtcttatgtggtatcaggaaaagcaacagacatgtggcttgaacgagccgcagatatcagttgggagatggatgctgcgatcacgggaagtagccggaggctagatgttaagctggatgatgacggtgatttccacttgattgatgatcccggcgttccttggaagatctggctcttgcgcatgtcttgcatcggcctagccgctctcacaccctgggctattgttcccgctgcttttggttactggctcaccttgaaaacaacgaaaagagggggcgtgttttgggacacgccgtctccgaaaccttgcttgaaaggggacacaaccacaggggtttatcgaatcatggctaggggaattcttggcacgtatcaggccggtgttggagtcatgtacgagaatgttttccacacattgtggcacacaactagaggagcagccattatgagcggagaaggaaaactgacgccatattggggaagtgtgaaggaagaccgcataagctatggaggcccgtggaggtttgatcggaaatggaatggaacagatgatgtacaagtgatcgtggtggaaccagggaaagctgcagtaaacatccagacaaaaccgggagtgtttcgcaccccctttggagaagttggagcagttagcctggactacccgcgaggaacatccggttcacccattctggattccaatggagacatcataggcctatacggcaatggagttgaactcggcgatggttcatacgtcagcgctattgtgcagggtgaccgtcaagaggaaccagtcccagaggcctacactccaagcatgttaaagaaaagacagatgactgtattggacctgcacccaggttcagggaaaaccaggaaaattctaccccaaataatcaaggacgccattcagcagcgcctgagaacagccgtgctagcacccacgcgagtggtagcagcggaaatggcggaggccttgagaggacttccagtacggtatcaaacttcagcagtgcagagggagcatcaggggaatgaaatagtggatgtgatgtgccatgccactctgacccacagactgatgtcaccaaacagagtgcccaactacaacttattcgtgatggatgaagctcacttcactgacccagccagcatcgccgcccgaggttatattgctaccaaggtagaattaggggaggcagcagctatttttatgacggcgaccccacccggaaccacggatccttttcctgactcaaacgccccaatccacgatctgcaggatgagatcccagacagggcatggagcagtggatatgaatggatcacggaatattcgggaaaaaccgtgtggttcgtggcaagtgtgaaaatgggaaatgagattgcaatgtgcctccagagagcagggaaaaaagttatccagctcaaccgcaagtcttatgacacagaatacccaaaatgcaagaatggagactgggactttgtcattaccaccgacatttctgagatgggtgccaactttggtgcgagtagggtcattgattgcagaaagagtgtcaagcccaccatcttagaggagggagaaggcagagttattcttggaaatccgtctcccataaccagtgcaagtgcggcccagcgaagaggcagagtgggtaggaatcccaaccaagttggggatgaatatcattacgggggggctaccagtgaagacgacagtaacctagcccactggacagaagcaaagattatgctagacaacatacacatgcctaacggactagtggctcagctgtacggaccagagagggaaaaggctttcacaatggatggagaataccgcctcagaggcgaagagaagaaaaacttcttggagctgcttagaacggctgaccttccagtgtggctggcctacaaggtggcatccaatggcattcaatacaccgacaggaagtggtgctttgatggaccacgcacgaacgctatactagaagacaacactgaggtagagatagtcacccggatgggtgagagaaagatcctcaagccaaggtggcttgatgcaagggtttacgcggatcaccaagctctcaagtggttcaaggactttgcagcgggcaagagatcagccgtcagctttatagaggtgctcggtcgtatgcctgagcatttcatgggaaagacacgggaagctttagacacaatgtacctggttgcaacagctgagaaaggtggaaaagcacatcgaatggcccttgaagaactacctgatgcattggagaccatcacactcatcattgccatcaccgtgatgacgggaggattctttctgctcatgatgcagagaaagggtataggaaagatgggtctaggagctctagtgctcacgctagccacctttttcctatgggcggcagaggttcctggaaccaaaatagcggggaccctgctgatcgccctgttgctgatggtggtcctcattccggaaccagagaagcagaggtcacagacagacaaccagctggcagtgttccttatctgtgtcctgacagtggttggagtggtggcagcaaatgagtacggaatgctggaaaaaactaaagcagacctcaagagcatgtttggcggaaagacgcaagcaccaggactgactgga---ttgccaagcatggcgctggatctgcgcccagccacagcttgggcgttgtatgggggaagcacagttgtgctgacccctctcctgaagcacttgattacgtcggaatacgtcaccacatcattagcttcaatcagctcacaagctggttctctattcgtcttgccacgaggtgtgcctttcactgatttagacttaaccgttggccttgtctttcttggttgttggggccaaatcacccttacgacgtttctaacagccatggtgctggtgacactccattacggatacatgctccctgggtggcaggcagaggcactcagagctgcccagagaagaacagcagccggcataatgaagaatgccgtcgtggacggaatggtcgccactgatgtgccagaactggaaaggactactcctctaatgcaaaagaaagtcggccaggtgctccttataggggtcagcgtggcggcgttcctcgtcaatcctaatgtcaccactgtgagagaagcaggagtattggtgacggcagccacgctcactctgtgggataatggagccagtgccgtctggaattccaccactgccacggggctttgccacgttatgcggggtagctacctagctggaggctccattgcttggactcttattaagaatgctgataagccctccttgaaaaggggaaggcctggcggcaggacgctgggggagcagtggaaggaaaagctaaatg-ccatgagcagagatgaatttttcaaatacagaagagaggccataattgaggtggaccgcactgaagcgcgcagggctaggcgtgagaacaacatagtggggggacacccagtctcacgaggctcagccaagctccgttggcttgtggaaaaaggatttgtctcaccaatagggaaagtcatagatttgggatgtgggcgcggaggctggagctactacgcagcaactctgaagaaagtccaggaagtcaaaggatacacgaaaggcggggcgggacatgaagaaccgatgctcatgcagagttacggttggaacctggtctcgttgaagagcggagtggacgtgttttacaaaccttcggagcccagtgacaccctgttttgcgacataggagaatcttccccaagtccagaagtagaggaacagcgcacgttacgtgtcctggaaatgacatctgactggctgcaccggggacctagagagttctgcataaaagtgctttgcccttacatgcctaaagtcatagaaaagatggaagtcctgcaacgccgtttcggaggtggcttagtgcgtctccccctgtcccgaaactccaatcatgagatgtactgggtgagtggggccgctggcaatgtagtgcatgcggtcaacatgactagccaggtgctgctagggcgaatggaccgcacagtctggagggggccaaggtatgaagaagatgttaacctggggagcggaacaagagctgtgggaaagggagaagtccatagtgaccaggaaaaaattaagaaaagaatccagaagcttaaagaggaatttgccacaacgtggcacaaagactccgagcatccatatcggacttggacctaccatggaagctacgaggtgaaggccactggctcagccagctctctcgtcaacggggtggtgaagctcatgagcaaaccctgggatgctatcgccaatgtcaccacaatggccatgaccgacacaaccccttttgggcagcaaagagttttcaaagagaaagttgacacgaaggctccggaaccaccagccggagtcaaggaggtccttaacgagaccaccaactggctgtgggcccatttgtcacgggaaaaacgaccccgcttgtgcaccagggaagaattcataaagaaagttaacagtaacgcagctctcggagcagtgttcgctgaacagaatcaatggagcacagcgcgagaggctgtgggtgacccgcggttttgggagatggtggatgaagagagggaaaaccatttgcgaggagaatgccacacatgtgtttacaacatgatgggaaaaagggagaaaaaacctggagagttcggaaaagccaaaggaagcagggctatatggttcatgtggcttggagcacggtatctagagtttgaagccctgggtttcctaaacgaagaccattggctgagccgagagaactcaggaggtggagtggaaggttcaggcgtccaaaagctgggatacatcctccgtgacatagccggaaagcaaggagggaaaatgtacgccgatgacactgccggatgggacaccagaatcactagaactgacttagaaaatgaagccaaggtgctggagcttttggacggtgaacaccgcatgctcgcccgagctataattgaactaacgtacaggcacaaagtggtcaaggtcatgagacccgcagcaggaggaaagacagtgatggacgtgatatcaagagaagatcaaagggggagtggacaggtggtaacctacgctctcaacacattcacgaacatcgccgtccagctcgtccgcttgatggaggctgaaggggtcattggaccacagcacttggaacagctgcctaggaaaaccaaaatagctgttaggacctggctctttgagaatggagaggagagagtaactaggatggcgatcagtggcgatgactgcgtcgtcaagccgctggatgacagattcgccacggccctccatttcctcaacgcaatgtcgaaggtcagaaaagacatccaggaatggaagccttcgcatggctggcacgactggcagcaggttcccttttgctctaatcattttcaggagattgtgatgaaagatggaaggagcatagttgtcccgtgcagaggacaggatgagctgatcggcagggcccgcatctccccaggagctggatggaatgtaaaggacaccgcttgcctggccaaagcctacgcacagatgtggctactcctatacttccaccgtagggacttgcgcctcatggcaaatgcgatctgctcagcagttccagtgaactgggtgcccacaggtaggacatcttggtcaatacactctaaaggagagtggatgaccacggaagacatgctgcaggtctggaacagggtatggattgaagaaaatgaatggatgacagacaagaccccaatcacaagctggacagacgttccatacgtgggaaagcgtgaggatatctggtgtggcagtctcatcggaacgcgatccagggcaacctgggctgagaacatctacgcggccataaatcaggtgagagccgtcatcggaaaggagaattatgtcgattacat-gctttcactcagaagatatgaagatgccctaattcaggaagacagggttatc---"/>
                        <sequence id="seq_G2_HQ223286.1_Malaysia_1970-01-01" spec="Sequence" taxon="G2_HQ223286.1_Malaysia_1970-01-01" totalcount="4" value="atgactaaaaaaccaggagggcccgggaaaaaccgggctatcaatatgctgaaacgcggtctaccccgcgtattcccactagtgggagtgaagagggtagtgatgagcttgctggacggcagagggccagcacgatttgtgctggctcttattacgttcttcaagtttacagcattagccccgaccaaggcgcttctaggccgatggagagcagtggagaagagtgtggcaatgaaacatctcaccagtttcaaacgagaacttgggacactcattgacgccgtcaataagcggggcaaaaaacaaaacaaaagaggaggaaacgaaggctcaatcatgtggctcgctagcttggcagtcgtcatggtttgcgctggagctatgaagctatcaaacttccagggaaaacttctgatgaccgttaacaacaccgacatcgcggacgtcatagtcatccccacctcaaaaggtgaaaacagatgttgggtccgagcaattgacgttggttacatgtgtgaagacaccatcacatacgaatgtcccaagctcacctcgggtaatgacccagaggatgtggattgctggtgtgacaatcaagaagtctacatccaatatggccgatgcacgcggaccaggcattccaagcgaagcaggagatccgtatcagtccaaacgcatggggagagttcattagtgaacaaaaaagaggcttggctagattcaacaaaagctacgcgatacctcatgaaaacagagaattggattatacggaaccctggttatgcttttctggcagcggctcttggctggatgcttggcagcaataatggccaacgtgtggtattcactatccttctgctgttggtcgctccggcctacagtttcaattgcttgggaatgggcaatcgagattttatcgaaggagctagtggagctacttgggtggacctggtgttagaaggagatagctgcttgacaatcatggcaaacgacaaaccaacattagatgtccgcatgatcaacattgaagctagtcaacttgctgaagtcagaagctactgctatcacgcttcagtcaccgatatttcaacggtggctcgatgtcccacgactggagaagctcataacgagaaacgtgctgatagtagctatgtgtgcaaacaaggtttcactgaccgtgggtggggaaatggatgtggacttttcggaaaaggaagcattgacacatgtgcaaaattttcttgtaccagcaaggctactgggagaacaatccagccagagaacatcaagtatgaagttggcatattcgttcatggaaccactacttcggaaaaccatgggaattactcagcgcaggttggtgcgtcccaggcagcgaagttcactgtcacccccaacgctccctcaattacccttaaacttggtgactacggagaagtcacactggattgtgaaccaaggagtggactgaacactgaagcgttttatgtcatgaccgtgggctcgaaatcattcctagtccacagggaatggttccatgacctctccctcccctggacgtccccttcaagcacggcgtggagaaacagagaacttctcatggagtttgaagaggcacatgccactaaacaatccgtcgttgctcttgggtcacaggaaggaggcctccatcaggcgttggcaggagccatcgtggtggaatactcaagctcagtgaagttgacatcgggtcacctgaaatgcaggctgaaaatggacaaactggctctgaagggcacaacctatggcatgtgcacagaaaaattctcgttcgcaaaaaatccagcggacacaggccatggaacagttgtcattgagctcacatattctgggagtgatggtccctgtaagattccaattgtctcagtcgcgagtctgaatgacatgacccctgtagggaggctggtaacagtgaacccctttgtcgcgacatccagctccaactcaaaagtgctggttgaaatggaacccccttttggagactcttacatcgtggtcggaagaggggacaagcagatcaaccatcactggcacaaagctggaagcacgctgggaaaagctttttcaacgactctgaagggagctcaaaggctagcggcgttgggtgacacagcctgggactttggctccattggaggggttttcaactccatagggaaagccgttcaccaagtttttggcggtgcattcagaactctctttgggggaatgtcttggatcacacaaggtctgatgggggccctgcttctctggatgggcgtcaacgcacgagaccgatcgatcgctttggcctttttggccacaggaggtgtgctcgtgtttttagcgaccaatgtgcacgctgacacaggatgtgccattgacatcacgagaaaagagatgaggtgtggaagtggtatcttcgtacataacgatgtggaagcttgggtagataggtacaaatatctgccagaaacgcctaaatccttagcgaagattgtccacaaagcgtacaaagaaggcgtgtgcggaatcagatccgtcactagactggaacaccaaatgtgggaatctgtgcgggacgaattaaacgtcttattcaaagagaacgcggtggatctcagtgtggtggtgaacaagcctgtggggcgataccgctcagctcctaaacgcctatccatgactcaagagaagtttgaaatgggctggaaagcttgggggaaaagcattcttttcgccccggaactggcaaactccacgttcgtcgtggatggacctgaaacaaaggaatgtcctgatgagcgcagagcctggaacagcatgcaaatcgaagacttcggctttggcatcacatcaacccgtgtgtggctgaagattagagaggaaagcaccgatgagtgtgatggagcgattatagggacagctgttaaagggcatgtggcggtccatagtgacttgtcgtactggattgaaagccgattcaacgacacctggaaacttgagagggctgttttcggagaggtgaaatcctgcacttggcccgagacacacactctttggggagatggtgttgaggaaagtgaacttgtcatcccacataccatagccggaccaagaagcaagcacaaccggagagaagggtacaagacgcaaaaccaaggaccctgggatgagaatggcattgtcttggactttgattactgcccaggaacgaaagtcactattacagaggattgtggtaagagaggcccctcagtcagaaccaccactgacagtggaaagctgattactgactggtgctgccgcagctgttccctaccacccttacggttccggacagaaaatggctgctggtatgggatggaaatcagacctgttaggcatgatgaaacaacactcgtcagatcacaggttgatgctttcaatggcgaaatgattgacccttttcagctgggccttctggtgatgtttctggccacccaggaggtccttcgcaagaggtggacggccagattgacagttcctgcggttttgggggccctacttgtgctgatgcttgggggcatcacttacactgatctggcgagatatgtagtgctagtcgctgcagctttcgcggaggccaacaatggaggagacgttctgcacctcgctttgattgccgttttcaagatccaaccagcatttctggtcatgaacatgcttagcgcgaaatggacaaatcaagaaaacatggttttggtcctgggggcagccttttttcaactggcttcggtagacttgcagatcggagttcacgggatcttgaacgccgcagccatagcgtggatgatcgttcgagcgatcactttccccacaacttccaccgttaccatgccagtcttagcgctgctaactccgggaatgagggccttgtacttggatacttacagaatcattcttcttgtcatagggatatgctccctgctgcaagagaggagaaaaaccatggcaaaaaagaaaggagccgtgctcttgggattagcgctcacatccactggatggttctcgcccaccaccatcgcggccggactaatggtctgcaacccgaacaagaagagggggtggccagccactgaattcctttcagcagttggattgatgtttgccattgtgggtggtttagctgagttggacatcgaatccatgtcaatacccttcatgttggcaggtctcatggcagtgtcctacgtggtatcaggaaaagccacagacatgtggcttgaacgagccgcagatatcagttgggagatggatgctgcgatcacgggaagtagccggaggctagatgttaagttggatgatgacggtgatttccacttgattgatgatcccggcgttccctggaagatctggctcttgcgcatgtcttgcatcggcctagccgctctcacaccctgggctattgttcccgctgcttttggttattggctcaccttgaaaacaacgaaaagagggggcgtgttctgggacacgccgtctcctaaaccttgcttaaaaggggacacaaccacaggagtttatcgaatcatggctaggggaattcttggcacgtatcaggccggcgtcggagtcatgtacgagaatgttttccacacattgtggcacacaactagaggagcagccatcatgagcggaggaggaaaactgacgccatattggggaagtgtgaaggaagaccgcataagctatggaggcccgtggaggtttgatcggaaatggaacggaacagatgatgtacaagtgattgtggtggaaccagggaaagctgcagtaaacatccagacaaaaccgggagtgttttgcaccccctttggagaagttggagcagttagcctggactacccgcgaggaacatccggttcacccattctggattccaatggagatatcataggcctatacggcaatggagttgaactcggcgacggctcatacgtcagcgccattgtgcagggtgaccgtcaagaggaaccagttccagaggcctacaccccaagcatgttaaagaagagacaaatgactgtattggacctgcacccaggttcaggaaaaaccaggaaaatcctaccccaaataattaaggacgccattcagcagcgcctgagaacagccgtgctagcgcccacgcgagtggtagcagcggaaatggcggaggccttgagaggacttccagtgcggtaccaaacttcagcagtgcagagggagcatcaggggaatgaaatagtggatgtgatgtgccacgccactctgactcacagactgatgtcaccaaacagagtgcccaattacaacttgtttgtgatggatgaagctcacttcactgacccagccagtatcgccgctcgaggctatattgctaccaaggtagaattaggggaggcagcggctatttttatgacggcgaccccacccggaaccacggatccttttcctgactcaaacgccccaatccacgatttgcaggatgagatcccagacagggcatggagcagtggatatgaatggatcacggaatattcgggcaaaaccgtgtggttcgtggcaagtgtgaaaatgggaaatgagattgcaatgtgcctccagagagccgggaaaaaggttatccagctcaaccgcaagtcttatgacacagaatacccaaaatgcaagaatggagactgggactttgtcatcaccaccgacatctctgagatgggtgccaactttggtgcgagtagggtcattgattgcagaaagagtgtcaagcccaccatcttagaggagggagaaggcagagttattcttggaaatccgtctcccataaccagtgcaagtgcggcccagcgaagaggcagagtgggtaggaatcccaaccaagttggggatgaatatcattacgggggggctaccagtgaagacgacagtaacctagcccactggacagaggcaaagattatgctagacaacatacacatgcccaacggactagtggcccagctgtatggaccagagagggaaaaggctttcacaatggatggagaataccgtctcagaggcgaagagaagaaaaacttcttggagctgcttagaacggctgaccttccagtgtggctagcctacaaggtggcatccaatggcattcaatacaccgacagaaagtggtgttttgatggaccacgtacgaacgctatactagaagacaacactgaggtagagatagtcacccggatgggtgagagaaagatcctcaagccaaggtggcttgatgcaagggtttatgcggatcaccaagctctcaagtggtttaaggactttgcagcgggcaagagatcagccgtcagtttcatagaggtgctcggtcgtatgcctgagcatttcatgggaaagacacgggaagccttagacacaatgtacctggttgcaacagctgagaaaggtggaaaagcacatcgaatggctcttgaagaactacctgacgcattggagaccatcacactcatcattgccatcaccgtgatgacgggaggattctttctgctcatgatgcagagaaagggcataggaaagatgggtctaggagctttagtgctcacgctagccacctttttcctatgggcggcagaggttcctggaaccaaaatagcggggaccctgctgatcgccctgttgctgatggtggtcctcattccggaaccagagaaacagaggtcacagacagacaaccagctggcagtgttcctcatctgtgtcctgacagtggttggagtggtggcagcaaatgagtacggaatgctggaaaaaactaaagcagaccttaagagcatgtttggtggaaagacgcaagcaccaggactgactgga---ttgccaatcatggcgctggatttgcgcccagccacagcttgggcgttgtatgggggaagcacagttgtgctgacccctctcttgaagcacctgatcacgtcggaatacgtcaccacatcattagcttcaatcagctcacaagccggttctctattcgtgttgccacgaggtgtacctttcactgatttagacttgactgttggccttgtctttcttggttgttggggccaaatcacccttacgacgtttctaacagccatggtgctagtgacactccactatgggtacatgctccctgggtggcaggcagaggcactcagagctgctcagagaagaacagcagccggcataatgaagaatgctgtcgtggacggaatggtcgccactgatgtgccagaactggaaaggactacccctctgatgcaaaagaaagtcggtcaggtgctccttataggggtcagcgtggcggcgttcctcgtcaatcctaatgtcaccactgtgagagaagcaggagtgttggtgacggcagccacgctcactctgtgggataatggagccagtgccgtctggaattccaccactgctacggggctttgccacgttatgcggggcagctacctagctggaggctccattgcttggactcttattaagaatgctgacaagccctccttgaaaaggggaaggcctggtggccggacgctgggggagcagtggaaggaaaagctaaatg-ctatgagtagagatgaattttttaaatacaggagagaggccataattgaggtggaccgcactgaagcgcgcagggctaggcgtgagaacaacatagtggggggacacccagtctcacgaggctcagccaagctccgttggcttgtggaaaaaggatttgtctcaccaatagggaaagtcatagatttgggatgtgggcgcggaggctggagctactacgcagcaaccctgaagaaagtccaggaagtcaaaggatacacgaaaggcggggcgggacatgaagaaccgatgctcatgcagagttacggctggaacctggtctcgttgaagagcggagtggacgtgttttacagaccttcggagcccagtgacaccctgttttgcgacataggagaatcctccccaagtccagaagtggaggaacagcgcacgttgcgtgtcctggaaatgacttctgactggctgcaccggggacctagggagttctgcataaaagtgctttgcccttacatgcccaaagtcatagaaaagatggaagtcctacagcgccggttcggaggtggcttagtgcgtctccccttgtcccgaaactccaatcatgagatgtactgggtgagtggggccgctggtaatgtagtgcatgcggtcaacatgaccagccaggtgctgctagggcgaatggaccgcacagtctggagggggccaaggtatgaagaagatgttaacctggggagcggaacaagggctgtgggaaagggagaagttcatagtgaccaggaaaaaattaagaaaagaatccagaagcttaaagaggaatttgccacaacgtggcacaaagactccgagcatccatatcggacttggacctaccatggaagctacgaggtgaaggccactggctcagccagctctctcgttaatggggtggtgaaactcatgagcaaaccctgggatgctatcgccaatgtcaccacaatggccatgaccgacacaactccttttgggcagcaaagagttttcaaagagaaagttgacacgaaggctccggaaccaccagctggagtcaaggaggtgctcaacgaaaccaccaactggctgtgggcccatttgtcacgggaaaaacgaccccgcttgtgcaccaaggaagaattcataaagaaagttaacagtaacgcagctctcggagcagtgtttgctgagcagaatcaatggagcacagcgcgagaggctgtgagtgacccgcggttttgggagatggtggacgaagagagggaaaaccatttgcgaggagaatgccacacatgtgtttacaacatgatgggaaaaagggagaaaaagcctggagagttcggaaaagccaaaggaagcagggctatctggtttatgtggcttggagcaaggtatctagagtttgaagccctgggtttcctaaatgaagaccattggctgagccgagagaactcaggaggtggagtggaaggttcaggcgtccaaaagctgggatacatcctccgtgacatagctggaaagcaaggaggaaagatgtacgccgatgacactgccggatgggataccagaatcaccagaactgacttagaaaatgaagccaaggtgctagagcttttggacggtgaacaccgcatgctcgcccgagccatcattgaactaacgtacaggcacaaagtggtcaaggtcatgagacccgcagcaggaggaaagacagtgatggacgtgatatcaagagaagatcaaagggggagtggacaggtggtaacctacgctctcaacacattcacgaacatcgccgtccagctcgtccgcttaatggaggctgaaggggtcattggaccacagcacttggaacagctgcctaggaaaaccaaaatagctgttaggacctggctctttgagaatggagaggagagagtaactaggatggcgatcagtggcgatgactgcgtcgtcaagccgctagatgacagattcgccacggccctccatttcctcaacgcaatgtcgaaggtcagaaaagacatccaggaatggaagccctcgcatggctggcacgactggcagcaggttcccttttgctccaatcattttcaggagattgtgatgaaagatggaaggagcatagttgtcccatgcagaggacaggatgagttgatcggcagggcccgcatctccccaggagctggatggaatgtaaaggacaccgcttgcctggccaaagcctacgcacagatgtggctactcctatacttccatcgtagggacttgcgcctcatggcaaatgcgatctgctcagcagttccagtgaactgggtacccacaggtaggacatcttggtcaatacattctaaaggagagtggatgaccacggaagacatgctgcaggtctggaacagggtatggattgaagaaaatgaatggatgacagacaagaccccagtcacaagctggacagacgttccatacgtgggaaagcgtgaagacatctggtgcggcagtctcatcggaacgcgatccagggcgacctgggctgagaacatctacgcggcaataaatcaggtgagagccatcatcgggaaggaaaattatgtcgattacat-gctttcactcagaaggtatgaagatgtcctaattcaggaagacagggtcatc---"/>
                        <sequence id="seq_G2_HQ223287.1_Indonesia_1978-01-01" spec="Sequence" taxon="G2_HQ223287.1_Indonesia_1978-01-01" totalcount="4" value="atgactaaaaaaccaggagggcccgggaaaaaccgggctatcaatatgctgaaacgcggtctaccccgcgtattcccactagtgggagtgaagagggtagtgatgagcttgctggacggcagagggccagcacgatttgtgctggctcttattacgttcttcaagtttacagcattagccccgaccaaggctcttctaggccgatggagagcagtggagaagagtgtggcaatgaagcatctcaccagtttcaaacgagaacttgggacactcattgacgccgtcaacaagcggggcaaaaaacaaaacaaaagaggaggaaacgaaggctcaatcatgtggctcgctagcttggcagtcgtcatgggttgcgctggggctatgaagctatcaaacttccaaggaaaacttctgatgaccgttaacaacacagacatcgcggacgtcatagttattcccacctcaaaaggtgaaaacagatgttgggtccgagcaatcgacgttggttacatgtgtgaagacaccatcacgtacgaatgtcccaagctcacctcgggcaatgatccagaggatgtggactgctggtgcgacaatcaagaggtctacatccaatatggtcgatgcacgcggaccaggcattctaagcgaagcaggagatccgtatcggtccaaacgcatggggagagttcattagtgaacaaaaaagaggcttggctagattcaacaaaagccacgcgataccttatgaaaacagagaactggattatacggaaccctggttatgcttttctggcagcggctcttggctggatgcttggcagcaacaatggccagcgtgtggtattcactatccttctgctgttggtcgctccggcttacagtttcaattgcttgggaatgggcaatcgagattttattgaaggagctagtggagctacttgggtggacctggtgttagaaggagatagctgcttaacaatcatggcaaacgacaaaccaacattagatgtccgcatgatcaacattgaagccagtcaacttgctgaagtcagaagctactgctatcacgcttcagtcaccgatatttcaacggtggctcgatgtcccacgactggagaagctcataacgagaaacgcgctgatagcagctatgtgtgcaaacaaggtttcactgaccgtgggtggggaaatggatgtggacttttcggaaaaggaagcattgacacatgtgcaaaattttcttgtaccagcaaggccattgggagaacaatccagccagagaacatcaagtatgaagttggcatatttgttcatggaaccactacttcggaaaaccatgggaattactcagcccaggttggggcgtcccaggcagcgaagtttactgtcacccccaacgctccttcaataaccctcaaacttggtgactacggagaagtcacattggattgtgaaccaaggagtggattgaacactgaagcgttttatgtcatgaccgtgggctcgaagtcattcttagtccacagggaatggttccatgacctctccctcccctggacatccccttcaagtacggcgtggagaaacagagaactgcttatggagtttgaagaggcacatgccacaaaacaatccgtcgttgctcttgggtcacaggaaggaggcctccatcaggcgttggcaggggccatcgtggtggaatactcaagctcagtgaagttgacatcaggtcacctgaagtgcaggctgaaaatggacaagctggctctgaagggcacaacctatggcatgtgcacagaaaaattctcgttcgcaaaaaatccagcggacacaggccatggaacagttgtcattgagctcacatattctgggagtgatggaccctgtaagattccaattgtctcagtcgcaagtctgaatgacatgacccctgtagggaggctggtaacagtgaacccctttgtcgcgacatccagctccaactcaaaagtgctggttgaaatggaacccccttttggagactcttacatcgtggttgggagaggggataagcagatcaaccatcactggcacaaagctggaagcacgctgggaaaagctttctcaacaaccttgaagggagctcaaaggctagcggcgttgggtgacacagcctgggactttggctccattggaggggtttttaactccatagggaaagccgttcaccaagtttttggcggtgcattcagaacgctctttgggggaatgtcttggatcacacaaggtctgatgggggccttgcttctttggatgggcgttaatgcacgagaccgatcgatcgccttggcttttttagccacaggaggtgtgctcgtgtttctggcgactaatgtgcacgctgacacaggatgtgccattgacatcactaggaaagagatgaggtgtggaagtggcatcttcgtgcataacgacgtggaagcttgggtggataggtacaaatatctaccagaaacgcctaaatccttagctaagattgtccacaaagcgtacaaagaaggcgtgtgcggaatcagatccgtcaccagactggaacaccaaatgtgggaatctgtgcgggacgaattaaacgtcttactcaaagagaacgcggtggatctcagtgtggtggtgaacaagcctgtggggagatatcgctcagcccctaaacgcctatccatgactcaagagaagtttgaaatgggctggaaagcatgggggaaaagcattcttttcgccccggaactggctaactccacgttcgtcgtggatggacctgaaacaaaggaatgtcctgatgagcgcagagcctggaacagcatgcaaatcgaagacttcggctttggcatcacatccacccgtgtgtggctgaagattagagaggaaagcaccgatgagtgtgatggagcgattatagggacagctgtcaaagggcacgtggcggtccatagtgacttgtcgtactggattgaaagccgattcaacgacacctggaaacttgagaaggctgtttttggagaggtgaaatcctgcacctggcccgagacacacactctttggggagatggtgttgaggaaagtgaacttgtcatcccacataccatagccggaccaagaagcaagcacaaccggagagaagggtacaagacgcaaaaccagggaccctgggatgagaatggcattgtcttggattttgattactgcccaggaacgaaagtcaccattacagaggattgtggtaagaggggcccctcagtcagaaccaccactgacagtggaaagctgatcactgactggtgctgccgcagctgttccctaccacccttacggttccggacagaaaatggctgctggtatgggatggaaatcagacctgttaggcatgatgaaacaacactcgttagatcacaggttgacgctttcaatggcgaaatgattgacccttttcagctgggccttctggtgatgtttctggccacccaggaggtccttcgcaagaggtggacggccaggttgacagttcctgcggttttgggggctctacttgtgctgatgcttgggggcatcacttacactgatctggcgagatatgtagtgctagtcgctgcagctttcgcggaggccaacaatggaggagacgttctgcacctcgccttgattgccgttttcaagatccaaccagcatttctggtcatgaacatgctcagcgcgaaatggacaaatcaagaaaacatggttttggtcctaggggcagcctttttccaactggcttcggtagacttgcagatcggagttcacgggatcctgaacgccgcagccacagcgtggatgattgttcgagcgatcactttccccacaacctccaccgttaccatgccagtcttagcgctgctaactccgggaatgagggccttgtacttggatacctacagaattattcttcttgtcatagggatttgctccctgctgcaagagaggagaagaaccatggcaaaaaagaaaggagccgtgctcttgggattagcgctcacatccactggatggttctcgcccaccaccatcgcggccggactaatggtctgcaacccgaacaagaagagagggtggccagccactgaattcctttcagcagttggattgatgtttgccattgtgggtggtttagccgagctggacatcgaatccatgtcaatacctttcatgttggcaggtctcatggcagtatcctacgtggtatcaggaaaagcaacagacatgtggcttgaacgagccgcagatatcagttgggagatggatgctgcgatcacgggaagtagccggaggctagatgttaagctggatgatgacggtgatttccacttgattgatgatcccggcgttccctggaagatctggctcttgcgcatgtcttgcatcggcctagccgctctcacaccctgggctatcgttcctgctgcttttggttattggctcaccttgaaaacaacgaaaagagggggcgtgttctgggacacgccttctccaaaaccttgcttaaaaggggacacaaccacaggagtttatcgaatcatggctaggggaatccttggcacgtatcaggccggcgtcggagtcatgtatgagaatgtttttcacacattgtggcacacgactagaggagcagccatcatgagcggaggaggaaaactgacgccatattggggcagtgtgaaggaagaccgcataagctatggaggcccgtggaggtttgatcggaaatggaatggaacagatgacgtacaagtgatcgtggtggaaccagggaaagctgcggtaaacatccagacaaaaccgggagtatttcgcaccccctttggagaagttggagcagttagcctggactatccgcgaggaacatccggttcacccattctggattccaatggagacatcataggcctatacggcaatggagttgaactcggcgatggctcatacgtcagcgccattgtgcagggtgaccgtcaagaggaaccagttccagaagcctacactccaagcatgttaaagaagagacaaatgactgtattggacctgcacccaggttcagggaaaaccaggaaaatcctaccccaaataatcaaggacgccattcagcagcgcctgagaacagccgtgctagcgcccacgcgagtggtagcagcggaaatggcggaggccttgagaggacttccagtgcggtaccaaacttcagcagtgcagagggagcatcaggggaacgaaatagtggatgtaatgtgccatgccactctgactcacagactgatgtcaccaaacagagtgcccaactacaacttgtttgtgatggatgaagctcacttcactgacccagctagtatcgccgctcgaggctacatcgctaccaaggtagaattaggggaggcagcggctatttttatgacggcgaccccacccggcactacggatccttttcctgactcaaacgccccaatccacgatctgcaggatgagatcccagacagggcatggagcagtggatatgaatggatcacggaatattcgggaaaaaccgtgtggttcgtggcaagtgtgaaaatgggaaatgagattgcaatgtgcctccagagagccgggaaaaaggttatccagctcaaccgcaaatcttatgacacagaatacccaaaatgcaagaatggagactgggactttgtcattaccaccgacatttctgagatgggtgccaactttggtgcgagcagggtcattgattgcagaaagagtgtcaagcccaccatcttagaggagggagaaggaagagttattcttggaaatccgtcacccataaccagtgcaagtgcggcccagcgaagaggcagagtgggtaggaatcccaaccaagttggggatgaatatcattacgggggggctaccagtgaagacgacagtaacctagctcactggacagaggcaaagattatgctagacaacatacacatgcccaatggactagtggcccagctgtatggaccagagagggaaaaggctttcacaatggatggagaatatcgcctcagaggcgaagagaagaaaaacttcttggagctgcttagaacagctgaccttccagtgtggctagcctacaaggtggcttctaatggcatccaatacaccgacagaaagtggtgttttgatggaccacgcacgaacgctatactagaagacaacactgaggtagagatagtcacccggatgggtgagagaaagatcctcaaacccaggtggcttgatgcaagggtttatgcggatcaccaagctctcaagtggttcaaggactttgcagcgggcaagagatcagccgttagcttcatagaggtgctcggtcgtatgcctgagcatttcatgggaaagacacgggaagctttagacacaatgtacctggttgcaacagccgagaaaggtggaaaagcacatcgaatggcccttgaagagctacctgacgcattggagaccatcacacttatcattgccatcaccgtgatgacgggaggattttttctgctcatgatgcagagaaagggcataggaaagatgggtctaggagctttagtgctcacgctagccacctttttcctatggacggcagaggttcctggaactaaaatagcggggaccctgctgatcgctctgttgctgatggtggtcctcatcccggaaccagagaaacagaggtcacagacagacaaccaactggcagtgttcctcatctgtgtcctgacagtggttggagtggtggcagcaaatgagtacggaatgctggaaaaaactaaagcagacctcaagagcatgtttggtggaaagacgcaagcaccaggactgactgga---ttgccaagcatggcgctggacttgcgcccagccacagcttgggcgttgtatgggggaagcacagttgtgctgacccctctcttgaagcacctgatcacgtcggaatatgtcaccacatcattagcttcaatcagcgcacaagctggttctctattcgtgttgccacgaggtgtgcctttcactgatttagacttgaccgttggccttgtctttcttggttgttggggccaaatcacccttacgacgtttctaacagccatggtgttggtgacactccactatggatacatgctccctgggtggcaggcagaggcactcagagctgcccagagaagaacagcagccggcataatgaagaatgccgtcgtggacgggatggttgccactgatgtgccagaactggaaaggactactcctctaatgcaaaagaaagtcggccaggtgctccttataggggttagcgtggcggcgttcctcgtcaatcctaatgtcaccactgtgagagaagcaggagtgttggtgacggcagccacgctcactctgtgggataatggagctagtgccgtttggaattccaccactgctacggggctttgccacgttatgcggggtagctacctagctggaggctctattgcttggactcttattaagaatgctgataagccctccttgaaaaggggaagggctggtggccggacgctgggggagcagtggaaggaaaagctaaatg-ctatgagtagagatgaatttttcaaatacaggagagaggccataattgaggtggaccgcactgaagcgcgcagggctaggcgtgagaacaacatagtggggggacacccagtctcacgaggctcagccaagctccgttggcttgtggaaaagggatttgtctcaccaatagggaaagtcatagatttgggatgtgggcgcggaggctggagctactatgcagcaaccctgaagaaagtccaggaagtaaaaggatacacgaaaggtggggcgggacatgaagaaccgatgctcatgcagagttacggctggaacctggtctcgctgaagagcggagtggacgtgttttacagaccttcggagcccagtgacaccctgttctgcgacataggagaatcctccccaagtccagaagtggaggaacagcgcacgttacgtgtcctggaaatgacttctgattggctgcaccggggacccagggagttctgcataaaagtgctttgcccctacatgcctaaagtcatagaaaagatggaagtcctgcagcgccggtttggaggtggcttagtgcgtctccccttgtcccgaaactccaatcatgagatgtactgggtgagtggggccgctggtaatgtagtgcatgcggtcaacatgactagccaggtgctgctagggcgaatggatcgcacagtctggagggggccaaggtatgaagaagatgttaacctggggagcggaacaagagctgtgggaaagggagaagttcatagtgaccaggaaaaaatcaagaaaagaatccagaagcttaaagaggaatttgccacaacgtggcacaaagactccgagcatccatatcggacttggacctatcatggaagctatgaggtgaaggccactggctcagccagctctctcgttaatggggtggtgaaactcatgagcaaaccctgggatgccatcgccaatgttaccacaatggccatgaccgacacgaccccttttgggcagcagagagttttcaaagagaaagttgatacgaaggctccggaaccaccagctggagtcaaggaggtgctcaacgaaaccaccaactggctgtgggcccatttgtcacgggaaaaacgaccccgcttgtgcaccaaggaagaattcataaagaaagtcaacagtaacgcagctcttggagcagtgtttgctgagcagaatcaatggagcacggcgcgagaggctgtgggtgacccgcggttttgggagatggtggatgaagagagggaaaaccatttgcgaggagaatgccacacatgtgtttacaacatgatgggaaaaagggagaaaaaacctggagagtttggaaaagctaaaggaagcagggctatctggtttatgtggcttggagcacggtatctagagtttgaagccctgggcttcctgaatgaggaccattggctgagccgagagaactcaggaggtggagtggaaggttcaggcgtccaaaagctgggatacatcctccgtgacatagctggaaagcaaggaggaaagatgtacgccgatgacactgccggatgggataccagaatcactagaactgacttagaaaatgaagccaaggtgctggagcttttggacggtgaacaccgcatgctcgcccgagccatcattgaactaacgtacaggcacaaagtggtcaaggtcatgagacccgcagcaggaggaaagacagtgatggacgtgatatcaagagaagatcaaaggggaagtggacaggtggtaacctacgccctcaacacattcacgaacatcgccgtccagctcgtccgcttgatggaggctgaaggggtcattggaccacagcacttggaacagctgcctaggaaaaccaaaatagctgttaggacctggctctttgagaatggagaggagagagtaaccaggatggcgatcagtggcgatgactgcgtcgtcaagccgctggatgatagattcgccacggccctccatttcctcaacgcaatgtcgaaggtcagaaaagacatccaggaatggaagccctcgcatggctggcacgactggcagcaggttcccttttgctccaatcattttcaggaaattgtgatgaaagatggaaggagcatagttgtcccgtgcagaggacaggatgagttgatcggcagggcccgcatctcgccaggagctggatggaatgtaaaggataccgcttgcctggccaaagcctacgcacagatgtggctactcctatacttccatcgtagggacttgcgccttatggcaaatgcgatctgctcagcagttccagtgaactgggtgcccacgggtaggacatcttggtcaatacactctaaaggagagtggatgaccacggaagacatgctgcaggtctggaacagggtttggattgaagaaaatgaatggatgacagacaagaccccaatcacaagctggacagatgttccatacgtaggaaagcgtgaagacatctggtgtggcagtctcatcggaacgcggtccagggcaacctgggctgagaacatctacgcggcaataaatcaggtgagagccgtcatcgggaaggagaattatgtcgactacat-gctttcactcagaagatatgaagatgctctaattcaggaagacagggtcatc---"/>
                        <sequence id="seq_G2_MT253735.1_Australia.Injioo_1998-01-01" spec="Sequence" taxon="G2_MT253735.1_Australia.Injioo_1998-01-01" totalcount="4" value="atgactaaaaaaccaggagggcccgggaaaaaccgggctatcaatatgctgaaacgcggcctaccccgcgtattcccactagtgggagtgaagagggtagtgatgagcttgctggacggcagagggccagcacgatttgtgctggctcttattacgttcttcaagtttacagcactagccccgaccaaggcgcttctaggccgatggagagcagtggagaagagtgtggcaatgaaacatctcaccagtttcaaacgcgaacttgggatactcattgacgccgtcaataagcggggcaaaaaacaaaacaaaagaggaggaaacgaaggctcaatcatgtggctcgctagcttggcagtcgtcatggcttgcgctggagctatgaagttgtcaaacttccagggaaaactcctgatgaccgttaacaatacagacatcgcggacgtcatagttatccccacctcaaaaggcgaaaacagatgttgggtccgagcaatcgacgttggttacatgtgtgaagacaccatcacctacgaatgtcccaagctcaccacaggcaatgacccagaggatgtggattgctggtgtgataatcaagaggtctacatccaatacggtcgatgcacgcggaccaggcattccaggcgaagcaggagatccgtatcagtccaaacgcatggggagagttcattggtgaacaaaaaagaggcttggctagattcaacaaaagccacgcgataccttatgaaaacagagaattggattatacggaaccctggttatgcttttctggcagcggctcttggctggatgcttggcagcaacaatggccaacgtgtggtatttactatccttctgctgttggtcgctccggcttacagcttcaattgcctgggaatgggcagtcgagattttatcgaaggagctagtggagctacttgggtggacctggtgttagaaggagacagctgcttgacaatcatggcaaacgacaaaccaacattagatgtccgtatgataaacattgaagccagtcaacttgctgaagtcagaagctactgctatcacgcttcagtcaccgatatttcaacggtggctcgatgtcccacgactggagaagctcataacgagaagcgtgctgacagtggctacgtgtgcaaacaaggtttcaccgatcgtgggtggggaaatggatgtggactcttcggaaaaggaagcattgacacatgtgcaaaattttcttgtactagcaaggccattggaagaacaatccagccagagaacatcaagtacgaagttggcatattcgttcatggaaccaccacttcggaaaaccatgggaattattcagcgcaggttggtgcgtcccaggcagcgaaattcactgtcacccccaacgctccttcaattaccctcaaacttggtgactacggagaagtcacactggactgtgaaccaaggagtgggctgaacactgaagccttttatgtcatgaccgtgggctcgaaatcattcttagtccacagggaatggttccatgacctctccctcccctggacgtccccttcaagcacggcgtggagaaacagagaacttcttatggagtttgaagaggcacatgccacaaaacaatccgtcgttgctcttgggtcacaggaaggaggcctccaccaggcgctggcaggagctatcgttgtggaatactcaagctcagtaaagttgacatcaggtcacctgaaatgcaggctaaaaatggacaaactggctctgaaaggcacaacctatggtatgtgcacagaaaaattctcgttcgcaaaaaatccagcggacacaggccatggaacagttgtcattgagctcacatactctgggagtgatggtccctgtaagattccaattgtctcagttgcgagcctgaatgacatgacccctatagggaggctggtaacagtaaacccctttgtcgccacatccagcgccaactcaaaagtgctggttgaaatggaacccccttttggagattcttacatcgtggtcggaagaggtgacaagcagatcaatcatcactggcacaaagctggaagcacgctgggaaaagctttttcaacgactttgaagggagctcaaaggctagcggcattgggtgacacagcctgggactttggctccattggaggggtcttcaactccatagggaaagccgtccaccaagtttttggcggtgcattcagaacgctcttcgggggaatgtcttggatcacacaaggtctaatgggggcactgcttctctggatgggcgttaacgcacgagatcgatcgatcgctttggcttttttagccacaggaggtgtgctcgtgtttctggcgaccaatgtgcacgctgacacaggatgtgccattgatatcaccagaaaagagatgaggtgtggaagtggcatcttcgtacacaacgatgtggaagcttgggtagacaggtataaatatctgccagaaacgcccaaatccttagcaaagattgtccacaaagcgtataaagaaggcgtgtgtggaattagatctgtcactagactggaacaccaaatgtgggaatctgtgcgggacgaattaaacgtcctactcaaagagaacgcggtggacctcagtgtggtggtgaacaagcctgtggggagatatcgctcggctccgaaacgcctatccatgactcaagagaagtttgaaatgggctggaaagcttgggggaaaagcattcttttcgccccggaactggcaaattccacgtttgtcgtggatggacctgaaacaaaggaatgtcctgatgagcgtagagcctggaacagcatgcaaatcgaagacttcggttttggcatcacatcaacccgtgtgtggctgaagattagagaggaaagcaccgacgagtgtgatggagcgattatagggacagctgtcaaagggcacgtggcggtccatagtgacttgtcgtactggattgagagcagattcaacgacacctggaaacttgagagggctgtttttggagaggtaaaatcctgcacttggcctgagacacacactctttggggagatggcgttgaggaaagtgatcttgtcatcccacatactatcgccggaccaagaagcaagcacaaccggagagaggggtacaagacgcaaaaccaaggaccctgggatgagaatggcattgtcttggactttgattactgcccaggaacgacagtcaccattacagaggattgtggtaagagaggcccctcagtcagaaccaccactgacagtggaaagctgatcactgactggtgctgccgcagctgttccctaccacccttacggttccggacagacaatggctgctggtatgggatggaaatcagacctgctaggcatgatgaaacaacactcgtcagatcacaggttgacgctttcaacggcgaaatgattgacccttttcagctgggccttctggtgatgtttctggccacccaggaggtccttcgcaagaggtggacggccagattgacagttcctgcggttttgggggccctacttgtgctgatgcttgggggcatcacttacactgatttggcgagatatgtagtgctagtcgctgcagctttcgccgaggccaacaatggaggagacgttctgcacctcgccttgattgccgtcttcaagatccaaccagcatttctggtcatgaacatgcttagtgcgaaatggacaaatcaagaaaacatggttttggtcctaggggcagcctttttccaactagcctcagtagacttgcagatcggagttcatgggatcttgaacgctgcagccatagcgtggatgatcgttcgagcgatcactttccccacgacttccaccgttaccatgccagtcttagcgctgctaactccgggaatgagggctttgtacttggacacctacagaatcattcttcttgtcatagggatttgctccctgctgcaagagaggaggaagaccatggcaaaaaagaaaggagccgtgctcttgggattagctctcacatccactggatggttctcgcccaccactatcgcggccggactaatggcctgcaacccgaacaaaaagagggggtggccagccactgaattcctttcagcagttggattgatgttcgccattgtgggtggtctagctgagttggacatcgaatccatgtcaatacccttcatgctggcaggtctcatggcagtgtcttacgtggtgtcaggaaaagcaacagacatgtggcttgaacgagccgcagatatcagctgggagatggatgctgcgatcacgggaagcagccggaggctagatgttaagctggatgatgacggtgattttcacttgattgatgatcccggagttccttggaagatctggctcttgcgcatgtcttgcatcggcctagccgctctcacaccctgggctattgttcccgctgcctttggttattggctcactttgaaaacaacgaaaagagggggcgtgttctgggacacgccgtccccgaaaccttgcttgaaaggggacacaaccacaggagtttatcgaatcatggctaggggaattcttggcacgtatcaggctggcgtcggagtcatgtacgagaatgttttccacacattgtggcacacaaccagaggagcagccatcatgagcggaggaggaaaactgacgccatactggggaagtgtgaaggaagaccgcataagctatggaggcccgtggaggtttgatcggaaatggaacggaacagacgatgtacaagtgattgtggtggaaccagggaaagctgcagtaaacatccagacaaaaccgggagtgtttcgcaccccctttggagaagttggagcagttagcctggactacccgcgaggaacatccggctcacccattctggactccaatggagacatcataggcctatacggcaatggagttgaactcggcgatggctcatacgtcagcgctattgtgcaaggtgaccgtcaagaggagccagttccagaggcctacactccaagcatgttaaagaagagacaaatgagtgtattggacctgcacccaggttcgggaaaaactaggaaaatcctaccccagataattaaggacgccattcagcagcgcctgagaacagccgtgctggcgcccacgcgagtggtagcagcggaaatggcggaagccttgagaggacttccagtgcggtaccaaacttcagcagtgcagagggagcatcaggggaatgaaatagtggatgtgatgtgccatgcaactctgactcacagactgatgtcaccaaatagagtgcccaattacaacttgtttgtgatggatgaagctcactttactgacccagccagtattgccgcccgaggctatatcgccaccaaggtagaattaggggaggcagcggctatttttatgacggcgaccccgcccggaaccacggatccttttcctgactcaaacgccccaatccacgatttgcaggatgagatcccagacagggcatggagcagtggatatgaatggatcacggaatattcgggcaaaaccgtgtggttcgtggcaagtgtgaaaatgggaaatgagattgcaatgtgcctccagagagccgggaaaaaagtcatccagctcaaccgcaagtcttatgacacagaatacccaaaatgcaagaatggggactgggactttgtcatcaccaccgacatctctgagatgggtgccaactttggtgcaagtagggtcattgactgcagaaaaagtgtcaaacctaccatcctagaggaaggagaaggcagagttattcttggaaatccgtctcccataaccagtgcaagtgcggcccagcgaagaggcagagtgggcaggaatcccaaccaagttggggatgagtatcattacgggggggccaccagtgaagacgacagtaacctagctcactggacagaggcaaagattatgctagacaacatacatatgcctaacggactagtggcccagctgtatggaccagagagggaaaaggccttcacaatggatggggagtaccgcctcagaggcgaagaaaagaaaaacttcttggagctgcttagaacggctgaccttccagtgtggctagcctacaaggtggcatccaatggcattcaatacactgacagaaagtggtgttttgatggaccacgcacgaacgccatactagaagacaacactgaggtagaaatagtcacccggatgggtgagagaaagatcctcaagccaaggtggcttgatgcaagggtttatgcagatcaccaagctctcaagtggttcaaggactttgcggcgggcaagagatcagccgtcagtttcatagaggtgctcggtcgtatgcctgagcatttcatgggaaagacacgggaagctctagacacaatgtacctggttgcaacagctgagaaaggtggaaaagcacaccgaatggctcttgaagaactacctgacgcattggagaccatcacactcattatcgccatcaccgtgatgacgggaggattctttctgctcatggtgcagagaaagggcataggaaagatgggtctaggagctttagtgctcacgctggccacctttttcctatgggcggcagaggttcccggaactaaaatagcgggaaccctgctgatcgccctgttgctgatggtggttctcattccggagccagagaaacagaggtcacagacggacaaccagctggcagtgttcctcatctgtgttctgacagtggttggagtggtggcagcaaacgagtacggaatgctggaaagaactaaagcagacctcaagagcatgtttggtggaaagacgcaagcaccaggattgactgga---ttgccaagcatggcgctggatctgcgcccagccacagcctgggcgttgtatgggggaagcacagttgtgctgacccctctcctgaagcacttgatcacgtcggaatacgtcaccacatcattagcttcaatcagctcacaagctggttctctattcgtgttgccacgaggtgttcccttcactgatctagacttgaccgttggccttgtctttcttggctgttggggacaaatcaccctgacgacgtttctaacagccatggtgctagtgacactccattatggatacatgctccctggatggcaggcagaggcactcagagccgcccagagaagaacagcagctggcataatgaagaatgctgtcgtggacggaatggtcgccactgatgtgccagaactggaaaggactacccctctaatgcaaaagaaagtcggccaggtgctccttataggagttagcgtggcggcgttcctcgtcaatcctaatgtcaccactgtgagagaagcaggagtgttggtgacggcagccacgctcactttgtgggataatggagccagtgccgtctggaattccaccactgccacagggctctgccacgtcatgcggggcagctatctagctggaggctccattgcttggactcttattaagaatgctgacaagccctccttgaaaagggggaggcctggtggccggacgctgggagagcagtggaaggaaaagctaaatg-ctatgagtagagatgaattttttaaatacaggagggaggccataattgaggtggaccgcactgaagcgcgcagggctaggcgtgagaacaacatagtggggggacacccagtctcacgaggctcagccaagctccgttggcttgtggaaaaaggatttgtctcaccaatagggaaagtcatagacttgggatgtgggcgtggaggctggagctactacgcggcaaccctgaaaaaagtccaggaagtcaaaggatacacgaaaggcggggcgggacatgaagaaccgatgctcatgcagagttacggctggaacctggtctcgttgaagagcggagtggacgtgttttacaaaccttcggagcccagtgacaccctgttttgtgacataggagagtcctccccaagtccagatgtggaggaacagcgcacgttacgcgtcctggaaatgacttctgactggctgcaccggggacctagggagttctgcataaaagtgctttgcccttacatgcccaaagtcatagaaaagatggaagtcctgcagcgccggttcggaggtggcttagtgcgtctccccttgtcccgaaactccaatcatgagatgtactgggtgagtggggccgctggtaatgtggtgcatgcggtcaacatgactagccaggtgctgttagggcgaatggaccgcacagtctggaggggtccaaggtatgaagaggatgttaacttggggagcggaacaagagctgtgggaaagggagaagttcatagtgaccaggaaaaaattaagaaaagaatccagaagcttaaagaggaattcgccacaacgtggcacaaagaccccgagcatccatatcggacttggacctaccatggaagctacgaggtgaaggccactggctcagccagctctctcgttaatggggtggtgaaactcatgagcaaaccctgggatgctatcgccaatgtcaccacaatggccatgaccgacacaaccccttttgggcagcaaagagttttcaaagagaaagtcgacacgaaggctccggaaccaccagctggagtcaaggaagtgctcaacgaaaccaccaactggctgtgggcccatttgtcacgggaaaaacgaccccgcttgtgcaccaaggaagaattcataaagaaagtcaacagtaacgcggctctcggagcagtgtttgctgagcagaatcaatggagcacagcgcgagaggctgtggatgacccgcggttttgggagatggtggatgaagagagggaaaaccatttgcgaggagaatgccacacatgtgtgtacaacatgatgggaaaaagggagaaaaaacctggagagttcggaaaagctaaaggaagcagggctatctggttcatgtggcttggagcgcggtatctagagtttgaagccctggggttcttaaatgaagaccattggctgagccgagagaactcaggaggtggagtggaaggttcaggcgtccaaaaactgggatacatcctccgtgacatagctggaaagcaaggaggaaagatgtacgccgatgacaccgccggatgggataccagaatcactagaactgacttagaaaatgaagccaaggtgctggagcttttggacggtgaacaccgtatgctcgcccgagccatcattgaactaacgtacaggcacaaagtggtcaaggtcatgagacccgcatcaggaggaaagacagtgatggacgtgatatcaagagaagatcaaagggggagtggacaggtggtaacctacgctctcaacacattcacgaacatcgccgtccagctcgttcgcttgatggaggctgaaggggtcattggaccacagcacttggaacagctgcctaggaaaaccaaaatcgctgttaggacatggctctttgagaatggagaggagcgagtgaccaggatggcgatcagtggcgatgactgtgtcgtcaagccgctggatgacagattcgccacgtccctccatttcctcaacgcaatgtcgaaggtcagaaaagacattcaggaatggaagccctcgcatggctggcacgactggcagcaggttcctttttgctccaatcattttcaggagattgtgatgaaagatggaaggagcatagttgtcccgtgcagaggacaggatgagttgatcggcagggcccgcatctccccgggagctggatggaatgtaaaggacaccgcttgcctggccaaagcctacgcacagatgtggctactcctatacttccatcgcagagacttgcgcctcatggcaaacgcgatctgctcagcagtcccagtgaactgggtacccacaggtaggacatcttggtcaatacactctaagggagagtggatgaccacggaagacatgctgcaggtctggaacagggtatggattgaagaaaatgaatggatgacagacaagaccccaatcacaagctggacagacgttccatacgtgggaaagcgtgaagacatctggtgcggcagtctcatcggaacgcgatccagggcaacctgggctgagaacatctacgcggcaataaaccaggtgagagccatcattgggaaggaaaattatgttgattacat-gctttcacttagaagatatgaagatgtcctaattcaggaagatagggtcatttag"/>
                        <sequence id="seq_G2_MT253736.1_Australia.Seisia.Northern.Peninsular.Area_1998-01-01" spec="Sequence" taxon="G2_MT253736.1_Australia.Seisia.Northern.Peninsular.Area_1998-01-01" totalcount="4" value="atgactaaaaaaccaggagggcccgggaaaaaccgggctatcaatatgctgaaacgcggcctaccccgcgtattcccactagtgggagtgaagagggtagtgatgagcttgctggacggcagagggccagcacgatttgtgctggctcttattacgttcttcaagtttacagcactagccccgaccaaggcgcttctaggccgatggagagcagtggagaagagtgtggcaatgaaacatctcaccagtttcaaacgcgaacttgggatactcattgacgccgtcaataagcggggcaaaaaacaaaacaaaagaggaggaaacgaaggctcaatcatgtggctcgctagcttggcagtcgtcatggcttgcgctggagctatgaagttgtcaaacttccagggaaaactcctgatgaccgttaacaatacagacatcgcggacgtcatagttatccccacctcaaaaggcgaaaacagatgttgggtccgagcaatcgacgttggttacatgtgtgaagacaccatcacctacgaatgtcccaagctcaccacaggcaatgacccagaggatgtggattgctggtgtgataatcaagaggtctacatccaatacggtcgatgcacgcggaccaggcattccaggcgaagcaggagatccgtatcagtccaaacgcatggggagagttcattggtgaacaaaaaagaggcttggctagattcaacaaaagccacgcgataccttatgaaaacagagaattggattatacggaaccctggttatgcttttctggcagcggctcttggctggatgcttggcagcaacaatggccaacgtgtggtatttactatccttctgctgttggtcgctccggcttacagcttcaattgcctgggaatgggcagtcgagattttatcgaaggagctagtggagctacttgggtggacctggtgttagaaggagacagctgcttgacaatcatggcaaacgacaaaccaacattagatgtccgtatgataaacattgaagccagtcaacttgctgaagtcagaagctactgctatcacgcttcagtcaccgatatttcaacggtggctcgatgtcccacgactggagaagctcataacgagaagcgtgctgacagtggctacgtgtgcaaacaaggtttcaccgatcgtgggtggggaaatggatgtggactcttcggaaaaggaagcattgacacatgtgcaaaattttcttgtactagcaaggccattggaagaacaatccagccagagaacatcaagtacgaagttggcatattcgttcatggaaccaccacttcggaaaaccatgggaattattcagcgcaggttggtgcgtcccaggcagcgaaattcactgtcacccccaacgctccttcaattaccctcaaacttggtgactacggagaagtcacactggactgtgaaccaaggagtgggctgaacactgaagccttttatgtcatgaccgtgggctcgaaatcattcttagtccacagggaatggttccatgacctctccctcccctggacgtccccttcaagcacggcgtggagaaacagagaacttcttatggagtttgaagaggcacatgccacaaaacaatccgtcgttgctcttgggtcacaggaaggaggcctccaccaggcgctggcaggagctatcgttgtggaatactcaagctcagtaaagttgacatcaggtcacctgaaatgcaggctaaaaatggacaaactggctctgaaaggcacaacctatggtatgtgcacagaaaaattctcgttcgcaaaaaatccagcggacacaggccatggaacagttgtcattgagctcacatactctgggagtgatggtccctgtaagattccaattgtctcagttgcgagcctgaatgacatgacccctatagggaggctggtaacagtaaacccctttgtcgccacatccagcgccaactcaaaagtgctggttgaaatggaacccccttttggagattcttacatcgtggtcggaagaggtgacaagcagatcaatcatcactggcacaaagctggaagcacgctgggaaaagctttttcaacgactttgaagggagctcaaaggctagcggcattgggtgacacagcctgggactttggctccattggaggggtcttcaactccatagggaaagccgtccaccaagtttttggcggtgcattcagaacgctcttcgggggaatgtcttggatcacacaaggtctaatgggggcactgcttctctggatgggcgttaacgcacgagatcgatcgatcgctttggcttttttagccacaggaggtgtgctcgtgtttctggcgaccaatgtgcacgctgacacaggatgtgccattgatatcaccagaaaagagatgaggtgtggaagtggcatcttcgtacacaacgatgtggaagcttgggtagacaggtataaatatctgccagaaacgcccaaatccttagcaaagattgtccacaaagcgtataaagaaggcgtgtgtggaattagatctgtcactagactggaacaccaaatgtgggaatctgtgcgggacgaattaaacgtcctactcaaagagaacgcggtggacctcagtgtggtggtgaacaagcctgtggggagatatcgctcggctccgaaacgcctatccatgactcaagagaagtttgaaatgggctggaaagcttgggggaaaagcattcttttcgccccggaactggcaaattccacgtttgtcgtggatggacctgaaacaaaggaatgtcctgatgagcgtagagcctggaacagcatgcaaatcgaagacttcggttttggcatcacatcaacccgtgtgtggctgaagattagagaggaaagcaccgacgagtgtgatggagcgattatagggacagctgtcaaagggcacgtggcggtccatagtgacttgtcgtactggattgagagcagattcaacgacacctggaaacttgagagggctgtttttggagaggtaaaatcctgcacttggcctgagacacacactctttggggagatggcgttgaggaaagtgatcttgtcatcccacatactatcgccggaccaagaagcaagcacaaccggagagaggggtacaagacgcaaaaccaaggaccctgggatgagaatggcattgtcttggactttgattactgcccaggaacgacagtcaccattacagaggattgtggtaagagaggcccctcagtcagaaccaccactgacagtggaaagctgatcactgactggtgctgccgcagctgttccctaccacccttacggttccggacagacaatggctgctggtatgggatggaaatcagacctgctaggcatgatgaaacaacactcgtcagatcacaggttgacgctttcaacggcgaaatgattgacccttttcagctgggccttctggtgatgtttctggccacccaggaggtccttcgcaagaggtggacggccagattgacagttcctgcggttttgggggccctacttgtgctgatgcttgggggcatcacttacactgatttggcgagatatgtagtgctagtcgctgcagctttcgccgaggccaacaatggaggagacgttctgcacctcgccttgattgccgtcttcaagatccaaccagcatttctggtcatgaacatgcttagtgcgaaatggacaaatcaagaaaacatggttttggtcctaggggcagcctttttccaactagcctcagtagacttgcagatcggagttcatgggatcttgaacgctgcagccatagcgtggatgatcgttcgagcgatcactttccccacgacttccaccgttaccatgccagtcttagcgctgctaactccgggaatgagggctttgtacttggacacctacagaatcattcttcttgtcatagggatttgctccctgctgcaagagaggaggaagaccatggcaaaaaagaaaggagccgtgctcttgggattagctctcacatccactggatggttctcgcccaccactatcgcggccggactaatggcctgcaacccgaacaaaaagagggggtggccagccactgaattcctttcagcagttggattgatgttcgccattgtgggtggtctagctgagttggacatcgaatccatgtcaatacccttcatgctggcaggtctcatggcagtgtcttacgtggtgtcaggaaaagcaacagacatgtggcttgaacgagccgcagatatcagctgggagatggatgctgcgatcacgggaagcagccggaggctagatgttaagctggatgatgacggtgattttcacttgattgatgatcccggagttccttggaagatctggctcttgcgcatgtcttgcatcggcctagccgctctcacaccctgggctattgttcccgctgcctttggttattggctcactttgaaaacaacgaaaagagggggcgtgttctgggacacgccgtccccgaaaccttgcttgaaaggggacacaaccacaggagtttatcgaatcatggctaggggaattcttggcacgtatcaggctggcgtcggagtcatgtacgagaatgttttccacacattgtggcacacaaccagaggagcagccatcatgagcggaggaggaaaactgacgccatactggggaagtgtgaaggaagaccgcataagctatggaggcccgtggaggtttgatcggaaatggaacggaacagacgatgtacaagtgattgtggtggaaccagggaaagctgcagtaaacatccagacaaaaccgggagtgtttcgcaccccctttggagaagttggagcagttagcctggactacccgcgaggaacatccggctcacccattctggactccaatggagacatcataggcctatacggcaatggagttgaactcggcgatggctcatacgtcagcgctattgtgcaaggtgaccgtcaagaggagccagttccagaggcctacactccaagcatgttaaagaagagacaaatgagtgtattggacctgcacccaggttcgggaaaaactaggaaaatcctaccccagataattaaggacgccattcagcagcgcctgagaacagccgtgctggcgcccacgcgagtggtagcagcggaaatggcggaagccttgagaggacttccagtgcggtaccaaacttcagcagtgcagagggagcatcaggggaatgaaatagtggatgtgatgtgccatgcaactctgactcacagactgatgtcaccaaacagagtgcccaattacaacttgtttgtgatggatgaagctcactttactgacccagccagtattgccgcccgaggctatatcgccaccaaggtagaattaggggaggcagcggctatttttatgacggcgaccccgcccggaaccacggatccttttcctgactcaaacgccccaatccacgatttgcaggatgagatcccagacagggcatggagcagtggatatgaatggatcacggaatattcgggcaaaaccgtgtggttcgtggcaagtgtgaaaatgggaaatgagattgcaatgtgcctccagagagccgggaaaaaagtcatccagctcaaccgcaagtcttatgacacagaatacccaaaatgcaagaatggggactgggactttgtcatcaccaccgacatctctgagatgggtgccaactttggtgcaagtagggtcattgactgcagaaaaagtgtcaaacctaccatcctagaggaaggagaaggcagagttattcttggaaatccgtctcccataaccagtgcaagtgcggcccagcgaagaggcagagtgggcaggaatcccaaccaagttggggatgagtatcattacgggggggccaccagtgaagacgacagtaacctagctcactggacagaggcaaagattatgctagacaacatacatatgcctaacggactagtggcccagctgtatggaccagagagggaaaaggccttcacaatggatggggagtaccgcctcagaggcgaagaaaagaaaaacttcttggagctgcttagaacggctgaccttccagtgtggctagcctacaaggtggcatccaatggcattcaatacactgacagaaagtggtgttttgatggaccacgcacgaacgccatactagaagacaacactgaggtagaaatagtcacccggatgggtgagagaaagatcctcaagccaaggtggcttgatgcaagggtttatgcagatcaccaagctctcaagtggttcaaggactttgcggcgggcaagagatcagccgtcagtttcatagaggtgctcggtcgtatgcctgagcatttcatgggaaagacacgggaagctctagacacaatgtacctggttgcaacagctgagaaaggtggaaaagcacaccgaatggctcttgaagaactacctgacgcattggagaccatcacactcattatcgccatcaccgtgatgacgggaggattctttctgctcatggtgcagagaaagggcataggaaagatgggtctaggagctttagtgctcacgctggccacctttttcctatgggcggcagaggttcccggaactaaaatagcgggaaccctgctgatcgccctgttgctgatggtggttctcattccggagccagagaaacagaggtcacagacggacaaccagctggcagtgttcctcatctgtgttctgacagtggttggagtggtggcagcaaacgagtacggaatgctggaaagaactaaagcagacctcaagagcatgtttggtggaaagacgcaagcaccaggattgactgga---ttgccaagcatggcgctggatctgcgcccagccacagcctgggcgttgtatgggggaagcacagttgtgctgacccctctcctgaagcacttgatcacgtcggaatacgtcaccacatcattagcttcaatcagctcacaagctggttctctattcgtgttgccacgaggtgttcccttcactgatctagacttgaccgttggccttgtctttcttggctgttggggacaaatcaccctgacgacgtttctaacagccatggtgctagtgacactccattatggatacatgctccctggatggcaggcagaggcactcagagccgcccagagaagaacagcagctggcataatgaagaatgctgtcgtggacggaatggtcgccactgatgtgccagaactggaaaggactacccctctaatgcaaaagaaagtcggccaggtgctccttataggagttagcgtggcggcgttcctcgtcaatcctaatgtcaccactgtgagagaagcaggagtgttggtgacggcagccacgctcactctgtgggataatggagccagtgccgtctggaattccaccactgccacagggctctgccacgtcatgcggggcagctatctagctggaggctccattgcttggactcttattaagaatgctgacaagccctccttgaaaagggggaggcctggtggccggacgctgggagagcagtggaaggaaaagctaaatg-ctatgagtagagatgaattttttaaatacaggagggaggccataattgaggtggaccgcactgaagcgcgcagggctaggcgtgagaacaacatagtggggggacacccagtctcacgaggctcagccaagctccgttggcttgtggaaaaaggatttgtctcaccaatagggaaagtcatagacttgggatgtgggcgtggaggctggagctactacgcggcaaccctgaaaaaagtccaggaagtcaaaggatacacgaaaggcggggcgggacatgaagaaccgatgctcatgcagagttacggctggaacctggtctcgttgaagagcggagtggacgtgttttacaaaccttcggagcccagtgacaccctgttttgtgacataggagagtcctccccaagtccagatgtggaggaacagcgcacgttacgcgtcctggaaatgacttctgactggctgcaccggggacctagggagttctgcataaaagtgctttgcccttacatgcccaaagtcatagaaaagatggaagtcctgcagcgccggttcggaggtggcttagtgcgtctccccttgtcccgaaactccaatcatgagatgtactgggtgagtggggccgctggtaatgtggtgcatgcggtcaacatgactagccaggtgctgttagggcgaatggaccgcacagtctggaggggtccaaggtatgaagaggatgttaacttggggagcggaacaagagctgtgggaaagggagaagttcatagtgaccaggaaaaaattaagaaaagaatccagaagcttaaagaggaattcgccacaacgtggcacaaagaccccgagcatccatatcggacttggacctaccatggaagctacgaggtgaaggccactggctcagccagctctctcgttaatggggtggtgaaactcatgagcaaaccctgggatgctatcgccaatgtcaccacaatggccatgaccgacacaaccccttttgggcagcaaagagttttcaaagagaaagtcgacacgaaggctccggaaccaccagctggagtcaaggaagtgctcaacgaaaccaccaactggctgtgggcccatttgtcacgggaaaaacgaccccgcttgtgcaccaaggaagaattcataaagaaagtcaacagtaacgcggctctcggagcagtgtttgctgagcagaatcaatggagcacagcgcgagaggctgtggatgacccgcggttttgggagatggtggatgaagagagggaaaaccatttgcgaggagaatgccacacatgtgtgtacaacatgatgggaaaaagggagaaaaaacctggagagttcggaaaagctaaaggaagcagggctatctggttcatgtggcttggagcgcggtatctagagtttgaagccctggggttcttaaatgaagaccattggctgagccgagagaactcaggaggtggagtggaaggttcaggcgtccaaaaactgggatacatcctccgtgacatagctggaaagcaaggaggaaagatgtacgccgatgacaccgccggatgggataccagaatcactagaactgacttagaaaatgaagccaaggtgctggagcttttggacggtgaacaccgtatgctcgcccgagccatcattgaactaacgtacaggcacaaagtggtcaaggtcatgagacccgcatcaggaggaaagacagtgatggacgtgatatcaagagaagatcaaagggggagtggacaggtggtaacctacgctctcaacacattcacgaacatcgccgtccagctcgttcgcttgatggaggctgaaggggtcattggaccacagcacttggaacagctgcctaggaaaaccaaaatcgctgttaggacatggctctttgagaatggagaggagcgagtgaccaggatggcgatcagtggcgatgactgtgtcgtcaagccgctggatgacagattcgccacgtccctccatttcctcaacgcaatgtcgaaggtcagaaaagacattcaggaatggaagccctcgcatggctggcacgactggcagcaggttcctttttgctccaatcattttcaggagattgtgatgaaagatggaaggagcatagttgtcccgtgcagaggacaggatgagttgatcggcagggcccgcatctccccgggagctggatggaatgtaaaggacaccgcttgcctggccaaagcctacgcacagatgtggctactcctatacttccatcgcagagacttgcgcctcatggcaaacgcgatctgctcagcagtcccagtgaactgggtacccacaggtaggacatcttggtcaatacactctaagggagagtggatgaccacggaagacatgctgcaggtctggaacagggtatggattgaagaaaatgaatggatgacagacaagaccccaatcacaagctggacagacgttccatacgtgggaaagcgtgaagacatctggtgcggcagtctcatcggaacgcgatccagggcaacctgggctgagaacatctacgcggcaataaaccaggtgagagccatcattgggaaggaaaattatgttgattacat-gctttcacttagaagatatgaagatgtcctaattcaggaagatagggtcatttag"/>
                        <sequence id="seq_G2_MT253737.1_Australia.Mabuiag.Island.Torres.Strait_1998-01-01" spec="Sequence" taxon="G2_MT253737.1_Australia.Mabuiag.Island.Torres.Strait_1998-01-01" totalcount="4" value="atgactaaaaaaccaggagggcccgggaaaaaccgggctatcaatatgctgaaacgcggcctaccccgcgtattcccactagtgggagtgaagagggtagtgatgagcttgctggacggcagagggccagcacgatttgtgctggctcttgttacgttcttcaagtttacagcattagccccgaccaaggcgcttctaggccgatggagagcagtggagaagagtgtggcaatgaaacatctcaccagtttcaaacgcgaacttgggatactcattgacgccgtcaataagcggggcaaaaaacaaaacaaaagaggaggaaacgaaggctcaatcatgtggctcgctagcttggcagtcatcatggcttgcgctggagctatgaagctatcaaacttccagggaaaactcctgatgaccgttaacaatacagacatcgcggacgtcatagttatccccacctcaaaaggcgaaaatagatgttgggtccgagcaatcgacgttggttacatgtgtgaagacaccatcacctacgaatgtcccaagctcaccacaggcaatgatccagaggatgtggattgctggtgtgataatcaagaggtctacatccaatacggtcgatgcacgcggaccaggcattccaagcgaagcaggagatccgtatcagtccaaacgcatggggagagttcattggtgaacaaaaaagaggcttggctagattcaacaaaagccacgcgataccttatgaaaacagagaattggattatacggaaccctggttatgcttttctggcagcggctcttggctggatgcttggcagcaacaatggccaacgtgtggtatttactatccttctgctgttggtcgctccggcttacagcttcaattgcctgggaatgggcaatcgagattttatcgaaggagctagtggagctacttgggtggacctggtgttagaaggagacagctgcttgacaatcatggcaaacgacaaaccaacattagatgtccgtatgataaacattgaagccagtcaacttgctgaagtcagaagctactgctatcacgcttcagtcaccgacatttcaacggtggctcgatgtcccacgactggagaagctcataacgagaagcgtgctgacagtagctatgtgtgcaaacaaggtttcaccgatcgtgggtggggaaatggatgtggactcttcggaaaaggaagtattgacacatgtgcaaaattttcttgtactagcaaggccattggaagaacaatccagccagagaacatcaagtacgaagttggcatattcgttcatggaaccaccacttcggaaaaccatgggaattattcagcgcaggttggtgcgtcccaggcagcgaaattcactgtcacccccaacgctccttcaattaccctcaaacttggtgactacggagaagtcacactggactgtgaaccaaggagtgggctgaacactgaagccttttatgtcatgaccgtgggcccgaaatcattcttagtccacagggaatggttccatgacctctccctcccctggacgtccccttcaagcacggcgtggagaaacagagaacttcttatggagtttgaagaggcacatgccacaaaacaatccgtcgttgctcttgggtcacaggaaggaggcctccaccaggcgctggcaggagctatcgtggtggaatactcaagctcagtaaagttgacatcaggtcacctgaaatgcaggctaaaaatggacaaactggctctgaaaggcacaacctatggtatgtgcacagaaaaattctcgttcgcgaaaaatccagcggacacaggccatggaacagttgtcattgagctcacatactctgggagtgatggtccctgtaagattccaattgtctcagttgcgagcctgaatgacatgacccctgtagggaggttggtaacagtaaacccctttgtcgcgacatccagcgccaactcaaaagtgctggttgaaatggaacccccttttggagattcttacatcgtggtcggaagaggtgacaagcagatcaatcatcactggcacaaagctggaagcacgttgggaaaagctttttcaacgactttgaagggagctcaaaggctagcggcattgggtgacacagcctgggactttggctccattggaggggtcttcaactccatagggaaagccgtccaccaagtttttggcggtgcattcagaacgctctttgggggaatgtcttggatcacacaaggtctaatgggggcactgcttctctggatgggcgttaacgcacgagatcgatcgatcgctttggcttttttagccacaggaggtgtgctcgtgtttctggcgaccaatgtgcacgctgacacaggatgtgccattgacatcaccagaaaagagatgaggtgtggaagtggcatcttcgtacacaacgatgtggaagcttgggtagacaggtataaatatctgccagaaacgcccaaatccttagcgaagattgtccacaaagcgtataaagaaggcgtgtgtggaattagatctgtcactagactggaacaccaaatgtgggaatctgtgcgggacgaattaaacgtcctactcaaagagaacgcggtggacctcagtgtggtggtaaacaagcctgtggggagatatcgctcggctccgaaacgcctatccatgactcaagagaagtttgaaatgggctggaaagcttgggggaaaagcattcttttcgccccggaactggcaaattccacgtttgtcgtggatggacctgaaacaaaggaatgtcctgatgagcatagagcctggaacagcatgcaaatcgaagacttcggctttggcatcacttcaacccgtgtgtggctgaagattagagaggaaagcaccgacgagtgtgatggagcgattatagggacagctgtcaaagggcacgtggcggtccatagtgacttgtcgtactggattgagagcagattcaacgacacctggaaacttgagagggctgtttttggagaggtaaaatcctgcacttggcctgagacacacactctttggggagatggcgttgaggaaagtgatcttgtcatcccacatactatcgccggaccaagaagcaagcacaaccggagagaggggtacaagacgcaaaaccaaggaccctgggatgagaatggcattgtcttggactttgactactgcccaggaacgacagtcaccattacagaggattgtggaaagagaggcccctcagtcagaaccaccactgacagtggaaagctgatcactgactggtgctgccgcagctgttccctaccacccttacggttccggacagacaatggctgctggtatgggatggaaatcagacctgctaggcatgatgaaacaacactcgtcagatcacaggttgacgctttcaacggcgaaatgattgacccttttcagctgggccttctggtgatgtttctggccacccaggaggtccttcgcaagaggtggacggccagattgacagttcctgcggttttgggggccctacttgtgctgatgcttgggggcatcacttacactgatttggcgagatatgtagtgctagtcgctgcagctttcgccgaggccaacaatggaggagacgttctgcacctcgccttgattgccgttttcaagatccaaccagcatttctggtcatgaacatgcttagtgcgaaatggacaaatcaagaaaacatggttttggtcctaggggcagcctttttccaactggcctcagtagacttgcagatcggagttcatgggatcttgaacgctgcagccatagcgtggatgatcgttcgagcgatcactttccccacgacttccaccgttaccatgccagtcttagcgctgctaactccgggaatgagggctttgtacttggacacctacagaatcattcttcttgtcatagggatttgctccctgctgcaagagaggaggaagaccatggcaaaaaagaaaggagccgtgctcttgggattagctctcacatccactggatggttctcgcccaccactatcgcggccggactaatggcctgcaacccgaacaaaaaaagggggtggccagccactgaattcctttcagcagttggattgatgttcgccattgtgggtggtctagctgagttggacatcgaatccatgtcaatacccttcatgctggcaggtctcatggcagtgtcttacgtggtgtcaggaaaagctacagacatgtggcttgaacgagccgcagatatcagctgggagatggatgctgcgatcacgggaagcagccggaggctagatgttaagctggatgatgacggtgatttccacttgattgatgatcccggagttccttggaagatctggctcttgcgcatgtcttgcatcggcctagccgctctcacaccctgggctattgttcccgctgcctttggttattggctcactttgaaaacaacgaaaagagggggcgtgttctgggacacgccgtccccgaaaccttgcttgaaaggggacacaaccacaggagtttatcgaatcatggctaggggaattcttggcacgtatcaggccggcgtcggagtcatgtacgagaatgttttccacacattgtggcacacaaccagaggagcagccatcatgagcggaggaggaaaactgacgccatactggggaagtgtgaaggaagaccgcataagctatggaggcccgtggaggtttgatcggaaatggaacggtacagacgatgtacaagtgattgtggtggaaccagggaaagctgcagtaaacatccagacaaaaccgggagtgtttcgcaccccctttggagaagttggagcagttagcctggactacccgcgagggacatccggctcacccattctggattccaatggagacatcataggcctatacggcaatggagttgaactcggcgatggctcatacgtcagcgctattgtgcaaggtgaccgtcaagaggagccagttccagaagcctacactccaagcatgttaaagaagagacaaatgactgtattggacctgcacccaggttcgggaaaaactaggaaaatcctaccccagataattaaggacgccattcagcagcgcctgagaacagccgtgctggcgcccacgcgagtggtagcagcggaaatggcggaggccttgagaggacttccagtgcggtaccaaacttcagcagtgcagagggagcatcaggggaatgaaatagtggatgtgatgtgccatgcaactctgactcacagactgatgtcaccaaacagagtgcccaattacaacttgtttgtgatggatgaagctcactttactgacccagccagtattgccgctcgaggctatatcgccaccaaggtagaattaggggaggcagcggctatttttatgacggcgaccccgcccggaaccacggatccttttcctgactcaaacgccccaatccacgatttgcaggatgagatcccagacagggcatggagcagtggatatgaatggatcacggaatattcgggcaaaaccgtgtggttcgtggcaagtgtgaagatgggaaatgagattgcaatgtgcctccagagagccgggaaaaaagtcatccagctcaaccgcaagtcctatgacacagaatacccaaaatgcaagaatggggactgggactttgtcattaccaccgacatctctgagatgggtgccaactttggtgcgagtagggtcattgactgcaggaaaagtgtcaaacctaccatcctagaggaaggagaaggcagagttattcttggaaatccgtctcccataaccagtgcaagtgcggcccagcgaagaggcagagtgggcaggaatcccaaccaagttggggatgagtatcattacgggggggccaccagtgaagacgacagtaacctagctcactggacagaggcaaagattatgctagacaacatacatatgcctaacggactagtggcccagctgtatggaccagagagggaaaaggccttcacaatggatggggagtaccgcctcagaggcgaagagaagaaaaacttcttggagctgcttagaacggctgaccttccagtgtggctagcctacaaggtggcatccaatggcattcaatacactgacagaaagtggtgttttgatggaccacgcacgaacgccatactagaagacaacactgaggtagaaatagtcacccggatgggtgagagaaagatcctcaagccaaggtggcttgatgcaagggtttatgcagatcaccaagctctcaagtggttcaaggactttgcggcgggcaagagatcagccgtcagtttcatagaggtgctcggtcgtatgcctgagcatttcatgggaaagacacgggaagctctagacacaatgtacctggtagcaacagctgagaaaggtggaaaagcacaccgaatggctcttgaagaactacctgacgcattggagaccatcacactcattatcgccatcaccgtgatgacgggaggattctttttgctcatgatgcagagaaagggcataggaaagatgggtctaggagctttagtgctcacgctggccacctttttcctatgggcggcagaggttcccggaactaaaatagcgggaaccctgctgatcgccctattgctgatggtggttctcattccggagccagagaaacagaggtcacagacggacaaccagctggcagtgttcctcatctgtgttctgacagtggttggagtggtggcagcaaacgagtacggaatgctggaaagaactaaagcagacctcaagagcatgtttggtggaaagacgcaagcaccaggattgactgga---ttgccaagcatggcgctggatctgcgcccagccacagcttgggcgttgtatggaggaagcacagttgtgctgacccctctcctgaagcacttgatcacgtcggaatacgtcaccacatcattagcttcaatcagctcacaagctggttctctattcgtgttgccacgaggtgttcccttcactgatctagacttaaccgttggccttgtctttcttggctgttggggacaaatcaccctgacgacgtttctaacagccatggtgctagtgacactccattatggatacatgctccctggatggcaggcagaggcactcagagccgcccagagaagaacagcagctggcataatgaagaatgctgtcgtggacggaatggtcgccactgatgtgccagaactggaaaggactacccctctaatgcaaaagaaagtcggccaggtgctccttataggagttagcgtggcggcgttcctcgtcaatcctaatgtcaccactgtgagagaagcaggagtgttggtgacggcagccacgctcactctgtgggataatggagccagtgccgtctggaattccaccactgccacagggctctgccacgtcatgcggggcagctatctagctggaggctccattgcttggactcttattaagaatgctgacaagccctccttgaaaagggggaggcctggtggccggacgctgggagagcagtggaaggaaaagctaaatg-ctatgagtagagatgaattttttaaatacaggagggaggccataattgaggtggaccgcactgaagcgcgcagggctaggcgtgagaacaacatagtggggggacacccagtctcacgaggctcagccaagctccgttggcttgtggaaaaaggatttgtctcaccaatagggaaagtcatagacttgggatgtgggcgtggaggctggagctactacgcagcaaccctgaaaaaagtccaggaagtcaaaggatacacgaaaggcggggctggacatgaagaaccgatgctcatgcagagttacggctggaacctggtctcgttgaagagcggagtggacgtgttttacaaaccttcggagcccagtgacaccctgttttgtgacataggagagtcctccccaagtccagatgtggaggaacagcgcacgttacgcgtcctggaaatgacttctgactggctgcaccggggacctagggagttttgcataaaagtgctttgcccttacatgcccaaagtcatagaaaagatggaagtcctgcagcgccggttcggaggtggattagtgcgtctccccttgtcccgaaactccaatcatgagatgtactgggtgagtggggccgctggtaatgtggtgcatgcggtcaacatgactagccaggtgctgttagggcgaatggaccgcacagtctggaggggtccaaggtatgaagaagatgtcaacttggggagcggaacaagagctgtgggaaagggagaagttcatagtgaccagggaaaaattaagaaaagaatccagaagcttaaagaggaattcgccacaacgtggcacaaagaccccgagcatccatatcggacttggacctaccatggaagctacgaggtgaaggccactggctcagccagctctctcgttaatggggtggtgaaactcatgagcaaaccctgggatgctatcgccaatgtcaccacaatggccatgaccgacacaaccccttttgggcagcaaagagttttcaaagagaaagtcgacacgaaggctccggaaccaccagctggagtcaaggaagtgctcaacgaaaccaccaactggctgtgggcccatttgtcacgggaaaaacgaccccgcttgtgcaccaaggaagaattcataaagaaagtcaacagtaacgcggctctcggagcagtgtttgctgagcagaatcaatggagcacagcgcgagaggctgtggatgacccgcggttttgggagatggtggatgaagagagggaaaaccacttgcgaggagaatgccacacatgtgtgtacaacatgatgggaaaaagggagaaaaaacctggagagttcggaaaagctaaaggaagcagggctatctggttcatgtggcttggagcacggtatctagagtttgaagccctggggttcttaaatgaagaccattggctgagccgagagaactcaggaggtggagtggaaggttcaggcgtccaaaaactgggatacatcctccgtgacatagctggaaagcaaggaggaaagatgtacgccgatgacaccgccggatgggacaccagaatcactagaactgacttagaaaatgaagccaaggtgctggagcttttggacggtgaacaccgcatgctcgcccgagccatcattgaactaacgtacaggcacaaagtggtcaaggtcatgagacccgcatcaggaggaaagacagtgatggacgtgatatcaagagaagatcaaagggggagtggacaggtggtaacctacgctctcaacacattcacgaacatcgctgtccagctcgtccgcttgatggaggctgaaggggtcattggaccacagcacttggaacagctgcctagaaaaaccagaatcgctgttaggacatggctctttgagaatggagaggagcgagtagccaggatggcgatcagtggcgatgactgtgtcgtcaagccgctggatgacagattcgccacgtccctccatttcctcaacgcaatgtcgaaggtcagaaaagacattcaggaatggaagccctcgcatggctggcacgactggcagcaggttcccttttgctccaatcattttcaggagattgtgatgaaagatggaaggagcatagttgtcccgtgcagaggacaggatgagctgatcggcagggcccgcatctccccgggagctggatggaatgtaaaggacaccgcttgcctggccaaagcctacgcacagatgtggctactcctatacttccatcgcagagatttgcgcctcatggcaaacgcgatctgctcagcagtcccagtgaactgggtacccacaggtaggacatcttggtcaatacactctaagggagagtggatgaccacggaagacatgctgcaggtctggaacagggtatggattgaagaaaatgaatggatgacagacaagaccccaatcacaagctggacagacgttccatacgtgggaaagcgtgaagacatctggtgcggcagtctcatcggaacgcgatccagggcaacctgggctgagaacatctacgcggcaataaaccaggtgagagccatcattgggaaggaaaattatgttgattacat-gctttcacttagaagatatgaagatgtcctaattcaggaagacagggtcatttag"/>
                        <sequence id="seq_G3_AB269326.1_Japan.Tokyo_1960-01-01" spec="Sequence" taxon="G3_AB269326.1_Japan.Tokyo_1960-01-01" totalcount="4" value="atgactaaaaaaccaggagggcccggtaaaaaccgggctatcaatatgctgaaacgcggcctaccccgcgtattcccactagtgggagtgaagagggtagtaatgagcttgttggacggcagagggccagtacgtttcgtgctggctcttatcacgttcttcaagtttacagcattagccccgaccaaggcgcttttaggccgatggaaagcagtggaaaagagtgtagcaatgaaacatctcactagtttcaaacgagaacttggaacactcattgacgccgtgaacaagcggggcagaaagcaaaacaaaagaggaggaaatgaaggctcaatcatgtggctcgcgagcttggcagttgtcatagcttgtgcaggagccatgaagttgtcaaatttccaggggaagcttttgatgaccattaacaacacggacattgcagacgttatcgtgattcccacctcaaaaggagagaacagatgctgggtccgggcaatcgacgtcggctacatgtgtgaggacactatcacgtacgaatgtcctaagcttaccatgggcaatgatccagaggatgtggattgctggtgtgacaaccaagaagtctacgtccaatatggacggtgcacgcggaccaggcattccaagcgaagcaggagatccgtgtcggtccaaacacatggggagagttcactagtgaataaaaaagaggcttggctggattcaacgaaagccacacgatatctcatgaaaactgagaactggatcataaggaatcctggctatgctttcctggcggcggtacttggctggatgcttggcagtaacaacggtcaacgcgtggtattcaccatcctcctgctgctggtcgctccggcttacagttttaattgtctgggaatgggcaatcgtgacttcatagaaggagccagtggagccacttgggtggacttggtgctagaaggagatagctgcttgacaattatggcaaacgacaaaccaacattggacgtccgcatgatcaacatcgaagctagccaacttgctgaggtcagaagttactgttatcatgcttcagtcactgacatctcgacggtggctcggtgccccatgactggagaagcccacaacgagaagcgagctgatagtagctatgtgtgcaaacaaggcttcactgatcgtgggtggggcaacggatgtggacttttcgggaagggaagcattgacacatgtgcaaaattctcctgcaccagtaaagcgattgggagaacaatccagccagaaaacatcaaatacgaagttggcatttttgtgcatggaaccaccacttcggaaaaccatgggaattattcagcgcaagttggggcgtcccaggcggcaaagtttacagtaacacccaatgctccttcgataaccctcaaacttggtgactacggagaagtcacactggactgtgagccaaggagtggactgaacactgaagcgttttacgtcatgaccgtggggtcaaagtcatttctggtccatagggaatggtttcatgacctcgctctcccctggacgtccccttcgagcacagcgtggagaaacagagaactcctcatggagtttgaagaggcgcacgccacaaaacagtccgttgttgctcttgggtcacaggaaggaggcctccatcaggcgttggcaggagccatcgtggtggagtactcaagctcagtgaagttaacatcaggccacctgaaatgtaggctgaaaatggacaaactggctctgaaaggcacaacctatggcatgtgcacaggaaaattctcgttcgcgaaaaatccggcggacaccggtcacggaacagttgtcattgaactctcttactctgggagtgatggcccctgtaaaattccgattgtctccgttgcgagcctcaatgacatgacccccgttgggcggctggtgacagtgaaccccttcgtcgcgacttccagtgccaattcaaaggtgctggtcgagatggaaccccccttcggagactcctacatcgtagttggaaggggagacaagcagatcaaccaccattggcacaaagctggaagcacgctgggcaaagccttttcaacaactttgaagggagctcagagactggcagcgttgggtgacacagcctgggacttcggctccattggaggggtcttcaactccataggaaaagccgttcaccaagtgtttggtggtgccttcagaacactctttgggggaatgtcttggatcacacaagggctaatgggtgccctattactctggatgggcgtcaacgcacgagaccgatcaattgctttggccttcttagccacaggaggtgtgctcgtgttcttagcgaccaatgtgcatgctgacactggatgtgccattgacatcgcaagaaaagagatgaggtgtggaagtggcatcttcgtgcacaacgacgtggaagcctgggtggataggtataaatatttgccagaaacgcccagatccctagcgaagatcgtccacaaagcgcacaaggaaggcgtgtgcggagtcagatctgtcactagactggagcatcaaatgtgggaagccgtacgggatgaattgaacgtcctgctcaaagagaatgcagtggacctcagtgtggttgtgaacaagcccgtggggagatatcgctcagcccctaaacgcctatccatgacgcaagagaagtttgaaatgggctggaaagcatggggaaaaagcattctctttgccccggaattggctaactccacatttgtcgtagatggacctgagacaaaggaatgccctgatgagcacagagcttggaacagcatgcaaatcgaagacttcggctttggcatcacatcaacccgtgtgtggctgaaaattagagaggagagcactgacgagtgtgatggagcgatcataggtacggctgtcaaaggacatgtggcagtccatagtgacttgtcgtactggattgagagtcgctacaacgacacatggaaacttgagagggcagtctttggagaggttaaatcttgcacttggccagagacacacaccctatggggagatggcgttgaggaaagtgaactcatcattccgcataccatagccggaccaaaaagcaagcacaatcggagggaagggtataagacacaaaaccagggaccttgggacgagaatggcatagtcttggactttgactattgcccagggacaaaagtcaccattacagaggattgtggcaagagaggcccttcggtcagaaccactactgacagtggaaagttgatcactgactggtgctgtcgcagttgttcccttccgcccctacgattccggacagaaaatggctgctggtacggaatggaaatcagacctgttaggcatgatgaaacaacactcgtcagatcgcaggttgatgcttttaatggtgaaatggttgatccttttcagctgggccttctggtgatgtttctggccacccaggaggtccttcgcaagaggtggacggccagattgaccattcctgcggttttgggggccctacttgtgctgatgcttgggggcatcacttacactgatttggcgaggtatgtggtgctagtcgctgctgctttcgcagaggccaacagtggaggagacgtcctgcaccttgctttgattgccgtttttaagatccaaccagcatttttagtgatgaacatgcttagcacgagatggacgaaccaagaaaacgtggttctggtcctaggggctgcctttttccaattggcctcagtagatctgcaaataggagttcacggaatcctgaatgctgccgctatagcatggatgattgtccgggcgatcactttccccacaacctcctccgtcaccatgccagtcttagcgcttctaactccgggaatgagggctctatacctagatacgtacagaatcatcctccttgtcatagggatttgctctctgctgcaagagaggaaaaagaccatggcaaaaaagaaaggagctgtactcttgggcttagcgctcacatccactggatggttttcgcccaccactatagctgctggactaatggtctgcaacccaaacaagaagagagggtggccagctactgagtttttgtcggcagttggattgatgtttgccatcgtaggtggtttggcagagttggatattgaatccatgtcaatacccttcatgctggcaggtctcatggcagtgtcctacgtggtgtcaggaaaagcaacagatatgtggcttgaacgggccgccgacatcagctgggagatggatgctgcaatcacaggaagtagtcggaggctggatgtgaagctggatgaagacggagattttcacttgattgatgatcccggtgttccatggaaggtctgggtcctgcgcatgtcttgcattggcttagccgccctcacgccttgggccattgttcccgccgcttttggttattggctcactttaaaaacaacaaaaagagggggcgtgttttgggacacgccatccccaaaaccttgctcaaaaggagacaccactacaggagtttaccgcattatggctagagggattcttggcacttaccaggccggcgtcggagtcatgtacgagaatgttttccacacactatggcacacaactagaggagcagctattatgagtggagaaggaaaattgacgccatactggggtagtgtgaaagaagaccgcatagcttacggaggcccatggaggtttgatcgaaaatggaatggaacagatgatgtgcaagtgatcgtggtagaaccggggaaggctgcagtaaacatccagacaaaaccaggagtgtttcggactcccttcggggaggttggggctgttagtctggattacccgcgaggaacatccggctcacccattttggattccaatggagacatcataggcctgtacggcaatggagttgagcttggcgatggctcatacgtcagcgccatcgtgcagggtgaccgtcaggaggaaccagtcccagaagcttacaccccaaacatgttgagaaagagacagatgactgtactagatttgcaccctggttcaggaaaaaccaggaaaattctgccacaaataattaaggacgctatccagcagcgcctaagaacagctgtgttggcaccgacgcgggtggtagcagcagaaatggcagaagctttgagagggctcccagtacgatatcaaacttcagcagtgcagagagagcaccaagggaatgaaatagtggatgtgatgtgccacgccactctgacccatagactgatgtcaccgaacagagtgcccaactacaacctatttgtcatggatgaagctcatttcaccgacccagccagtatagccgcacgaggatacattgctaccaaggtggaattaggggaggcagcagccatctttatgacagcgaccccgcctggaaccatggatccttttcctgactcaaatgccccaatccatgatttgcaagatgagataccagacagggcgtggagcagtggatacgaatggatcacagaatatgcgggaaaaaccgtgtggtttgtggcaagcgtaaaaatggggaatgagattgcaatgtgcctccaaagagcggggaaaaaggtcatccaactcaaccgcaagtcctatgacacagaatacccaaaatgtaagaatggagactgggattttgtcatcaccaccgacatctctgaaatgggggccaacttcggtgcgagcagggtcatcgactgtagaaagagcgtgaagcccaccatcttagaagagggagaaggcagagtcatcctcggaaacccatctcccataaccagtgcaagcgcagctcaacggaggggcagagtaggcagaaaccccaaccaggttggagatgaataccactatgggggggccaccagtgaaaatgacagtaacctagcccattggacagaggcaaagatcatgttagacaacatacacatgcccaatggactggtggcccagctctatggaccagagagggaaaaggccttcacaatggatggcgaataccgtctcagaggtgaagaaaagaaaaacttcttagagctgcttaggacggctgacctcccggtgtggctggcctacaaggtggcgtccaatggcattcagtacaccgacagaaagtggtgttttgatgggccgcgcacgaatgccatactggaggacaacaccgaggtagagatagtcacccggatgggtgagaggaaaatcctcaagccgagatggcttgatgcaagagtttatgcagatcaccaagccctcaagtggttcaaagacttcgcagcaggaaagagatcagccgttagcttcatagaggtgctcggtcgtatgcctgagcatttcatgggaaagacgcgggaagctttagacaccatgtacttggttgcaacggctgagaaaggtgggaaagcacaccgaatggctctcgaagagctgccagatgcactggaaaccattacactcattgttgctatcactgtgatgacaggaggattctttctactcatgatgcagcgaaagggtatagggaagatgggtcttggagctctagtgctcacgctagctaccttcttcctgtgggcggcagaggttcctggaaccaaaatagcagggaccctgctgatcgccctgctgcttatggtggttctcatcccagaaccagaaaaacagaggtcacagacagataaccaactggcggtgtttctcatctgtgtcttgaccgtggttggagtggtggcagcaaacgagtacgggatgctagaaaaaaccaaagcagacctcaagagcatgtttggcggaaagacgcaggcatcaggactgactgga---ttgccaagcatggcactggacctgcgtccagccacagcttgggcactgtatggggggagcacagtcgtgctaacccctcttctgaagcacctgatcacgtcggaatacgtcaccacatcgctagcctcaattaactcacaagctggctcattatttgtcttgccacgaggcgtgccttttaccgacctagacttgaccgttggcctcgtcttccttggctgttggggtcaaatcaccctcacaacgtttttgacagccatggttctggcgacacttcactatgggtacatgctccctggatggcaagcagaagcactcagggctgcccagagaaggacagcggctggaataatgaagaatgccgttgttgacggaatggtcgccactgatgtgcctgaactggaaaggaccactcctctgatgcaaaagaaagtcggacaggtgctcctcataggggtaagcgtggcagcgttcctcgtcaaccccaatgtcaccactgtgagagaagcaggggtgttggtgacggcggctacgctcactttgtgggacaatggagccagtgccgtttggaattccaccactgccacgggactctgccatgtaatgcgaggtagttacctggctggaggctccattgcttggactctcatcaagaacgctgacaagccctccttgaaaaggggaaggcctgggggcaggacgctaggggagcagtggaaggaaaaactaaatg-ccatgagcagagaagagttttttaaataccggagagaggccataatcgaggtggaccgcactgaagcacgcagggctagacgtgaaaataacatagtgggaggacatccggtttcgcgaggctcagcaaaactccgttggctcgtggagaaaggatttgtctcgccaataggaaaagtcattgatctagggtgtgggcgtggaggatggagctactacgcagcaaccctgaagaaggtccaggaagtcagaggatacacgaaaggtggggcgggacatgaagaaccgatgctcatgcagagctacggctggaacctggtctccttgaagagtggagtggacgcgttttacaaaccttcagagcccagtgacactctgttctgcgacataggggaatcctccccaagtccagaagtagaagaacaacgcacactacgcgtcctagagatgacatctgactggttgcaccgaggacctagagagttctgcataaaagttctttgcccctacatgcccaaggttatagaaaaaatggaagttctgcagcgccgcttcggaggtgggctagtgcgtctccccctgtcccgcaactccaatcacgagatgtattgggttagtggagccgctggcaatgtggtgcacgctgtgaacatgaccagccaggtactactggggcgaatggatcgcacagtgtggagagggccaaagtatgaggaagatgtcaacctagggagcggaacaagagccgtgggaaagggagaagtccatagcaatcaggagaaaatcaagaagagaatccagaagcttaaagaagaattcgccacaacgtggcacaaagaccctgagcatccataccgcacttggacataccacggaagctatgaagtgaaggctactggctcagctagctctctcgtcaacggagtggtgaagctcatgagcaaaccttgggacgccattgccaacgtcaccaccatggccatgactgacaccaccccttttggacagcaaagagttttcaaggagaaagttgacacgaaggctcctgagccaccagctggagccaaggaagtgctcaacgagaccaccaactggctgtgggcctacttgtcacgggaaaaaagaccccgcttgtgcaccaaggaagaattcataaagaaagtcaatagcaacgcggctcttggagcagtgttcgctgaacagaatcaatggagcacggcgcgtgaggctgtggatgacccgcggttttgggagatggttgatgaagagagggaaaaccatctgcgaggagagtgtcacacatgtatctataacatgatgggaaaaagagagaagaagcctggagagtttggaaaagctaaaggaagcagggccatttggttcatgtggcttggagcacggtatctagagtttgaagctttggggttcctgaatgaagaccattggctgagccgagagaattcaggaggtggagtggaaggctcaggcgtccaaaagctgggatacatcctccgtgatatagcaggaaagcaaggagggaaaatgtacgctgatgataccgccgggtgggacactagaattaccagaactgatttagaaaatgaagctaaggtgctggagcttctagacggtgaacaccgcatgctcgcccgggccataattgaattgacttacaggcacaaagtggtcaaggtcatgagacctgcagcagaaggaaagaccgtgatggacgtgatatcaagagaagatcaaaggggaagtggacaggtggtcacttatgctcttaacactttcacgaacatcgctgtccagctcgtcaggctgatggaggctgagggggtcattggaccacaacacttggaacagctacctagaaaaaacaagatagctgtcaggacctggctctttgagaatggagaggagagagtgaccaggatggcgatcagcggagacgactgtgtcgtcaagccgctggacgacagattcgccacggccctccacttcctcaacgcaatgtcaaaggtcagaaaagacatccaggaatggaagccttcgcatggctggcacgattggcagcaagttcccttctgctctaaccattttcaggagattgtgatgaaagatggaaggagtatagttgtcccgtgcagaggacaggatgagctgataggcagggctcgcatctccccaggagctggatggaatgtgaaggacacagcttgtctggccaaagcatatgcacagatgtggctactcctatacttccatcgtagggacttgcgtctcatggcaaatgcgatttgctcagcagtgccagtggactgggtgcccacgggcaggacatcctggtcgatacactcgaaaggagagtggatgaccacagaagacatgctgcaggtctggaacagagtctggattgaagaaaatgaatggatgatggacaagactccaatcacaagctggacagacgttccgtacgtgggaaagcgtgaggacatctggtgtggcagcctcatcggaacgcgatccagagcaacctgggctgagaacatctacgcggcgataaaccaggttagagctgtcattgggaaagaaaattatgttgactacat-gacctcactcaggagatacgaagacgtcttgatccaggaagacagggtcatctag"/>
                        <sequence id="seq_G3_AB551990.1_Japan.Tokyo_1975-01-01" spec="Sequence" taxon="G3_AB551990.1_Japan.Tokyo_1975-01-01" totalcount="4" value="atgactaaaaaaccaggagggcccggtaaaaaccgggctatcaatatgctgaaacgcggcctaccccgcgtattcccactagtgggagtgaagagggtagtaatgagcttgttggacggcagagggccagtacgtttcgtgctggctcttatcacgttcttcaagtttacagcattagccccgaccaaggcgcttttaggccgatggaaagcagtggaaaagagtgtggcaatgaaacatcttactagtttcaaacgagaacttggaacactcattgacgccgtgaacaagcggggcagaaagcaaaacaaaagaggaggaaatgaaagctcaatcatgtggctcgcgagcgtggcagttgtcatagcttgtgcaggagcaatgaagttgtcgaatttccaggggaagcttttgatgaccatcaacaacacggacattgcagacgttatcgtgattcccacctcaaaaggagagaacagatgctgggtccgggcaatagacgtcggctacatgtgtgaggacaccatcacgtacgaatgtcctaagcttaccatgggtaatgatccagaggatgtggattgctggtgtgacaaccaagaagtctacgtccaatacggacggtgcacgcggaccaggcattccaagcgaagcaggagatccgtgtcggtccaaacacatggggagagttcactagtgaataaaaaagaggcttggctggattcaacgaaagccacacgatatctcatgaaaactgagaactggatcataaggaatcctggctatgctttcctggcggcggcacttggctggatgcttggcagtaacaacggtcaacgcgtggtatttaccatcctcctgctgttggtcgctccggcttacagttttaattgtctgggaatgggcaatcgtgacttcatagaaggagccagtggagccacttgggtggacttggtgctagaaggagatagctgcttgacaatcatggcaaacgacaaaccaacactggacgtccgcatgattaacatcgaagctagccaacttgccgaggtcagaagctactgctatcatgcttcagtcactgacatctcgacggtggctcggtgccccacgactggagaagcccacaacgagaagcgagctgatagtagctatgtgtgcaaacaaggcttcactgatcgtgggtggggcaacggatgtggacttttcgggaagggaagcattgacacatgtgcaaaattctcctgcaccagcaaagcgattgggagaacaatccagccagaaaacatcaaatacgaagttggcatttttgtgcatggaaccaccacttcggaaaaccatgggaattattcagcgcaagttggggtgtcccaggcggcaaagtttacagtaacacccaatgctccttcgataaccctcaaacttggtgactacggagaagtcacgctggattgtgagccaaggagtggactgaacactgaagcgttttacgtcatgaccgtggggtcaaagtcatttctggttcatagggaatggtttcatgacctcgctctcccctggacgtccccttcgagcacagcgtggagaaacagagaactcctcatggaatttgaagaggcgcacgccacaaaacagtccgttgttgctcttggatcacaggaaggaggcctccatcaggcgttggcaggagccatcgtggtggagtactcaagctcagtgaagttaacatcaggccacctgaaatgtaggctaaaaatggacaaactggctctgaaaggcacaacctatggcatgtgtacagaaaaattctcgttcgcgaaaaatccggcggacactggccacggaacagttgtcattgaactctcctactctgggagtgatggcccctgcaaaattccgattgtctccgttgcgaacctcaatgacatgacccccgttgggcggctggtgacagtgaaccctttcgtcgcgacttccagtgccaactcaaaggtgctggtcgagatggaaccccccttcggagactcctacatcgtggttgggaggggagacaagcagatcaaccaccattggcacaaagctggaagcacgctaggcaaggccttttcaacaactttgaagggagctcaaagactggcagcgttgggcgacacagcctgggactttggctctattggaggggtcttcaactccataggaaaagccgttcaccaagtgtttggtggtgccttcagaacactctttgggggaatgtcttggatcacacaagggctaatgggtgccctactactctggatgggcgtcaacgcacgagaccgatcaattgctttggccttcttagccacaggaggtgtgctcgtgttcttagcgaccaatgtgcatgctgacactggatgtgccattgacatcacaaggaaagagatgagatgtggaagtggcatctttgtgcacaacgacgtggaagcctgggtggataggtataaatacttgccagaaacgcccagatccctagcgaagatcgtccacaaagcgcacaaggaaggcgtgtgcggagtcagatctgtcactagattggagcaccaaatgtgggaagccgtacgggacgaattgaacgtcctgctcaaagagaatgcagtggaccttagtgtggttgtgaacaagcccgtgggaagatatcgctcagcccctaaacgcctatccatgacgcaagagaagtttgaaatgggctggaaagcatggggaaaaagcattctctttgccccggaattggctaactccacatttgtcgtagatggacctgagacaaaggaatgccctgatgagcacagagcttggaacagcatgcaaatcgaagacttcggctttggcatcacatcaacccgtgtgtggctgaaaattagagaggagagcactgacgagtgtgatggagcgattataggcacggctgtcaaaggacatgtggcagtccatagtgacttgtcgtactggattgagagtcgctacaacgacacatggaaacttgagagggcagtctttggagaggtcaaatcttgcacttggccagagacacacaccctttggggagatggtgttgaggaaagtgaactcatcattccgcataccatagccggaccaaagagcaagcacaatcggagggaagggtataagacacaaaaccagggaccttgggatgagaatggcatagtcttggactttgactattgcccagggacaaaagtcaccattacagaggactgtggcaagagaggcccttcggtcagaaccactactgacagtggaaagttgatcactgactggtgctgtcgcagttgctcccttccgcccctacgattccggacagaaaatggctgctggtacggaatggaaatcagacctgttaggcatgatgaaacaacactcgtcagatcacaggttgatgctttcaatggtgaaatggttgacccttttcagctgggccttctggtgatgtttctggccacccaggaggtccttcgcaagaggtggacggccagattgaccattcctgcggttttgggggccctacttgtgctgatgcttgggggcatcacttacactgatttggcgaggtatgtggtgctagtcgctgccgctttcgcagaggccaacagtggaggagacgtcctgcaccttgctttgattgccgtttttaagatccaaccagcatttctagtgatgaacatgcttagcacgagatggacgaaccaagaaaacgtggtcctggtcctaggggctgccttttttcaactggcctcagtagatctgcaaataggagtccacggaatcctgaatgccgccgctatagcatggatgattgtccgagcgatcaccttccccacaacttcctccgtcaccatgccggtcttagcgcttctaactccgggaatgagggctctatacctagacacttacagaatcatcctcctcgtcatagggatttgctccctgcagcaagagaggaaaaagaccatggcaaaaaagaaaggagctgtactcttgggcttagcgctcacatccactggatggttctcgcccaccactatagctgccggactaatggtctgcaacccaaacaagaagagagggtggccagctactgagtttttgtcggcagttggattgatgtttgccatcgtaggtggtttggccgagttggatattgaatccatgtcaatacccttcatgctggcaggtctcatggcagtgtcctacgtggtgtcaggaaaagcaacagatatgtggcttgaacgggccgccgacatcagctgggagatggatgctgcaatcacaggaagtagtcggaggctggatgtgaaactggatgatgacggagattttcacttgattgatgatcccggtgttccatggaaggtctgggtcctgcgcatgtcttgtattggcttagccgccctcacgccttgggccatcgttcccgccgccttcggttattggctcactttaaaaacaacaaaaagaggaggcgtgttttgggacacgccatccccaaaaccttgctcaaaaggagacaccactacaggagtctaccgaattatggctagagggattcttggcacttaccaggccggcgtcggagtcatgtacgagaatgttttccacacactatggcacacaactagaggagcagccattatgagtggagaaggaaaattgacgccatactggggcagtgtgaaagaagaccgcatagcttatggaggcccatggaggtttgaccgaaaatggaatggaacagatgacgtgcaagtgatcgtggtagaaccggggaaggctgcagtaaacatccagacaaaaccaggagtgtttcggactcccttcggggaggttggggctgttagtctggattacccgcgaggaacatccggctcacccattctggattccaatggagacatcataggcctatacggcaatggagttgagcttggcgatggctcatacgtcagcgccatcgtgcagggtgaccgtcaggaggaaccagtcccagaagcttacaccccaaacatgttgagaaagagacagatgactgtgctagatttgcaccctggctcagggaaaaccaggaaaattctgccacaaataattaaggacgccatccagcagcgcctaagaacagctgtgttggcaccgacgcgggtggtagcagcagaaatggcagaagctttgagagggctcccagtgcgatatcaaacctcagcagtgcagagagagcaccaagggaatgaaatagtggatgtgatgtgccacgccactctgacccatagactgatgtcaccgaacagagtgcccaactacaacctatttgtcatggatgaagctcatttcactgacccagccagcatagccgcacgaggatacattgctaccaaggtggagttaggggaggcagcagccatcttcatgacagcgaccccgcctggaactacggatccttttcctgactcaaatgccccaatccatgatttgcaagatgaaataccagacagggcatggagcagtggatacgaatggatcacagaatatgcgggcaaaaccgtgtggtttgtggcgagcgtaaaaatggggaatgagattgcaatgtgcctccaaagagcggggaaaaaggtcatccaactcaaccgcaagtcctatgacacagaatacccaaaatgtaagaatggagactgggattttgtcattaccaccgacatctctgaaatgggggccaacttcggtgcgagcagggtcatcgactgtagaaagagcgtgaaacccaccatcttagaagagggagaaggcagagtcatcctcggaaacccatctcccataaccagtgcaagcgcagctcaacggaggggcagagtaggcagaaaccccaaccaagttggagatgaatatcactatgggggggctaccagtgaagatgacagtaacctagcccattggacagaggcaaagatcatgttagacaacatacacatgcccaatggactggtggcccagctctatggaccagagagggaaaaggctttcacaatggatggcgaataccgtctcagaggtgaagaaaagaaaaacttcttagagctgcttaggacggctgacctcccggtgtggctggcctacaaggtggcgtccaatggcattcagtacaccgacagaaagtggtgttttgatgggccgcgcacgaatgccatactggaggataacaccgaggtagagatagtcacccggatgggtgagaggaaaatcctcaagccgagatggcttgatgcaagagtttatgcagatcaccaagccctcaagtggttcaaagactttgcagcagggaagagatcagccattagcttcatagaggtgctcggtcgcatgcctgagcatttcatgggaaagacgcgggaagctttagacaccatgtacttggttgcaacggctgagaaaggcgggaaagcacaccgaatggctctcgaagagctgccagatgcactggaaaccatcacacttattgttgccattactgtgatgacaggaggattcttcctactaatgatgcagcgaaagggtatagggaagatgggtcttggagctctagtgctcacgctagctaccttcttcctgtgggcggcagaggttcctggaaccaaaatagcagggaccctgctgatcgccctgctgctgatggtggtgctcatcccagaaccggaaaaacagaggtcacagacagataaccaactggcggtgtttctcatctgtgtcttgaccgtggttggagtggtggcagcaaacgagtacgggatgctagaaaaaaccaaagcagatctcaagagcatgtttgtcggaaagacgcaggcatcaggactgactgga---ttgccaagcatggcactggacctgcgtccagccacagcctgggcactgtatggggggagcacagtcgtgctaacccctcttctgaagcacctgatcacgtcggaatacgtcaccacatcgctagcctcaatcaactcacaagctggctcattattcgtcttgccacgaggcgtaccttttaccgacctagacttgaccgttggcctcgtcttccttggctgttggggtcaaatcaccctcacaacgtttctgacagccatggttctggcgacacttcattatgggtacatgctccctggatggcaagcagaggcactcagggctgcccagagaaggacagcggctggaataatgaagaatgccgttgttgacggaatggtcgccactgatgtgcctgaactggaaaggactacccctctgatgcaaaagaaagtcggacaggtgctcctcataggggtaagcgtagcagcgttcctcgtcaaccctaatgtcaccactgtgagagaagcaggggtattggtgacggcggctacgctcactttgtgggacaatggagccagtgccgtttggaattccaccacagccacgggactctgccatgttatgcgaggtagctacctggctggaggctccattgcttggactctcatcaagaacgctgataagccctccttgaagagaggaaggcctgggggcaggacgctaggggagcaatggaaggaaaaactaaatg-ccatgagcagagaagagttttttaaataccgaagagaggccataatcgaggtggaccgcactgaagcacgcagggctagacgtgaaaataacatagtgggaggacatccggtttcgcgaggctcagcaaaactccgttggctcgtggagaaaggatttgtctcgccaataggaaaagtcattgatctagggtgtgggcgtggaggatggagctactacgcagcaaccctgaagaaggtccaggaagtcagaggatacacgaaaggtggggcgggacatgaagaaccgatgctcatgcagagctacggctggaacctggtctccttgaagagtggagtggatgtgttttacaaaccttcagaacccagtgacaccctgttctgtgacataggggaatcctctccaagtccagaagtagaagaacaacgcacactacgcgtcctagagatgacatctgactggttgcaccgaggacctagagagttctgcataaaagttctctgcccttacatgcccaaggttatagaaaaaatggaagttctgcagcgccgcttcggaggtgggctagtgcgtctccccctgtcccgaaactccaatcacgagatgtattgggttagtggagccgctggcaatgtggtgcacgctgtgaacatgaccagccaggtgctactggggcgaatggatcgcacagtgtggagagggccaaagtatgaggaagatgtcaacctagggagcggaacaagagccgtgggaaagggagaagtccatagcaatcaggagaagatcaagaagagaatccagaagcttaaagaagaattcgccacaacgtggcacaaagaccctgagcatccataccgcacttggacataccacggaagctatgaagtgaaggctactggctcagccagctctctcgtcaacggagtggtgaagctcatgagcaaaccttgggacgccattgccaacgtcactaccatggccatgactgacaccaccccttttggacagcaaagagttttcaaggagaaagttgacacgaaggctcctgagccaccagctggagccaaggaagtgctcaacgagaccaccaactggctgtgggcccacttgtcacgggaaaaaagaccccgcttgtgcaccaaggaagaatttataaagaaagtcaacagcaacgcggctcttggagcagtgttcgctgaacagaatcaatggagcacggctcgtgaggctgtggatgacccgcggttttgggagatggttgatgaagagagggaaaaccatctgcgaggagagtgtcacacatgtatctacaacatgatggggaaaagagagaagaagcctggagagtttggaaaagctaaaggaagcagagccatttggttcatgtggcttggagcacggtatctagagtttgaagctttggggttcctgaatgaagaccattggctgagccgagagaattcaggaggtggagtggaaggctcaggcgtccaaaagctgggatacatcctccgtgacatagcaggaaagcaaggagggaaaatgtacgctgatgacaccgccggatgggacactagaattaccagaactgatttagaaaatgaagctaaggtgctggagctcctagacggtgaacaccgcatgctcgcccgagccataattgaactgacttacaggcacaaagtggttaaggtcatgagacctgcagcagaaggaaagaccgtaatggacgtgatatcaagagaagatcaaagggggagtggacaggtggtcacttatgcccttaacactttcacgaacatcgctgtccagctcgtcaggctgatggaggctgagggggtcattggaccacaacacttggaacagctacctagaaaaaccaagatagctgtcaggacctggctctttgagaatggagaggagagagtgaccaggatggcgatcagcggagacgactgtgtcgtcaagccgctggatgacagattcgccacagccctccacttcctcaacgcaatgtcaaaggtcagaaaagacatccaggaatggaagccttcgcatggctggcacgactggcagcaagttcccttctgctctaaccattttcaggagattgtgatgaaagatggaaggagtatagttgtcccgtgcagaggacaggatgagctgataggcagggctcgcatctctccaggagctggatggaatgtgaaggacacagcttgcctggccaaagcatatgcacagatgtggctactcctatacttccatcgtagggacttgcgtctcatggcaaatgcgatttgctcagcagtgccagtggattgggtgcccacaggcaggacgtcctggtcaatacactcgaaaggagagtggatgaccacggaagacatgctgcaggtctggaacagagtctggattgaagaaaatgaatggatgatggacaagactccaatcacaagctggacagacgttccgtatgtgggaaagcgtgaggacatctggtgtggtagcctcatcggaacgcgatccagagcaacctgggctgagaacatctatgcggcgataaaccaggttagagctgtcattgggaaagaaaattatgttgactacat-gacctcactcaggagatacgaagacgtcttgatccaggaagacagggtcatctag"/>
                        <sequence id="seq_G3_AB551991.1_Japan.Tokyo_1990-01-01" spec="Sequence" taxon="G3_AB551991.1_Japan.Tokyo_1990-01-01" totalcount="4" value="atgactaaaaaaccaggagggcccggtaaaaaccgggctatcaatatgctgaaacgcggcctaccccgcgtattcccactagtgggagtgaagagggtagtaatgagcttgttggacggcagaggaccagtacgtttcgtgctggctcttatcacgttcttcaagtttacagcattagccccgaccaaggcgcttttaggccgatggaaagcagtggaaaagagtgtggcaatgaaacatcttactagtttcaaacgagaacttggaacactcattgacgccgtgaacaagcggggcagaaagcaaaacaaaagaggaggaaatgaaggctcaatcatgtggcttgcgagtttggcagttgtcatagcttgtgtaggagccatgaagttgtcaaatttccaagggaagcttttgatgaccattaacaacacggacattgcagacgtcatcgtgattcctacctcaaaaggagagaacagatgctgggtccgggcaatcgacgttggctacatgtgtgaggacactatcacgtacgaatgtcctaagcttaccatgggcaatgatccagaggatgtagattgttggtgtgacaaccaagaagtctacgtccaatatggacggtgcacgcggaccaggcattccaagcgaagcaggaggtccgtgtcggtccaaacacatggggagagttcactagtgaataaaaaagaggcttggctggattcaacgaaagccacacgatacctcatgaaaactgagaactggatcataaggaatcctggctatgctttcctggctgcggcacttggctggatgcttggcagtaacaacggtcaacgcgtggtgtttaccatcctcctgctgttggtcgctccggcttacagttttaattgtctgggaatgggcaaccgtgacttcatagaaggagccagtggagccacttgggtggacttggtgctagaaggagatagctgcttgacaatcatggcaaacgacaaaccaacattggacgtccgcatgattaacatcgaagctagccaacttgctgaggtcagaagctattgctatcatgcttcagtcactgacatctcgacggtggctcggtgccccacgactggagaagcccacaacgagaagcgagctgatagtagctatgtgtgcaaacaaggtttcactgatcgtgggtggggcaacggatgtggacttttcgggaagggaagcattgacacatgtgcaaaattctcctgcaccagtaaggcgattgggagaacaatccagccagaaaacatcaaatacgaggttggtatttttgtgcatgggaccaccacttcggaaaaccatgggaattactcagcgcaagtaggggcgtcccaggcagcaaagtttacagtaacacccaatgctccttcgataaccctcaaacttggtgactacggagaagtcacactggactgtgagccaaggagtggactgaacactgaagcgttttacgtcatgaccgtggggtcaaaatcatttctggtccatagggaatggtttcatgacctcgctctcccctggacgtccccttcgagcacagcgtggagaaacagagaactcctcatggaatttgaagaggcgcacgccacaaaacagtccgttgttgctcttgggtcacaggagggaggcctccatcaggcgctagcaggagccatcgtggtggagtactcaagctcagtgaagttaacatcaggccacctgaaatgtaggttgaaaatggacaaactggctttgaaaggcacaacctatggcatgtgtacagaaaaattctcgtttgcgaaaaatccggcggacactggtcacggaacagttgtcattgaactttcctattctgggagtgatggcccctgcaaaattccgattgtctccgttgcgagcctcaatgacatgacccccgttgggcggctggtgacagtgaaccccttcgtcgcgacttccagtgccaactcaaaggtgctggtcgagatggaaccccccttcggagactcctacatcgtagttggaaggggtgacaagcagatcaaccaccattggcataaagctggaagcacgctgggcaaggccttttcaacaactttgaagggagctcaaagactggcagcgttgggcgacacagcctgggactttggctctattggaggggtctttaactccataggaaaagccgttcaccaagtgtttggtggtgccttcagaacactttttgggggaatgtcctggatcacacaagggttaatgggtgccctactactctggatgggcgtcaacgcacgagatcgatcaattgctttggccttcttagccacaggaggtgtgctcgtgttcttggcgaccaatgtgcatgctgacactggatgtgccattgacatcacaagaaaagagatgagatgtggaagtggcatcttcgtgcacaacgacgtggaagcctgggtggataggtataagtatttgccagaaacgcccagatccctagcgaagatcgtccacaaagcgcacaaggaaggcgtgtgcggagtcagatctgttactagactggagcaccaaatgtgggaagccgtacgggacgaattgaacgtcttgcttaaagagaatgcagtggacctcagtgtggttgtgaacaagcccgtggggagatatcgctcagccccaaaacgcctgtccatgacgcaagagaagtttgaaatgggctggaaagcatggggaaaaagcattctctttgccccggaattggctaactccacatttgttgtagacggacctgagacaaaggaatgccctgatgagcacagagcttggaacagcatgcaaatcgaagacttcggctttggcatcacatcaacccgtgtgtggctgaaaattagagaggaaagcactgacgagtgtgatggagcgatcataggcacggctgtcaaaggacacgtggcagttcacagtgacttgtcgtactggattgagagtcgctacaacgacacatggaaacttgagagggcagtctttggagaggtcaaatcttgcacttggccagagacacacaccctttggggagatggtgttgaggaaagtgaactcatcattccgcataccatagccggaccaaaaagcaagcacaatcggagggaagggtacaaaacacaaaaccagggaccttgggacgaaaacggcatagtcttggactttgattattgcccagggacaaaagttaccatcacagaggattgtggcaagagaggcccttcggtcagaaccactactgacagtggaaagttgattactgactggtgctgtcgcagttgctcccttccgcccctacgattccggacagaaaatggctgctggtacggaatggaaatcagacctgttaggcatgatgaaacaacactcgtcagatcacaggttgatgctttcaatggtgaaatggttgacccttttcagctgggccttctggtgatgtttctggccacccaggaggtccttcgcaagaggtggacggccagattgaccattcctgcggttttgggggctctacttgtgctgatgcttgggggcatcacttacattgatttggcgaggtatgtggtgctagtcgctgctgcttttgcggaggccaataatggaggagatgtcctgcaccttgctttgattgccgtttttaagatccaaccagcatttctagtgatgaacatgcttagcacgagatggacgaaccaagaaaacgtggttctagttctaggggctgccttctttcaattggcctcagtagatctgcaaataggagtccacggaatcctgaatgccgccgctatagcatggatgattgttcgagcgatcaccttccccacaacctcctccgtcaccatgccagtcttagcgcttctgactccgggaatgagggctctatacctagacacttacagaatcatccttctcgtcatagggatttgctccctgctgcaagagaggaaaaagaccatggcaaaaaagaaaggagctgtactcttgggcttagcgctcacatccactggatggttctcgcccaccactatagctgccggactaatggtctgcaacccaaacaagaagagagggtggccagctactgagttcctgtcggcagttggattgatgtttgccatcgtaggtggtttggccgagttggatattgaatccatgtcaatacccttcatgctggcaggtctcatggcagtgtcctacgtagtgtcaggaaaagcaacagatatgtggctcgaacgggccgccgacatcagctgggagatggatgctgcaatcacaggaagcagtcggaggctggatgtgaaactggatgatgatggagattttcacttgattgatgatcccggcgttccatggaaggtttgggtcttgcgcatgtcttgcattggcttagccgccctcacgccctgggccattgttcccgccgctttcggttactggctcactttaaaaacaacaaaaagagggggcgtgttttgggacacgccatccccaaaaccttgctcaaaaggagacaccactacaggagtctaccggatcatggctagagggattcttggcacctaccaggctggcgtcggagtcatgtacgagaatgttttccacacactatggcacacaactagaggggcagccattatgagtggagaaggaaaattgacgccatactggggtagcgtgaaagaagaccgcatagcttacggaggcccatggagatttgatcgaaaatggaatggaacagatgacgtgcaagtgatcgtggtagaaccggggaaggctgcagtaaacatccaaacaaaaccaggagtgtttcgaactcccttcggggaggttggggctgtcagtctggattacccgcgaggaacatccggctcacccattctggattccaatggagacatcataggcctatacggcaatggagttgagcttggcgatggctcatacgtcagcgccatcgtgcagggtgaccgtcaggaagaaccagtcccagaagcttacactccaaacatgttaagaaagagacagatgaccgtgctagatttgcatcctggttcagggaaaaccaggaaaattctgccacaaataattaaggatgctatccagcagcgcctaagaacagctgtgttggcaccgactcgggtggtagcagcagagatggcagaagctttgagagggctcccagtacgataccaaacttcagcagtgcagagagagcaccaagggaatgaaatagtggatgtgatgtgccacgccactctgacccacagattgatgtcaccgaacagagtgcccaactataacctatttgtcatggatgaagctcatttcaccgacccagccagtatagccgcacgaggatacatcgctaccaaggtggaattaggagaggcagcagccatctttatgacagcgaccccgcctggaaccacggatccttttcctgactcaaatgccccaatccatgatctacaagatgagataccagacagggcatggagcagtggatacgaatggatcacagaatatgcgggtaaaaccgtgtggtttgtggcgagcgtaaaaatggggaatgaaattgcaatgtgcctccaaagagcgggaaaaaaggtcatccaactcaaccgcaagtcctatgacacagaatacccaaaatgtaaaaatggagactgggattttgtcattaccaccgacatctctgaaatgggggccaacttcggtgcgagcagggtcatcgactgcagaaagagcgtgaaacccaccatcttagaagagggagaaggcagagtcatcctcggaaacccatctcccataaccagtgctagtgcagctcaacggaggggcagagtaggcagaaaccccaaccaagttggagatgaataccattatggaggggctaccagtgaagatgacagtaacctagcccattggacagaggcaaagatcatgttagacaacatacacatgcccaatggactggtggcccagctctatggaccagagagggaaaaagctttcacaatggatggcgaataccgtctcagaggtgaagaaaagaaaaacttcttagagctacttaggacggctgaccttccggtgtggctggcctataaggtggcgtccaatggcattcagtacaccgacagaaagtggtgttttgatgggccgcgtacgaatgccatactggaggacaacaccgaggtagagatagtcacccggatgggtgagagaaaaatcctcaagccgagatggcttgatgcaagagtatatgcagatcaccaagccctcaagtggttcaaagactttgcagcaggaaagagatcggccgttagcttcatagaggtgctcggtcgcatgcctgaacatttcatgggaaagacgcgggaagctttagacaccatgtacttggttgcaacggctgagaaaggtgggaaggcacaccgaatggctctcgaagagttgccggatgcactggaaaccatcacacttattgttgccatcactgtaatgacaggagggttcttcctactaatgatgcagcgaaagggtatagggaagatgggtcttggagctctagtgctcacgctagctaccttcttcctgtgggcggcagaggttcctggaaccaaaatagcaggaaccctgctgatcgccctgctgctgatggtggttctcatcccagaaccggaaaaacagaggtcacagacagataaccaactagcggtgtttctcatctgcgtcttgaccgtggttggagtggtggcagcaaacgagtacgggatgctagaaaaaaccaaagcagatctcaagagcatgtttggcggaaagacacaggcatcaggactgactgga---ttgccaagcatggcactggacctgcgtccagccacagcctgggcgctgtatggggggagcacagtcgtgctaacccctcttctgaagcacctgatcacgtcggaatatgtcaccacatcgctagcctcaattaactcacaagctggctcattattcgtcctgccacgaggcgtgcctttcaccgatctagacctgaccgttggcctcgtcttccttggctgttggggtcaaatcaccctcacaacgtttttgacagccatggttctggcgacacttcactatgggtacatgctccctggatggcaagcagaagcactcagggctgcccagagaagaacggcggctggaataatgaagaatgccgttgttgacggaatggtcgccactgatgtgcctgaactggaaaggactactcctctgatgcaaaagaaggtcggacaggtgctcctcataggggtgagcgtggcagcgttcctcgtcaatcctaatgtcaccactgtgagagaagcaggggtgttggtgacggcggctacgcttactttgtgggacaatggagccagtgccgtttggaattccaccacagctacgggactctgccatgtcatgcgaggtagctacctggctggaggttctattgcttggactcttatcaagaacgctgacaagccctccttgaaaaggggaaggcctgggggcagaacgctaggggagcagtggaaggaaaaactaaacg-ccatgagcagagaagagttttttaaataccggagagaggccataatcgaggtggaccgcactgaagcacgcagggctagacgtgaaaataacgtagtgggaggacatccggtttcgcgaggctcagcaaaactccgttggctcgtggagaaaggattcgtctcgccaataggaaaagtcattgatctcgggtgtgggcgtggaggatggagctactacgcagcaaccctgaagaaggtccaggaagtcagaggatacacgaaaggtggggcgggacatgaagagccgatgctcatgcagagctacggctggaacctggtctccttgaagagtggagtggatgtgttttacaaaccttcagagcctagtgacaccctgttctgtgacataggggaatcctccccaagtccagaagtagaagaacaacgcacactacgcgtcctagagatgacatccgactggttgcatcggggacccagagagttctgcataaaagttctctgcccttacatgcccaaggtcatagaaaaaatggaagttctgcagcgccgcttcggaggtgggctagtgcgtctccccctgtcccgaaactccaatcacgagatgtattgggttagtggagccgctggcaatgtggtgcacgctgtgaacatgaccagccaggtactactggggcgaatggatcgcacagtgtggagagggccaaagtatgaggaagatgtcaacctaggtagcggaacaagagccgtgggaaagggagaagtccatagcaatcaggagaaaatcaagaagagaatccagaagcttaaagaagaattcgccacaacgtggcacaaagaccctgagcacccataccgcacttggacataccacggaagctatgaggtgaaggccactggctcagccagctctctcgtcaacggagtggtgaagctcatgagtaaaccttgggatgccattgccaacgtcaccaccatggccatgactgacaccaccccttttggacagcaaagagttttcaaggagaaagttgacacgaaagctcctgagccaccagccggagccaaggaagtgctcaacgagaccaccaactggctgtgggcccacttgtcacgggaaaaaagaccccgcttgtgcaccaaggaagaattcataagaaaagtcaatagcaacgcggctctcggagcagtgtttgctgaacagaatcaatggagcacggcgcgtgaggctgtggatgatccgcggttttgggagatggttgatgaagagagggaaaaccatttgcgaggagagtgtcacacgtgtatttacaacatgatggggaaaagagagaagaagcctggagagtttggaaaagctaaagggagcagggccatttggttcatgtggcttggagcacggtatctagaatttgaagctttggggttcctgaatgaagaccattggctgagccgagagaattcaggaggtggagtagaaggctcaggcgtccaaaagctgggatacatcctccgtgacatagcaggaaagcaaggagggaaaatgtacgctgatgataccgccgggtgggacactagaattactagaactgatttagaaaatgaagctaaggtgctggagcttctagatggtgaacaccgcatgctcgcccgagccataattgaactgacttacaggcacaaagtggtcaaggtcatgagacctgcagcagaaggaaagaccgtgatggacgtgatatcaagagaagatcaaagggggagtggacaggtggtcacttatgctcttaacactttcacgaacatcgctgtccagctcgttaggctgatggaggctgagggggtcattggaccacaacacttggaacagctgcctaagaaaaacaagatagctgtcaggacttggctctttgagaatggagaggagagagtgaccaggatggcgatcagcggagacgactgtgtcgtcaagccgctggacgacagattcgccacggccctccatttcctcaacgcaatgtcaaaggttagaaaagacatccaggaatggaagccttcgcatggttggcacgattggcagcaagttcccttctgctctaaccactttcaggagattgtgatgaaagacggaaggagtatagttgtcccgtgcagaggacaggatgagctgataggcagggctcgcatctctccaggagctggatggaatgtgaaggacacagcttgcttggcaaaagcatatgcacagatgtggctactcctatacttccatcgtagggacctgcgtctcatggcaaatgcgatttgctcagcagtgccagtggattgggtgcccacaggcaggacatcctggtcaatacactcgaaaggagagtggatgaccacggaagacatgctgcaggtctggaacagagtctggattgaagaaaatgaatggatgatggacaagactcctatcacaagctggacagacgttccgtatgtgggaaagcgtgaggacatctggtgtggcagcctcatcggaacgcgttccagagcaacctgggctgagaacatctatgcggcgataaaccaggttagagctgtcattgggaaagaaaattatgttgactacat-gacctcactcaggagatacgaagacgtcttgatccaggaagacagggtcatctag"/>
                        <sequence id="seq_G3_AB551992.1_Japan.Tokyo_1991-01-01" spec="Sequence" taxon="G3_AB551992.1_Japan.Tokyo_1991-01-01" totalcount="4" value="atgactaaaaaaccaggagggcccggtaaaaaccgggctatcaatatgctgaaacgcggcctaccccgcgtattcccactagtgggagtgaagagggtagtaatgagcttgttggacggcagaggaccagtacgtttcgtgctggctcttatcacgttcttcaagtttacagcattagccccgaccaaggcgcttttaggccgatggaaagcagtggaaaagagtgtggcaatgaaacatcttactagtttcaaacgagaacttggaacactcattgacgccgtgaacaagcggggcagaaagcaaaacaaaagaggaggaaatgaaggctcaatcatgtggcttgcgagtttggcagttgtcatagcttgtgtaggagccatgaagttgtcaaatttccaagggaagcttttgatgaccattaacaacacggacattgcagacgtcatcgtgattcctacctcaaaaggagagaacagatgctgggtccgggcaatcgacgttggctacatgtgtgaggacactatcacgtacgaatgtcctaagcttaccatgggcaatgatccagaggatgtagattgttggtgtgacaaccaagaagtctacgtccaatatggacggtgcacgcggaccaggcattccaagcgaagcaggaggtccgtgtcggtccaaacacatggggagagttcactagtgaataaaaaagaggcttggctggattcaacgaaagccacacgatacctcatgaaaactgagaactggatcataaggaatcctggctatgctttcctggctgcggtacttggctggatgcttggcagtaacaacggtcaacgcgtggtgtttaccatcctcctgctgttggtcgctccggcttacagttttaattgtctgggaatgggcaaccgtgacttcatagaaggagccagtggagccacttgggtggacttggtgctagaaggagatagctgcttgacaatcatggcaaacgacaaaccaacattggacgtccgcatgattaacatcgaagctagccaacttgctgaggtcagaagctattgctatcatgcttcagtcactgacatctcgacggtggctcggtgccccacgactggagaagcccacaacgagaagcgagctgatagtagctatgtgtgcaaacaaggtttcactgatcgtgggtggggcaacggatgtggacttttcgggaagggaagcattgacacatgtgcaaaattctcctgcaccagtaaggcgattgggagaacaatccagccagaaaacatcaaatacgaggttggtatttttgtgcatggaaccaccacttcggaaaaccatgggaattactcagcgcaagtaggggcgtcccaggcggcaaagtttacagtaacacccaatgctccttcgataaccctcaaacttggtgactacggagaagtcacactggactgtgagccaaggagtggactgaacactgaagcgttttacgtcatgaccgtggggtcaaaatcatttctggtccatagggaatggtttcatgacctcgctctcccctggacgtccccttcaagcacagcgtggagaaacagagaactcctcatggaatttgaagaggcgcacgccacaaaacagtccgttgttgctcttgggtcacaggagggaggcctccatcaggcgctagcaggagccatcgtggtggagtactcaagctcagtgaagttaacatcaggccacctgaaatgtaggttgaaaatggacaaactggctttgaaaggcacaacctatggcatgtgtacagaaaaattctcgtttgcgaaaaatccggcggacactggtcacggaacagttgtcattgaactttcctattctgggagtgatggcccctgcaaaattccgattgtctccgttgcgagcctcaatgacatgacccccgttgggcggctggtgacagtgaaccccttcgtcgcgacttccagtgccaactcaaaggtgttggtcgagatggaaccccccttcggagactcctacatcgtagttggaaggggagacaagcagatcaaccaccattggcataaagctggaagcacgctgggcaaggccttttcaacaactttgaagggagctcaaagactggcagcgttgggcgacacagcctgggactttggctctattggaggggtctttaactccataggaaaagccgttcaccaagtgtttggtggtgccttcagaacactttttgggggaatgtcctggatcacacaagggttaatgggtgccctactactctggatgggcgtcaacgcacgagatcgatcaattgctttggccttcttagccacaggaggtgtgctcgtgttcttggcgaccaatgtgcatgctgacactggatgtgccattgacatcacaagaaaagagatgagatgtggaagtggcatcttcgtgcacaacgacgtggaagcctgggtggataggtataagtatttgccagaaacgcccagatccctagcgaagatcgtccacaaagcgcacatggaaggcgtgtgcggagtcagatctgttactagactggagcaccaaatgtgggaagccgtgcgggacgaattgaacgtcttgcttaaagagaatgcagtggacctcagtgtggttgtgaacaagcccgtggggagatatcgctcagccccaaaacgcctgtccatgacgcaagagaagtttgaaatgggctggaaagcatggggaaaaagcattctctttgccccggaattggctaactccacatttgttgtagacggacctgagacaaaggaatgccctgatgagcacagagcttggaacagcatgcaaatcgaagacttcggctttggcatcacatcaacccgtgtgtggctgaaaattagagaggaaagcactgacgagtgtgatggagcgatcataggcacggctgtcaaaggacacgtggcagttcacagtgacttgtcgtattggattgagagtcgctacaacgacacatggaaacttgagagggcagtctttggggaggtcaaatcttgcacttggccagagacacacaccctttggggagatggtgttgaggaaagtgaactcatcattccgcataccatagccggaccaaaaagcaagcacaatcggagggaagggtacaaaacacaaaaccagggaccttgggacgaaaacggcatagtcttggactttgattattgcccagggacaaaagttaccatcacagaggattgtggcaagagaggcccttcggtcagaaccactactgacagtggaaagttgattactgactggtgctgtcgcagttgctcccttccgcccctacgattccggacagaaaatggctgctggtacggaatggaaatcagacctgttaggcatgatgaaacaacactcgtcagatcacaggttgatgctttcaatggtgaaatggttgacccttttcagctgggccttctggtgatgtttctggccacccaggaggtccttcgcaagaggtggacggccagattgaccattcctgcggttttgggggctctacttgtgctgatgcttgggggcatcacttacattgatttggcgaggtatgtggtgctagtcgctgctgcttttgcggaggccaataatggaggagatgtcctgcaccttgctttgattgccgtttttaagatccaaccagcatttctagtgatgaacatgcttagcacgagatggacgaaccaagaaaacgtggtcctagttctaggggctgccttctttcaattggcctcagtagatctgcaaataggagtccacggaatcctgaatgccgccgctatagcatggatgattgttcgagcgatcaccttccccacaacctcctccgtcaccatgccagtcttagcgcttctgactccgggaatgagggctctatacctagacacttacagaatcatccttctcgtcatagggatttgctccctgctgcaagagaggaaaaagaccatggcaaaaaagaaaggagctgtactcttgggcttagcgctcacatccactggatggttctcgcccaccactatagctgccggactaatggtctgcaacccaaacaagaagagagggtggccagctactgagttcctgtcggcagttggattgatgtttgccatcgtaggtggtttggccgagttggatattgaatccatgtcaatacccttcatgctggcaggtctcatggcagtttcctacgtagtgtcaggaaaagcaacagatatgtggctcgaacgggccgccgacatcagctgggagatggacgctgcaatcacaggaagcagtcggaggctggatgtgaaactggatgatgatggagattttcacttgattgatgatcccggcgttccatggaaggtttgggtcttgcgcatgtcttgcattggcttagccgccctcacgccctgggccattgttcccgccgctttcggttactggctcactttaaaaacgacaaaaagagggggcgtgttttgggacacgccatccccaaaaccttgctcaaaaggagacaccactacaggagtctaccgaatcatggctagagggattcttggcacctaccaggctggcgtcggagtcatgtacgagaatgttttccacacactatggcacacaactagaggggcagccattatgagtggagaaggaaaattgacgccatactggggtagcgtgaaagaagaccgcatagcttacggaggcccatggagatttgatcgaaaatggaatggaacagatgacgtgcaagtgatcgtggtagaaccggggaaggctgcagtgaacatccaaacaaaaccaggagtgtttcgaactcccttcggggaggttggggctgtcagtctggattacccgcgaggaacatccggctcacccattctggattccaatggagacatcataggcctatacggcaatggagttgagcttggcgatggctcatacgtcagcgccatcgtgcagggtgaccgtcaggaagaaccagtcccagaagcttacactccaaacatgttaagaaagagacagatgaccgtgctagatttgcatcctggttcagggaaaaccaggaaaattctgccacaaataattaaggatgctatccagcagcgcctaagaacagctgtgttggcaccgactcgggtggtagcagcagagatggcagaagctttgagagggctcccagtacgataccaaacttcagcagtgcagagagagcaccaagggaatgaaatagtggatgtgatgtgccatgccactctgacccacagattgatgtcaccgaacagagtgcccaactataacctatttgtcatggatgaagctcatttcaccgacccagccagtatagccgcacgaggatacatcgctaccaaggtggaattaggagaggcagcagccatctttatgacagcgaccccgcctggaaccacggatccttttcctgactcaaatgccccaatccatgatctacaagatgagataccagacagggcatggagcagtggatacgaatggatcacagaatatgcgggtaaaaccgtgtggtttgtggcgagcgtaaaaatggggaatgaaattgcaatgtgcctccaaagagcgggaaaaaaggtcatccaactcaaccgcaagtcctatgacacagaatacccaaaatgtaaaaatggagactgggattttgtcattaccaccgacatctctgaaatgggggccaacttcggtgcgagcagggtcatcgactgcagaaagagcgtgaaacccaccatcttagaagagggagaaggcagagtcatcctcggaaacccatctcccataaccagtgctagtgcagctcaacggaggggcagagtaggcagaaaccccaaccaagttggagatgaataccattatggaggggctaccagtgaagatgacagtaacctagcccattggacagaggcaaagatcatgttagacaacatacacatgcccaatggactggtggcccagctctatggaccagagagggaaaaagctttcacaatggatggcgaataccgtctcagaggtgaagaaaagaaaaacttcttagaactacttaggacggctgaccttccggtgtggctggcctataaggtggcgtccaatggcattcagtacaccgacagaaagtggtgttttgatgggccgcgtacgaatgccatactggaggacaacaccgaggtagagatagtcacccggatgggtgagagaaaaatcctcaagccgagatggcttgatgcaagagtatatgcagatcaccaagccctcaagtggttcaaagactttgcagcaggaaagagatcggccgttagcttcatagaggtgctcggtcgcatgcctgaacatttcatgggaaagacgcgggaagctttagacaccatgtacttggttgcaacggctgagaaaggtgggaaggcacaccgaatggctctcgaagagttgccggatgcactggaaaccatcacacttattgttgccatcactgcaatgacaggagggttcttcctactaatgatgcagcgaaagggtatagggaagatgggtcttggagctctagtgctcacgctagctaccttcttcctgtgggcggcagaggttcctggaaccaaaatagcaggaaccctgctgatcgccctgctgctgatggtggttctcatcccagaaccggaaaaacagaggtcacagacagataaccaactagcggtgtttctcatctgcgtcttgaccgtggttggagtggtggcagcaaacgagtacgggatgctagaaaaaaccaaagcagatctcaagagcatgtttggcggaaagacacaggcatcaggactgactgga---ttgccaagcatggcactggacctgcgtccagccacagcctgggcgctgtatggggggagcacagtcgtgctaacccctcttctgaagcacctgatcacgtcggaatatgtcaccacatcgctagcctcaattaactcacaagctggctcattattcgtcctgccacgaggcgtgcctttcaccgatctagacctgaccgttggcctcgtcttccttggctgttggggtcaaatcaccctcacaacgtttttgacagccatggttctggcgatacttcactatgggtacatgctccctggatggcaagcagaagcactcagggctgcccagagaagaacggcggctggaataatgaagaatgccgttgttgacggaatggtcgccactgatgtgcctgaactggaaaggactactcctctgatgcaaaaaaaggtcggacaggtgctcctcataggggtgagcgtggcagcgttcctcgtcaatcctaatgtcaccactgtgagagaagcaggggtgttggtgacggcggctacgcttactttgtgggacaatggagccagtgccgtttggaattccaccacagctacgggactctgccatgtcatgcgaggtagctacctggctggaggttctattgcttggactcttatcaagaacgctgacaagccctccttgaaaaggggaaggcctgggggcagaacgctaggggagcagtggaaggaaaaactaaacg-ccatgagcagagaagagttttttaaataccggagagaggccataatcgaggtggaccgcactgaagcacgcagggctagacgtgaaaataacgtagtgggaggacatccggtttcgcgaggctcagcaaaactccgttggctcgtggagaaaggattcgtctcgccaataggaaaagtcattgatctcgggtgtgggcgtggaggatggagctactacgcagcaaccctgaagaaggtccaggaagtcagaggatacacgaaaggtggggcgggacatgaagagccgatgctcatgcagagctacggctggaacctggtctccttgaagagtggagtggatgtgttttacaaaccttcagagcctagtgacaccctgttctgtgacataggggaatcctccccaagtccagaagtagaagaacaacgcacactacgcgtcctagagatgacatccgactggttgcatcggggacccagagagttctgcataaaagttctctgcccttacatgcccaaggtcatagaaaaaatggaagttctgcagcgccgcttcggaggtgggctagtgcgtctccccctgtcccgaaactccaatcacgagatgtattgggttagtggagccgctggcaatgtggtgcacgctgtgaacatgaccagccaggtactactggggcgaatggatcgcacagtgtggagagggccaaagtatgaggaagatgtcaacctaggtagcggaacaagagccgtgggaaagggagaagtccatagcaatcaggagaaaatcaagaagagaatccagaagcttaaagaagaattcgccacaacgtggcacaaagaccctgagcacccataccgcacttggacataccacggaagctatgaggtgaaggccactggctcagccagctctctcgtcaacggagtggtgaagctcatgagtaaaccttgggatgccattgccaacgtcaccaccatggccatgactgacaccaccccttttggacagcaaagagttttcaaggagaaagttgacacgaaagctcctgagccaccagccggagccaaggaagtgctcaacgagaccaccaactggctgtgggcccacttgtcacgggaaaaaagaccccgcttgtgcaccaaggaagaattcataagaaaagtcaatagcaacgcggctctcggagcagtgtttgctgaacagaatcaatggagcacggcgcgtgaggctgtggatgatccgcggttttgggagatggttgatgaagagagggaaaaccatttgcgaggagagtgtcacacgtgtatttacaacatgatgggaaaaagagagaagaagcctggagagtttggaaaagctaaagggagcagggccatttggttcatgtggcttggagcacggtatctagaatttgaagctttggggttcctgaatgaagaccattggctgagccgagagaattcaggaggtggagtagaaggctcaggcgtccaaaagctgggatacatcctccgtgacatagcaggaaagcaaggagggaaaatgtacgctgatgataccgccgggtgggacactagaatcactagaactgatttagaaaatgaagctaaggtgctggagcttctagatggtgaacaccgcatgctcgcccgagccataattgaactgacttacaggcacaaagtggtcaaggtcatgagacctgcagcagaaggaaagaccgtgatggacgtgatatcaagagaagatcaaagggggagtggacaggtggtcacttatgctcttaacactttcacgaacatcgctgtccagctcgttaggctgatggaggctgagggggtcattggaccacaacacttggaacagctgcctaggaaaaacaagatagctgtcaggacttggctctttgagaatggagaggagagagtgaccaggatggcgatcagcggagacgactgtgtcgtcaagccgctggacgacagattcgccacggccctccatttcctcaacgcaatgtcaaaggttagaaaagacatccaggaatggaagccttcgcatggttggcacgattggcagcaagttcccttctgctctaaccactttcaggagattgtgatgaaagacggaaggagtatagttgtcccgtgcagaggacaggatgagctgataggcagggctcgcatctctccaggagctggatggaatgtgaaggacacagcttgcttggcaaaagcatatgcacagatgtggctactcctatacttccatcgtagggacctgcgtctcatggcaaatgcgatttgctcagcagtgccagtggattgggtgcccacaggcaggacatcctggtcaatacactcgaaaggagagtggatgaccacggaagacatgctgcaggtctggaacagagtctggattgaagaaaatgaatggatgatggacaagactcctatcacaagctggacagacgttccgtatgtgggaaagcgtgaggacatctggtgtggcagcctcatcggaacgcgttccagagcaacctgggctgagaacatctatgcggcgataaaccaggttagagctgtcattgggaaagaaaattatgttgactacat-gacctcactcaggagatacgaagacgtcttgatccaggaagacagggtcatctag"/>
                        <sequence id="seq_G3_AB569980.2_Japan.Okinawa.Okinawa.Island_1975-01-01" spec="Sequence" taxon="G3_AB569980.2_Japan.Okinawa.Okinawa.Island_1975-01-01" totalcount="4" value="atgactaaaaaaccaggagggcccggtaaaaaccgggctatcaatatgctgaaacgcggcctaccccgcgtattcccactagtgggagtgaagagggtagtaatgagcttgttggacggcagagggccagtacgtttcgtgctggctcttatcacgttcttcaagtttacagcattagccccgaccaaggcgctcttaggccgatggaaagcagtggaaaagagtgtagcaatgaaacatctcactagtttcaaacgagaacttggaacactcattgacgccgtgaacaagcggggcagaaagcaaaacaaaagaggaggaaatgaaggctcaatcatgtggctcgcgagcttggcagttgtcatagcttgtgcaggagccatgaagttgtcaaatttccaggggaagcttttgatgaccattaacaacacggacgttgcagacgttatcgtaattcccacctcaaaaggagagaacagatgctgggtccgggcaatcgacgtcggctacatgtgtgaggacactatcacgtacgaatgtcctaagcttgccatgggcaatgatccagaggatgtggactgctggtgtgacaaccaagaagtctacgtccaatatggacggtgcacgcggaccaggcattccaagcgaagcaggagatccgtgtcggtccaaacacatggggagagttcactagtgaacaaaaaagaagcttggctggattcaacgaaagccacacgatatctcatgaaaactgagaactggatcataaggaatcctggctatgctttcctggcggcggtactcggctggatgcttggcagtaacaacggtcaacgcgtggtattcaccatcctcctgctgctggtcgctccggcttacagttttaattgtctgggaatgggcaatcgtgacttcatagaaggagccagcggagccacttgggtggacttggtgctagaaggagatagctgcctgacaattatggcaaacgacaaaccaacattggacgtccgcatgatcaacatcgaagctagccaacttgctgaggtgagaagttactgttatcatgcttcagtcactgacatctcgacggtggctcggtgccccacgactggagaagcccacaacgagaagcgagctgatagtagctatgtgtgcaaacaaggcttcactgatcgtgggtggggcaacggatgtggacttttcgggaagggaagcattgacacatgtgcaaaattctcctgcaccaacaaagcgattgggagaataatccagccagaaaacatcaaatacgaagttggcatttttgtgcatggaaccaccacttcggaaaaccatgggaattattcagcgcaagttggggcgtcccaggcggcaaagttcacagtaacacccaatgctccttcgataaccctcaaacttggtgactacggagaagtcacactggactgtgagccaaggagtggactgaacactgaagcgttttacgtcatgaccgtggggtcaaagtcatttctggtccatagggaatggtttcatgacctcgctctcccctggacgtccccttcgagcacagcgtggagaaacagagaactcctcatggagtttgaagaggcgcacgccacaaaacagtccgttgttgctcttgggtcacaggaaggaggcctccatcaggcgttggcaggagccatcgtggtggagtactcaagttcagtgaagttaacatcaggccacctgaaatgtaggctgaaaatggataaactggctctgaaaggcacaacctatggcatgtgcacagaaaaattctccttcgcgaaaaatccggcggacactggtcacggaacagttgtcattgaactctcctactctgggagtgatggcccctgcaaaattccgattgtctccgttgcgagcctcaatgacatgacccccgtcgggcggctggtgacagtgaaccccttcgtcgcgacttccagtgccaattcaaaggtgctggtcgagatggaaccccccttcggagactcctacatcgtagttggacggggagacaagcagatcaaccaccattggcataaagctggaagcacgctgggcaaagccttttcaacaactttgaagggagctcagagactggcagcgttgggtgacacagcctgggactttggctccattggaggggtcttcaactccataggaaaagccattcaccaagtgtttggtggtgccttcagaacactcttcgggggaatgtcttggatcacacaagggctaatgggtgccctattactctggatgggcgttaacgcacgagaccgatcaattgctttggccttcttagccacaggaggtgtgctcgtgttcttagcgaccaatgtgcatgctgacactggatgtgccattgacatcacaagaaaagagatgaggtgtggaagtggcatcttcgtgcacaacgacgtggaagcctgggtggataggtataaatatttgccagaaacgcccagatccctagcaaagatcgtccacaaagcgcacaaggaaggcgtgtgcggagtcagatctgtcactagactggagcatcaaatgtgggaagccgtacgggatgaattgaacgtcctgctcaaagagaatgcagtggacctcagtgtggtcgtgaacaagcccgtggggagatatcgctcagcccctaaacgcctatccatgacgcaagagaagtttgaaatgggctggaaagcatggggaaaaagcattctctttgccccggaattggctaactccacatttgtcgtagatggacctgagacaaaggaatgccctgatgagcacagagcttggaacagcatgcaaatcgaagacttcggctttggcatcacatcaacccgtgtgtggctgaaaattagagaggagagcactgacgagtgtgatgaagcgatcataggtacggctgtcaaaggacatgtggcagtccatagtgacttgtcgtactggattgagagtcgctacaacgacacatggaaacttgagagggcagtctttggagaagttaaatcctgcacttggccagagacacacaccctatggggagatggtgttgaggaaagtgaactcatcatcccgcacaccatagccggaccaaaaagcaagcacaatcggagggaagggtataagacacaaaaccagggaccttgggacgagaatggcatagtcttggactttgactattgcccagggacaaaagtcaccattacagaggattgtggcaagagaggcccttcggtcagaaccactactgacagtggaaagttgatcactgactggtgctgtcgcagttgctcccttccgcccctacgattccggacagaaaatggctgctggtacggaatggaaatcagacctgtcaggcatgatgaaacaacactcgtcagatcgcaggttgatgcttttaatggtgaaatggttgacccttttcagctgggccttctggtgatgtttctggccacccaggaggtccttcgcaagaggtggacggccagattgaccattcctgcggttttgggggccctacttgtgctgatgcttgggggcatcacttacactgatttggcgaggtatgtggtgctagtcgctgctgctttcgcagaggccaacagtggaggagatgtcctgcaccttgctttgatcgccgttttcaagatccaaccagcatttttagtgatgaacatgcttagcacgagatggacgaaccaagaaaacgtggttctggtcctaggggctgccttttttcaattggcctcagtagatctgcaaataggagttcacggaatcctgaatgccgccgctatagcatggatgattgtccgggcgatcaccttccccacaacctcctccgtcaccatgccagtcttagcgcttctaactccgggaatgagggctctatacctagatacttacagaatcatcctcctcgtcatagggatttgctctctgctgcaagagaggaaaaagaccatggcaaaaaagaaaggagctgtactcttgggcttagcgctcacatccaccggatggttttcgcccaccactatagctgccggactaatggtctgcaacccaaacaagaagagagggtggccagctactgagtttttgtcggcagttggattgatgtttgccatcgtaggtggtttggcggagttggatattgaatccatgtcaatacccttcatgctggcaggtctcatggcagtgtcctacgtggtgtcaggaaaagcaacagatatgtggcttgaacgggctgccgacatcagctgggagatggatgctgcaatcacaggaagcagtcggaggctggatgtgaagctagatgatgacggagattttcacttgattgacgatcccggtgttccatggaaggtctgggtcctgcgcatgtcttgtattgggttagccgccctcacgccttgggccattgttcccgccgcttttggttattggctcactttaaaaacaacaaaaagagggggcgtgttttgggacacgccatccccgaaaccttgctcaaaaggagacaccactacaggagtttaccgcattatggctagagggattcttggcacttaccaggccggcgtcggagtcatgtacgagaatgttttccacacactatggcacacaactagaggagcagctattatgagcggagaaggaaaattgacgccatactggggtagtgtgaaagaagaccgcatagcttacggaggcccatggaggtttgatcgaaaatggaatggaactgatgacgtgcaagtgatcgtggtagaaccggggaaggctgcagtaaacatccagacaaaaccaggagtgtttcggactcccttcggggaagttggggctgttagtctggattacccgcgaggaacatccggctcacccattctggattccaatggagacatcataggcctgtacggcaatggagttgagcttggcgatggctcatacgtcagcgccatcgtgcagggtgaccgtcaggaggaaccagtcccagaagcttacaccccaaacatgttgagaaagagacagatgaccgtactagatttgcaccctggttcagggaaaaccaggaaaattctgccacaaatcattaaggacgctattcagcagcgcttaagaacagctgtgttggcaccgacgcgggtggtagcagcagaaatggcagaagccttgagagggctcccagtacgatatcaaacttcagcagtgcagagagagcaccaaggaaatgaaatagtggatgtgatgtgccacgccactctgacccatagactgatgtcaccgaacagagtgcccaactacaacctatttgtcatggatgaagctcatttcaccgacccagccagtatagccgcacgaggatacattgctaccaaggtggaattaggggaggcagcagccatctttatgacagcgactccgcctggaaccacggacccttttcctgactcaaatgccccaatccatgatttgcaagatgagataccagacagggcgtggagcagtggatacgaatggatcacagaatatgcgggaaaaaccgtgtggtttgtggcaagtgtgaaaatggggaacgagattgcaatgtgcctccaaagagcggggaaaaaggtcatccaactcaaccgcaaatcctatgacacagaatacccaaaatgtaagaatggggactgggattttgtcatcaccactgacatttctgaaatgggggccaacttcggtgcgagcagggtcatcgactgtagaaagagcgtgaagcccaccatcttagaagagggagaaggcagagtcatcctcggaaacccatcgcccataaccagcgcaagcgcagctcaacggaggggcagagtaggcagaaaccccaaccaggttggagatgaataccactatgggggggccactagtgaagatgacagtaacctagcccattggacagaggcaaagatcatgttagacaacatacacatgcccaatggactggtggctcagctctatggaccagagagggaaaaggccttcacaatggatggcgaataccgtctcagaggtgaagaaaagaaaaacttcttagagctgcttaggacggctgacctcccggtgtggctggcctacaaggtggcgtctaatggcattcagtacaccgatagaaagtggtgttttgatgggccgcgtacgaatgccatactggaggacaacaccgaggtagagatagtcacccggatgggtgagaggaaaatcctcaagccgagatggcttgatgcaagagtttatgcagatcaccaagctctcaagtggttcaaagacttcgcagcaggaaagagatcagccattagcttcatagaggtgctcggtcgtatgcctgagcatttcatgggaaagacgcgggaagctttagacaccatgtacttggttgcaacggctgagaaaggtgggaaagcacaccgaatggctctcgaagagctgccagatgcactggaaaccattacacttattgttgctatcactgtgatgacaggaggattctttctactcatgatgcaacgaaagggtatagggaagatgggtcttggagctctagtgctcacgctagctaccttcttcctgtgggcggcagaggttcccggaacaaaaatagcagggaccctgctgatcgccctgctgcttatggtggttctcatcccagaaccggaaaagcagaggtcacaaacagataaccaactggcggtgtttctcatctgtgtcttgaccgtggttggagtggtggcagcaaacgagtacgggatgctagaaaaaaccaaagcagacctcaagagcatgtttggcggaaagacgcaggcatcaggactgactgga---ttaccaagcatggcactggacctgcgtccagccacagcttgggcactgtatggggggagcacagttgtgctaacccctctactgaagcacctgatcacgtcggaatacgtcaccacatcgctagcctcaattaactcacaagctggctcattatttgtcttgccacgaggcgtgccttttaccgacctagacttgaccgttggcctcgtcttccttggctgttggggtcaaatcacccttacaacgtttttgacagccatggttctggcgacacttcactatgggtacatgctccctggatggcaagcagaagcactcagggctgcccagagaaggacagcggctggaataatgaagaatgccgttgttgacggaatggtcgccactgatgtgcctgaactggaaaggaccactcctctgatgcaaaagaaagtcggacaggtgctcctcataggggtaagcgtggcagcgttcctcgtcaaccccaatgtcaccactgtgagagaagcaggggtgttggtgacggcggccacgctcactttgtgggacaacggagccagtgccgtttggaattccaccactgccacgggactctgccatgtaatgcgaggtagctacctggctggaggctccattgcttggactctcatcaaaaacgctgacaagccctccttaaaaaggggaaggcctgggggcaggacgctaggggagcagtggaaggaaaaactaaatg-ccatgagcagagaagagttttttaaataccggagagaggccataatcgaggtggaccgcactgaagcacgcagggctagacgtgaaaataacatagtgggaggacatccggtttcgcgaggctcagcaaaactccgttggctcgtagagaaaggatttgtctcgccaataggaaaagtcattgacctagggtgtgggcgtggaggatggagctactacgcagcaaccctgaagaaggtccaggaagtcagaggatacacgaaaggtggggcgggacatgaagaaccgatgctcatgcagagctacggctggaacctggtctccctgaagagtggagtggacgtgttttacaaaccttcagagcccagtgacactctgttctgcgacataggggaatcctccccaagtccagaagtggaagaacaacgcacactacgcgtcctagagatgacatctgactggttgcaccgaggacctagagagttctgtataaaagttctttgcccctacatgcccaaggttatagaaaaaatggaagttctgcagcgccgcttcggaggtgggctagtgcgtcttcccctgtcccgcaactccaatcacgagatgtactgggttagtggagccgctggcaatgtggtgcacgctgtgaacatgaccagccaggtactactggggcgaatggatcgcacagtgtggagagggccaaagtatgaggaagatgtcaacttagggagcggaacaagagccgtgggaaagggagaagtccatagcaatcaggagaaaatcaagaaaagaatccagaagcttaaagaagaatttgccacaacgtggcacaaagaccctgagcatccataccgcacttggacataccacggaagctatgaagtgaaggctactggctcagctagttctctcgtcaacggagtggtgaagctcatgagcaaaccttgggacgccattgccaacgtcaccaccatggccatgactgacaccaccccttttggacagcaaagagttttcaaggagaaagttgacacgaaggctcctgagccaccagctggagccaaggaagtgctcaacgagaccaccaactggctgtgggcctacttgtcacgggaaaaaagaccccgcttgtgcaccaaggaagaattcataaagaaagtcaatagcaacgcggctcttggagcagttttcgccgaacagaatcaatggagcacggcgcgtgaggctgtggatgacccgcggttttgggagatggttgatgaagagagggaaaaccatctgcgaggagagtgtcacacatgtatctataacatgatgggaaaaagagagaagaagcctggagagtttggaaaagctaaaggaagcagggccatttggttcatgtggcttggagcacggtatctagagtttgaagctttggggttcctgaatgaagatcattggctgagccgagagaattcaggaggtggagtggaaggctcaggcgtccaaaagctgggatacatcctccgtgatatagcaggaaagcaaggaggaaaaatgtacgctgatgataccgccgggtgggacactagaattaccagaactgatttagaaaatgaagctaaggtgctggagcttctagacggtgaacaccgcatgctcgcccgagccataattgaattgacttacaggcacaaagtggtcaaggtcatgagacctgcagcagaaggaaagaccgtgatggacgtgatatcaagagaggatcaaagggggagtggacaggtggtcacttatgctcttaacactttcacgaacatcgctgtccagctcgtcaggctgatggaggctgagggggtcattggaccacaacacttggaacagctacctaggaaaaacaagatagctgttaggacctggctctttgagaatggagaggagagagtgtccaggatggcgatcagcggagacgactgtgtcgtcaagccgctggacgacaggttcgccacggccctccacttcctcaacgcaatgtcaaaggtcagaaaagacatccaggaatggaagccttcacatggctggcacgattggcagcaagttcccttctgctctaaccattttcaggagattgtgatgaaagatggaaggagtatagttgtcccgtgcagaggacaggatgagctgataggcagggctcgcatctccccaggagctggatggaatgtgaaggacacagcttgtctggccaaagcatatgcacagatgtggctactcctatacttccatcgtagggacttgcgtctcatggcaaatgcgatttgctcagcagtgccagtggattgggtgcccacgggcaggacatcctggtcgatacactcgaaaggagagtggatgaccacagaagacatgctgcaggtctggaacagagtctggattgaagaaaatgaatggatgatggacaagactccaataacaagctggacagacgttccgtatgtgggaaagcgggaggacatctggtgtggcagcctcatcggaacgcgatccagagcaacctgggctgagaatatctacgcggcgataaaccaggttagagctgtcattgggaaagaaagttatgttgactacat-gacctcactcaggagatacgaagacgtcatgatccaggaagacagggtcatctag"/>
                        <sequence id="seq_G3_AB569981.2_Japan.Okinawa.Okinawa.Island_1975-01-01" spec="Sequence" taxon="G3_AB569981.2_Japan.Okinawa.Okinawa.Island_1975-01-01" totalcount="4" value="atgactaaaaaaccaggagggcccggtaaaaaccgggctatcaatatgctgaaacgcggcctaccccgcgtattcccactagtgggagtgaagagggtagtaatgagcttgttggacggcagagggccagtacgtttcgtgctggctcttatcacgttcttcaagtttacagcattagccccgaccaaggcgctcttaggccgatggaaagcagtggaaaagagtgtagcaatgaaacatctcactagtttcaaacgagaacttggaacactcattgacgccgtgaacaagcggggcagaaagcaaaacaaaagaggaggaaatgaaggctcaatcatgtggctcgcgagcttggcagttgtcatagcttgtgcaggagccatgaagttgtcaaatttccaggggaagcttttgatgaccattaacaacacggacgttgcagacgttatcgtaattcccacctcaaaaggagagaacagatgctgggtccgggcaatcgacgtcggctacatgtgtgaggacactatcacgtacgaatgtcctaagcttgccatgggcaatgatccagaggatgtggactgctggtgtgacaaccaagaagtctacgtccaatatggacggtgcacgcggaccaggcattccaagcgaagcaggagatccgtgtcggtccaaacacatggggagagttcactagtgaacaaaaaagaagcttggctggattcaacgaaagccacacgatatctcatgaaaactgagaactggatcataaggaatcctggctatgctttcctggcggcggtactcggctggatgcttggcagtaacaacggtcaacgcgtggtattcaccatcctcctgctgctggtcgctccggcttacagttttaattgtctgggaatgggcaatcgtgacttcatagaaggagccagcggagccacttgggtggacttggtgctagaaggagatagctgcctgacaattatggcaaacgacaaaccaacattggacgtccgcatgatcaacatcgaagctagccaacttgctgaggttagaagttactgttatcatgcttcagtcactgacatctcgacggtggctcggtgccccacgactggagaagcccacaacgagaagcgagctgatagtagctatgtgtgcaaacaaggcttcactgatcgtgggtggggcaacggatgtggacttttcgggaagggaagcattgacacatgtgcaaaattctcctgcaccaacaaagcgattgggagaataatccagccagaaaacatcaaatacgaagttggcatttttgtgcatggaaccaccacttcggaaaaccatgggaattattcagcgcaagttggggcgtcccaggcggcaaagttcacagtaacacccaatgctccttcgataaccctcaaacttggtgactacggagaagtcacactggactgtgagccaaggagtggactgaacactgaagcgttttacgtcatgaccgtggggtcaaagtcatttctggtccatagggaatggtttcatgacctcgctctcccctggacgtccccttcgagcacagcgtggagaaacagagaactcctcatggagtttgaagaggcgcacgccacaaaacagtccgttgttgctcttgggtcacaggaaggaggcctccatcaggcgttggcaggagccatcgtggtggagtactcaagttcagtgaagttaacatcaggccacctgaaatgtaggctgaaaatggataaactggctctgaaaggcacaacctatggcatgtgcacagaaaaattctccttcgcgaaaaatccggcggacactggtcacggaacagttgtcattgaactctcctactctgggagtgatggcccctgcaaaattccgattgtctccgttgcgagcctcaatgacatgacccccgtcgggcggctggtgacagtgaaccccttcgtcgcgacttccagtgccaattcaaaggtgctggtcgagatggaaccccccttcggagactcctacatcgtagttggacggggagacaagcagatcaaccaccattggcataaagctggaagcacgctgggcaaagccttttcaacaactttgaagggagctcagagactggcagcgttgggtgacacagcctgggactttggctccattggaggggtcttcaactccataggaaaagccattcaccaagtgtttggtggtgccttcagaacactcttcgggggaatgtcttggatcacacaagggctaatgggtgccctattactctggatgggcgttaacgcacgagaccgatcaattgctttggccttcttagccacaggaggtgtgctcgtgttcttagcgaccaatgtgcatgctgacactggatgtgccattgacatcacaagaaaagagatgaggtgtggaagtggcatcttcgtgcacaacgacgtggaagcctgggtggataggtataaatatttgccagaaacgcccagatccctagcaaagatcgtccacaaagcgcacaaggaaggcgtgtgcggagtcagatctgtcactagactggagcatcaaatgtgggaagccgtacgggatgaattgaacgtcctgctcaaagagaatgcagtggacctcagtgtggtcgtgaacaagcccgtggggagatatcgctcagcccctaaacgcctatccatgacgcaagagaagtttgaaatgggctggaaagcatggggaaaaagcattctctttgccccggaattggctaactccacatttgtcgtagatggacctgagacaaaggaatgccctgatgagcacagagcttggaacagcatgcaaatcgaagacttcggctttggcatcacatcaacccgtgtgtggctgaaaattagagaggagagcactgacgagtgtgatgaagcgatcataggtacggctgtcaaaggacatgtggcagtccatagtgacttgtcgtactggattgagagtcgctacaacgacacatggaaacttgagagggcagtctttggagaagttaaatcctgcacttggccagagacacacaccctatggggagatggtgttgaggaaagtgaactcatcatcccgcacaccatagccggaccaaaaagcaagcacaatcggagggaagggtataagacacaaaaccagggaccttgggacgagaatggcatagtcttggactttgactattgcccagggacaaaagtcaccattacagaggattgtggcaagagaggcccttcggtcagaaccactactgacagtggaaagttgatcactgactggtgctgtcgcagttgctcccttccgcccctacgattccggacagaaaatggctgctggtacggaatggaaatcagacctgtcaggcatgatgaaacaacactcgtcagatcgcaggttgatgcttttaatggtgaaatggttgacccttttcagctgggccttctggtgatgtttctggccacccaggaggtccttcgcaagaggtggacggccagattgaccattcctgcggttttgggggccctacttgtgctgatgcttgggggcatcacttacactgatttggcgaggtatgtggtgctagtcgctgctgctttcgcagaggccaacagtggaggagatgtcctgcaccttgctttgatcgccgttttcaagatccaaccagcatttttagtgatgaacatgcttagcacgagatggacgaaccaagaaaacgtggttctggtcctaggggctgccttttttcaattggcctcagtagatctgcaaataggagttcacggaatcctgaatgccgccgctatagcatggatgattgtccgggcgatcaccttccccacaacctcctccgtcaccatgccagtcttagcgcttctaactccgggaatgagggctctatacctagatacttacagaatcatcctcctcgtcatagggatttgctctctgctgcaagagaggaaaaagaccatggcaaaaaagaaaggagctgtactcttgggcttagcgctcacatccaccggatggttttcgcccaccactatagctgccggactaatggtctgcaacccaaacaagaagagagggtggccagctactgagtttttgtcggcagttggattgatgtttgccatcgtaggtggtttggcggagttggatattgaatccatgtcaatacccttcatgctggcaggtctcatggcagtgtcctacgtggtgtcaggaaaagcaacagatatgtggcttgaacgggctgccgacatcagctgggagatggatgctgcaatcacaggaagcagtcggaggctggatgtgaagctagatgatgacggagattttcacttgattgacgatcccggtgttccatggaaggtctgggtcctgcgcatgtcttgtattgggttagccgccctcacgccttgggccattgttcccgccgcttttggttattggctcactttaaaaacaacaaaaagagggggcgtgttttgggacacgccatccccgaaaccttgctcaaaaggagacaccactacaggagtttaccgcattatggctagagggattcttggcacttaccaggccggcgtcggagtcatgtacgagaatgttttccacacactatggcacacaactagaggagcagctattatgagcggagaaggaaaattgacgccatactggggtagtgtgaaagaagaccgcatagcttacggaggcccatggaggtttgatcgaaaatggaatggaactgatgacgtgcaagtgatcgtggtagaaccggggaaggctgcagtaaacatccagacaaaaccaggagtgtttcggactcccttcggggaagttggggctgttagtctggattacccgcgaggaacatccggctcacccattctggattccaatggagacatcataggcctgtacggcaatggagttgagcttggcgatggctcatacgtcagcgccatcgtgcagggtgaccgtcaggaggaaccagtcccagaagcttacaccccaaacatgttgagaaagagacagatgaccgtactagatttgcaccctggttcagggaaaaccaggaaaattctgccacaaatcattaaggacgctattcagcagcgcttaagaacagctgtgttggcaccgacgcgggtggtagcagcagaaatggcagaagccttgagagggctcccagtacgatatcaaacttcagcagtgcagagagagcaccaaggaaatgaaatagtggatgtgatgtgccacgccactctgacccatagactgatgtcaccgaacagagtgcccaactacaacctatttgtcatggatgaagctcatttcaccgacccagccagtatagccgcacgaggatacattgctaccaaggtggaattaggggaggcagcagccatctttatgacagcgactccgcctggaaccacggacccttttcctgactcaaatgccccaatccatgatttgcaagatgagataccagacagggcgtggagcagtggatacgaatggatcacagaatatgcgggaaaaaccgtgtggtttgtggcaagtgtgaaaatggggaacgagattgcaatgtgcctccaaagagcggggaaaaaggtcatccaactcaaccgcaaatcctatgacacagaatacccaaaatgtaagaatggggactgggattttgtcatcaccactgacatttctgaaatgggggccaacttcggtgcgagcagggtcatcgactgtagaaagagcgtgaagcccaccatcttagaagagggagaaggcagagtcatcctcggaaacccatcgcccataaccagcgcaagcgcagctcaacggaggggcagagtaggcagaaaccccaaccaggttggagatgaataccactatgggggggccactagtgaagatgacagtaacctagcccattggacagaggcaaagatcatgttagacaacatacacatgcccaatggactggtggctcagctctatggaccagagagggaaaaggccttcacaatggatggcgaataccgtctcagaggtgaagaaaagaaaaacttcttagagctgcttaggacggctgacctcccggtgtggctggcctacaaggtggcgtctaatggcattcagtacaccgatagaaagtggtgttttgatgggccgcgtacgaatgccatactggaggacaacaccgaggtagagatagtcacccggatgggtgagaggaaaatcctcaagccgagatggcttgatgcaagagtttatgcagatcaccaagctctcaagtggttcaaagacttcgcagcaggaaagagatcagccattagcttcatagaggtgctcggtcgtatgcctgagcatttcatgggaaagacgcgggaagctttagacaccatgtacttggttgcaacggctgagaaaggtgggaaagcacaccgaatggctctcgaagagctgccagatgcactggaaaccattacacttattgttgctatcactgtgatgacaggaggattctttctactcatgatgcaacgaaagggtatagggaagatgggtcttggagctctagtgctcacgctagctaccttcttcctgtgggcggcagaggttcccggaacaaaaatagcagggaccctgctgatcgccctgctgcttatggtggttctcatcccagaaccggaaaagcagaggtcacaaacagataaccaactggcggtgtttctcatctgtgtcttgaccgtggttggagtggtggcagcaaacgagtacgggatgctagaaaaaaccaaagcagacctcaagagcatgtttggcggaaagacgcaggcatcaggactgactgga---ttaccaagcatggcactggacctgcgtccagccacagcttgggcactgtatggggggagcacagttgtgctaacccctctactgaagcacctgatcacgtcggaatacgtcaccacatcgctagcctcaattaactcacaagctggctcattatttgtcttgccacgaggcgtgccttttaccgacctagacttgaccgttggcctcgtcttccttggctgttggggtcaaatcacccttacaacgtttttgacagccatggttctggcgacacttcactatgggtacatgctccctggatggcaagcagaagcactcagggctgcccagagaaggacagcggctggaataatgaagaatgccgttgttgacggaatggtcgccactgatgtgcctgaactggaaaggaccactcctctgatgcaaaagaaagtcggacaggtgctcctcataggggtaagcgtggcagcgttcctcgtcaaccccaatgtcaccactgtgagagaagcaggggtgttggtgacggcggccacgctcactttgtgggacaacggagccagtgccgtttggaattccaccactgccacgggactctgccatgtaatgcgaggtagctacctggctggaggctccattgcttggactctcatcaaaaacgctgacaagccctccttaaaaaggggaaggcctgggggcaggacgctaggggagcagtggaaggaaaaactaaatg-ccatgagcagagaagagttttttaaataccggagagaggccataatcgaggtggaccgcactgaagcacgcagggctagacgtgaaaataacatagtgggaggacatccggtttcgcgaggctcagcaaaactccgttggctcgtagagaaaggatttgtctcgccaataggaaaagtcattgacctagggtgtgggcgtggaggatggagctactacgcagcaaccctgaagaaggtccaggaagtcagaggatacacgaaaggtggggcgggacatgaagaaccgatgctcatgcagagctacggctggaacctggtctccctgaagagtggagtggacgtgttttacaaaccttcagagcccagtgacactctgttctgcgacataggggaatcctccccaagtccagaagtggaagaacaacgcacactacgcgtcctagagatgacatctgactggttgcaccgaggacctagagagttctgtataaaagttctttgcccctacatgcccaaggttatagaaaaaatggaagttctgcagcgccgcttcggaggtgggctagtgcgtcttcccctgtcccgcaactccaatcacgagatgtactgggttagtggagccgctggcaatgtggtgcacgctgtgaacatgaccagccaggtactactggggcgaatggatcgcacagtgtggagagggccaaagtatgaggaagatgtcaacttagggagcggaacaagagccgtgggaaagggagaagtccatagcaatcaggagaaaatcaagaaaagaatccagaagcttaaagaagaatttgccacaacgtggcacaaagaccctgagcatccataccgcacttggacataccacggaagctatgaagtgaaggctactggctcagctagttctctcgtcaacggagtggtgaagctcatgagcaaaccttgggacgccattgccaacgtcaccaccatggccatgactgacaccaccccttttggacagcaaagagttttcaaggagaaagttgacacgaaggctcctgagccaccagctggagccaaggaagtgctcaacgagaccaccaactggctgtgggcctacttgtcacgggaaaaaagaccccgcttgtgcaccaaggaagaattcataaagaaagtcaatagcaacgcggctcttggagcagttttcgccgaacagaatcaatggagcacggcgcgtgaggctgtggatgacccgcggttttgggagatggttgatgaagagagggaaaaccatctgcgaggagagtgtcacacatgtatctataacatgatgggaaaaagagagaagaagcctggagagtttggaaaagctaaaggaagcagggccatttggttcatgtggcttggagcacggtatctagagtttgaagctttggggttcctgaatgaagatcattggctgagccgagagaattcaggaggtggagtggaaggctcaggcgtccaaaagctgggatacatcctccgtgatatagcaggaaagcaaggaggaaaaatgtacgctgatgataccgccgggtgggacactagaattaccagaactgatttagaaaatgaagctaaggtgctggagcttctagacggtgaacaccgcatgctcgcccgagccataattgaattgacttacaggcacaaagtggtcaaggtcatgagacctgcagcagaaggaaagaccgtgatggacgtgatatcaagagaggatcaaagggggagtggacaggtggtcacttatgctcttaacactttcacgaacatcgctgtccagctcgtcaggctgatggaggctgagggggtcattggaccacaacacttggaacagctacctaggaaaaacaagatagctgttaggacctggctctttgagaatggagaggagagagtgtccaggatggcgatcagcggagacgactgtgtcgtcaagccgctggacgacaggttcgccacggccctccacttcctcaacgcaatgtcaaaggtcagaaaagacatccaggaatggaagccttcacatggctggcacgattggcagcaagttcccttctgctctaaccattttcaggagattgtgatgaaagatggaaggagtatagttgtcccgtgcagaggacaggatgagctgataggcagggctcgcatctccccaggagctggatggaatgtgaaggacacagcttgtctggccaaagcatatgcacagatgtggctactcctatacttccatcgtagggacttgcgtctcatggcaaatgcgatttgctcagcagtgccagtggattgggtgcccacgggcaggacatcctggtcgatacactcgaaaggagagtggatgaccacagaagacatgctgcaggtctggaacagagtctggattgaagaaaatgaatggatgatggacaagactccaataacaagctggacagacgttccgtatgtgggaaagcgggaggacatctggtgtggcagcctcatcggaacgcgatccagagcaacctgggctgagaatatctacgcggcgataaaccaggttagagctgtcattgggaaagaaagttatgttgactacat-gacctcactcaggagatacgaagacgtcatgatccaggaagacagggtcatctag"/>
                        <sequence id="seq_G3_AB569982.2_Japan.Okinawa.Okinawa.Island_1975-01-01" spec="Sequence" taxon="G3_AB569982.2_Japan.Okinawa.Okinawa.Island_1975-01-01" totalcount="4" value="atgactaaaaaaccaggagggcccggtaaaaaccgggctatcaatatgctgaaacgcggcctaccccgcgtattcccactagtgggagtgaagagggtagtaatgagcttgttggacggcagagggccagtacgttttgtgctggctcttatcacgttcttcaagtttacagcattagccccgaccaaggcgctcttaggccgatggaaagcggtggaaaagagtgtagcaatgaaacatctcactagtttcaaacgagaacttggaacactcattgatgccgtgaacaagcggggcagaaagcaaaacaaaagaggaggaaatgaaggctcaatcatgtggctcgcgagcttggcagttgtcatagcttgtgcaggagccatgaagttgtcaaatttccaggggaagcttttgatgaccattaacaacacggacattgcagacgttatcgtaattcccacctcaaaaggagagaacagatgctgggtccgggcaattgacgtcggctacatgtgtgaggacactatcacgtacgaatgtcctaagcttgccatgggcaatgatccagaggatgtggactgctggtgtgacaaccaagaagtctacgtccaatatggacggtgcacgcggaccaggcattccaagcgaagcaggagatccgtgtcggtccaaacacatggggagagttcactagtgaataaaaaagaagcttggctggattcaacgaaagccacacgatatctcatgaaaactgagaactggatcataaggaatcccggctatgctttcctggcggcggtactcggctggatgcttggcagtaacaacggtcaacgcgtggtattcaccatcctcctgctgctggtcgctccggcttacagttttaattgtctgggaatgggcaatcgtgacttcatagaaggagccagtggagccacttgggtggacttggtgctagaaggagatagctgcttgacaattatggcaaacgacaaaccaacattggacgtccgcatgatcaacatcgaagccagccaacttgctgaggttagaagctactgttatcatgcttcagtcactgacatctcgacggtggctcggtgccccacgactggagaagcccacaacgagaagcgagctgatagtagctatgtgtgcaaacaaggcttcactgatcgtgggtggggcaacggatgtggacttttcgggaagggaagcattgacacatgtgcaaaattctcctgcaccagcaaagcgattgggagaacaatccagccagaaaacatcaaatacgaagttggcatttttgtgcatggaaccaccacttcggaaaaccatgggaattattcagcgcaagttggggcgtcccaggcggcaaagttcacagtaacacccaatgctccttcgataaccctcaaacttggtgactacggagaagtcacactggactgtgagccaaggagtggactgaacactgaagcgttttacgtcatgaccgtggggtcaaagtcatttctggtccatagggaatggtttcatgacctcgctctcccctggacgtccccttcgagcacagcgtggagaaacagagaactcctcatggagtttgaagaggcgcacgccacaaaacagtccgttgttgctcttgggtcacaggaagggggcctccatcaggcgttggcaggagccatcgtggttgagtactcaagttcagtgaagttgacatcaggccacctgaaatgtaggctgaaaatggacaaactggctctgaaaggcacaacctatggcatgtgcacagaaaaattctccttcgctaaaaatccggcggacactggtcacggaacagttgtcattgaactctcctactctgggagtgatggcccctgcaaaattccgatcgtctccgttgcgagcctcaatgacatgacccccgtcgggcggctggtgacagtgaaccccttcgtcgcgacttccagtgccaattcaaaggtgctggtcgagatggaaccccccttcggagactcctacatcgtagttggacggggagacaagcagatcaaccaccattggcataaagctggaagcacgctgggcaaagccttttcaacaactttgaagggagctcagagactggcagcgttgggtgacacagcctgggactttggctccattggaggggtcttcaactccataggaaaagccgtccatcaagtgtttggtggtgccttcagaacactcttcgggggaatgtcttggatcacacaagggctaatgggtgccctactactctggatgggcgtcaacgcacgagaccgatcaattgctttggccttcttagccacaggaggtgtgctcgtgttcctagcgaccaatgtgcatgctgacactggatgtgccattgacatcacaagaaaagagatgaggtgtggaagtggcatcttcgtgcacaacgacgtggaagcctgggtggataggtataaatatttgccagaaacgcccagatccctagcaaagatcgtccacaaagcgcacaaggaaggcgtgtgcggagttagatctgtcactagactggagcatcaaatgtgggaagccgtacgggatgaattgaatgtcctgctcaaagagaatgcagtggacctcagtgtggttgtgaacaagcctgtggggagatatcgctcagcccctaaacgcctatccatgacgcaagagaagtttgaaatgggctggaaagcatggggaaaaagcattctctttgccccggaattggctaactccacatttgtcgtagatggacctgagacaaaggaatgccctgatgagcacagagcttggaacagcatgcaaatcgaagacttcggctttggcatcacatcaacccgtgtgtggctgaaaattagagaggagagcactgacgagtgtgatggagcgatcataggtacggctgtcaaaggacatgtggcagtccatagtgacttgtcgtactggattgagagtcgctacaacgacacatggaaacttgagagggcagtctttggagaagttaaatcctgcacttggccagagacacacaccctatggggagatggtgttgaggaaagtgaactcatcatcccgcacaccatagccggaccaaaaagcaagcacaatcggagggaagggtataagacacaaaaccagggaccttgggatgagaatggcatagtcttggactttgactattgcccagggacaaaagtcaccattacagaggattgtggcaagagaggcccttcggtcagaaccactactgacagtggaaagttgatcactgactggtgctgccgcagttgctcccttccgcccctacgattccggacagaaaatggctgctggtacggaatggaaatcagacctgtcaggcatgatgaaacaacactcgtaagatcgcaggttgatgcttttaatggtgaaatggttgacccttttcagctgggccttctggtgatgtttctggccacccaggaggtccttcgcaagaggtggacggccagattgaccattcctgcggttttgggggccctacttgtgctgatgcttgggggcatcacttacactgacttggcgaggtatgtggtgctagttgctgctgctttcgcagaggccaacagtggaggagatgtcttgcaccttgctttgattgccgttttcaagatccaaccagcatttttggtgatgaacatgcttagcacgagatggacgaaccaagaaaacgtggttctggtcctaggggctgccttttttcaattggcctcagtagatctgcaaataggagtccacggaatcctgaatgccgccgctatagcatggatgattgtccgggcgatcaccttccccacaacctcctccgtcaccatgccagtcttggcgcttctaactccgggaatgagggctttatacctagatacttacagaatcatcctcctcgtcatagggatttgctctctgctgcaagagaggaaaaaggccatggcaaaaaagaaaggagctgtactcttgggcttagcgctcacatccaccggatggttttcgcccaccactatagctgccggactaatggtctgcaacccaaacaagaagagagggtggccagctactgagtttttgtcggcagttggattgatgtttgccatcgtaggtggtttggcggagttggatattgaatccatgtcaatacccttcatgctggcaggtctcatggcagtgtcctacgtggtgtcaggaaaagcaacagatatgtggcttgaacgggctgccgacatcagctgggagatggatgctgcaatcacaggaagcagtcggaggctggatgtgaagctagatgatgacggagattttcacttgattgacgatcccggtgttccatggaaggtctgggtcctgcgcatgtcttgcattgggttggccgccctcacgccttgggccattgttcccgccgcttttggttattggctcactttaaaaacaacaaaaagaggtggcgtgttttgggacacgccatccccaaaaccttgctcaaaaggagacaccaccacaggagtttaccgcattatggctagagggattcttggcacttaccaggccggcgtcggagtcatgtacgagaatgttttccacacactatggcacacaactagaggagcagctattatgagtggagaaggaaaattgacgccatactggggtagtgtgaaagaagaccgcatagcttacggaggcccatggaggtttgatcgaaaatggaatggaactgatgacgtgcaagtgatcgtggtagaaccggggaaggctgcagtaaacatccagacaaaaccaggagtgtttcggactcccttcggggaggttggggctgttagtctggattacccgcgaggaacatccggctcacccattctggattccaatggagacattataggcctgtacggcaatggagttgagcttggcgatggctcatacgtcagcgccatcgtgcagggtgaccgtcaggaggaaccagttccagaagcttacaccccaaacatgttgagaaagagacagatgaccgtactagatttgcaccctggttcagggaaaaccaggaaaattctgccacaaataattaaggacgctattcagcagcgcctaagaacagctgtgttggcaccgacgcgggtggtagcagcagaaatggcagaagctttgagagggctcccagtacgatatcaaacttcagcagtgcagagagagcaccaagggaatgaaatagtggatgtgatgtgccacgccactctgacccatagactgatgtcaccgaacagagtgcccaactacaacctatttgtcatggatgaagctcatttcaccgacccagccagtatagccgcacgaggatacattgctaccaaggtggaattaggggaggcagcagccatctttatgacagcgactccgcctggaaccacggatccttttcctgactcaaatgccccaatccatgatctgcaagatgagataccagacagggcgtggagcagtggatacgaatggatcacagaatatgcgggaaaaaccgtgtggtttgtggcaagcgtgaaaatggggaacgagattgcaatgtgcctccaaagagcggggaaaaaggtcatccaactcaaccgcaagtcctatgacacagaatacccaaaatgtaagaatggagactgggattttgtcatcaccactgatatttctgaaatgggggccaacttcggtgcgagcagggtcatcgactgtagaaagagcgtgaagcccaccatcttagaagagggagaaggcagagtcatcctcggaaacccatcgcccataaccagtgcaagcgcagctcaacggaggggcagagtaggcagaaaccccaaccaggttggagatgaataccactatgggggggccaccagtgaagatgacagtaacctagcccattggacagaggcaaagatcatgttagacaacatacacatgcccaatggactggtggcccagctctatggaccagagagggaaaaggccttcacgatggatggcgaataccgtctcagaggtgaagaaaagaaaaacttcttagagctgcttaggacggctgacctcccggtgtggctggcctacaaggtggcgtccaatggcattcagtataccgatagaaagtggtgttttgatgggccgcgtacgaatgccatactggaggacaacaccgaggtagagatagtcacccggatgggggagaggaaaatcctcaagccgagatggcttgatgcaagagtttatgcagatcaccaagctctcaagtggttcaaagacttcgcagcaggaaagagatcagccgttagcttcatagaggtgctcggccgtatgcctgagcatttcatgggaaagacgcgggaagctttagacaccatgtacttggttgcaacggctgagaaaggtgggaaagcacaccgaatggctctcgaagagctgccagatgcactggaaaccattacacttattgttgctatcactgtgatgacaggaggattctttctactcatgatgcagcgaaagggtatagggaagatgggtcttggggctctagtgctcacgctagctaccttcttcctgtgggcggcagaggttcccggaacaaaaatagcagggaccctgctgatcgccctgctgcttatggtggttctcatcccagaaccggaaaagcagaggtcacaaacagataaccaactggcggtgtttctcatctgtgtcttgaccgtggttggagtggtggcagcaaacgagtacgggatgctagaaaaaaccaaagcagacctcaagagcatgttcggcggaaagacgcaggcatcaggactgactgga---ttaccaagcatggcactggacctgcgtccagccacagcttgggcactgtatggggggagcacagttgtgctaacccctcttctgaagcacctgatcacgtcggaatacgtcaccacatcgctagcctcaattaactcacaagctggctcattatttgtcttgccacgaggcgtgcctttcaccgacctagacttgaccgttggcctcgtcttccttggctgttggggtcaaatcaccctcacaacgtttttgacagccatggttctggcgacacttcactatgggtacatgctccctggatggcaagcagaagcactcagggctgcccagagaaggacagcggctggaataatgaagaatgccgttgttgacggaatggtcgccactgatgtgcctgaactggaaaggaccactcctctgatgcaaaagaaagtcggacaggtgctcctcataggggtaagcgtggcagcgtttctcgtcaaccccaatgttaccactgtaagagaagcaggggtgttggtgacggcggctacgctcactttgtgggacaacggagccagtgccgtttggaattccaccactgccacgggactctgccacgtaatgcgaggtagctacctggctggaggctccattgcttggactctcatcaagaacgctgacaagccctccttaaaaaggggaaggcctgggggcaggacgctaggggagcagtggaaggaaaaactaaatg-ccatgagcagagaagagttttttaaataccggagagaggccataattgaggtggaccgcactgaagcacgcagggctagacgtgaaaataacatagtgggaggacatccggtttcgcgaggctcagcaaaactccgttggctcgtagagaaaggatttgtctcgccaataggaaaagttattgatctagggtgtgggcgtggaggatggagctactacgcagcaaccctgaagaaggtccaggaagtcagaggatacacgaaaggtggggcgggacatgaagaaccgatgctcatgcagagctacggctggaacctggtctccctgaagagtggagtggacgtgttttacaaaccttcagagcccagtgacactctgttctgcgacataggggaatcctccccaagtccagaagtagaagaacaacgcacactacgcgtcctagagatgacatctgactggttgcaccgaggacctagagagttttgtataaaagttctttgcccctacatgcccaaggttatagaaaaaatggatgttctgcagcgccgcttcggaggtgggctagtgcgtcttcccctgtcccgcaactccaatcacgagatgtactgggttagtggagccgctggtaatgtggtgcacgctgtgaacatgaccagccaggtactactggggcgaatggatcgcacagtgtggagagggccaaagtatgaggaagatgtcaacttagggagcggaacaagagccgtgggaaagggagaagtccatagcaatcaggagaaaattaagaagagaatccagaagcttaaagaagaattcgccacaacgtggcacaaagaccctgagcatccataccgcacttggacataccacggaagctatgaagtgaaggctactggctcagctagttctctcgtcaacggagtggtgaagctcatgagcaaaccttgggacgccattgccaacgtcaccaccatggccatgactgacaccaccccttttggacagcaaagagttttcaaggagaaagttgacacgaaggctcctgagccaccaactggagccaaggaagtgctcaacgagaccaccaactggctgtgggcctacttgtcacgggaaaaaagaccccgcttgtgcaccaaggaagaattcataaagaaagtcaatagcaacgcggcccttggagcagtgttcgctgaacagaatcaatggagcacggcgcgtgaggctgtggatgacccgcggttttgggagatggttgatgaagagagggaaaaccatctgcgaggagagtgtcacacatgtatctataacatgatgggaaaaagagagaagaagcctggagagtttggaaaagctaaaggaagcagggccatttggttcatgtggcttggagcacggtatctagagtttgaagctttggggttcctgaatgaagatcattggctgagccgagagaattcaggaggtggagtggaaggctcaggcgtccaaaagctgggatacatcctccgtgatatagcaggaaagcaaggaggaaaaatgtacgctgatgataccgccgggtgggacactagaatcaccagaactgatttagaaaatgaagctaaggtgctggagcttctagacggtgaacaccgcatgctcgcccgagccataattgaattgacttacaggcacaaagtggtcaaggtcatgagacctgcagcagaaggaaagaccgtgatggacgtgatatcaagagaggatcaaagggggagtggacaggtggtcacttatgctcttaacactttcacgaacatcgctgtccagctcgtcaggctgatggaggctgaaggggtcattggaccacaacacttggaacagctacctaggaaaaacaagatagctgtcaggacctggctctttgagaatggagaggagagagtgtccaggatggcgatcagcggagacgactgtgtcgtcaagccgctggacgacagattcgccacggccctccacttcctcaacgcaatgtcaaaggtcagaaaagacatccaggaatggaagccttcacatggctggcacgattggcagcaagtccccttctgctctaaccattttcaggagattgtgatgaaagatggaaggagtatagttgtcccgtgcagaggacaggatgagctgataggcagggctcgcatctccccaggagctggatggaatgtgaaggacacagcttgtctggccaaggcatatgcacagatgtggctactcctatacttccatcgtagggacttgcgtctcatggcaaatgcgatttgctcagcagtgccagtggactgggtgcccacgggcaggacatcctggtcgatacactcgaaaggagagtggatgaccacagaagacatgctgcaggtctggaacagagtctggattgaagaaaatgaatggatgatggacaagactccaataacaagctggacagacgtaccgtatgtgggaaagcgggaggacatctggtgtggcagcctcatcggaacgcgatccagagcaacctgggctgagaacatctatgcggcgataaaccaggttagagctgtcattgggaaagaaaattatgttgactacat-gacctcactcaggagatacgaagacgtcttgatccaggaagacagggtcatctag"/>
                        <sequence id="seq_G3_AB569983.2_Japan.Okinawa.Okinawa.Island_1975-01-01" spec="Sequence" taxon="G3_AB569983.2_Japan.Okinawa.Okinawa.Island_1975-01-01" totalcount="4" value="atgactaaaaaaccaggagggcccggtaaaaaccgggctatcaatatgctgaaacgcggcctaccccgcgtattcccactagtgggagtgaagagggtagtaatgagcttgttggacggcagagggccagtacgttttgtgctggctcttatcacgttcttcaagtttacagcattagccccgaccaaggcgctcttaggccgatggaaagcggtggaaaagagtgtagcaatgaaacatctcactagtttcaaacgagaacttggaacactcattgatgccgtgaacaagcggggcagaaagcaaaacaaaagaggaggaaatgaaggctcaatcatgtggctcgcgagcttggcagttgtcatagcttgtgcaggagccatgaagttgtcaaatttccaggggaagcttttgatgaccattaacaacacggacattgcagacgttatcgtaattcccacctcaaaaggagagaacagatgctgggtccgggcaattgacgtcggctacatgtgtgaggacactatcacgtacgaatgtcctaagcttgccatgggcaatgatccagaggatgtggactgctggtgtgacaaccaagaagtctacgtccaatatggacggtgcacgcggaccaggcattccaagcgaagcaggagatccgtgtcggtccaaacacatggggagagttcactagtgaataaaaaagaagcttggctggattcaacgaaagccacacgatatctcatgaaaactgagaactggatcataaggaatcctggctatgctttcctggcggcggtactcggatggatgcttggcagtaacaacggtcaacgcgtggtattcaccatcctcctgctgctggtcgctccggcttacagttttaattgtctgggaatgggcaatcgtgacttcatagaaggagccagtggagccacttgggtggacttggtgctagaaggagatagctgcttgacaattatggcaaacgacaaaccaacattggacgtccgcatgatcaacatcgaagccagccaacttgctgaggttagaagttactgttatcatgcttcagtcactgacatctcgacggtagctcggtgccccacgactggagaagcccacaacgagaagcgagctgatagtagctatgtgtgcaaacaaggcttcactgatcgtgggtggggcaacggatgtggacttttcgggaagggaagcattgacacatgtgcaaaattctcctgcaccagcaaagcgattgggagaacaatccagccagaaaacatcaaatacgaagttggcatttttgtgcatggaaccaccacttcggaaaaccatgggaattattcagcgcaagttggggcgtcccaggcggcaaagttcacagtaacacccaatgctccttcgataaccctcaaacttggtgactacggagaagtcacactggactgtgagccaaggagtggactgaacactgaagcgttttacgtcatgaccgtggggtcaaagtcatttctggtccatagggaatggtttcatgacctcgctctcccctggacgtccccttcgagcacagcgtggagaaacagagaactcctcatggagtttgaagaggcgcacgccacaaaacagtccgttgttgctcttgggtcacaggaaggaggcctccatcaggcgttggcaggagccatcgtggttgagtactcaagttcagtgaagttgacatcaggccacctgaaatgtaggctgaaaatggacaaactggctctgaaaggcacaacctatggcatgtgcacagaaaaattctccttcgctaaaaatccggcggacactggtcacggaacagttgtcattgaactctcctactctgggagtgatggcccctgcaaaattccgatcgtctccgttgcgagcctcaatgacatgacccccgtcgggcggctggtgacagtgaaccccttcgtcgcgacttccagtgccaattcaaaggtgctggtcgagatggaaccccccttcggagactcctacatcgtagttggacggggagacaagcagatcaaccaccattggcataaagctggaagcacgctgggcaaagccttttcaacaactttgaagggagctcagagactggcagcgttgggtgacacagcctgggactttggctccattggaggggtcttcaactccataggaaaagccgtccatcaagtgtttggtggtgccttcagaacactcttcgggggaatgtcttggatcacacaagggctaatgggtgccctactactctggatgggcgtcaacgcacgagaccgatcaattgctttggccttcttggctacaggaggtgtgctcgtgttcctagcgaccaatgtgcatgctgacactggatgtgccattgacatcacaagaaaagagatgaggtgtggaagtggcatcttcgtgcacaacgacgtggaagcctgggtggataggtataaatatttgccagaaacgcccagatccctagcaaagatcgtccacaaagcgcacaaggaaggcgtgtgcggagttagatctgtcactagactggagcatcaaatgtgggaagccgtacgggatgaattgaatgtcctgctcaaagagaatgcagtggacctcagtgtggttgtgaacaagcctgtggggagatatcgctcagcccctaaacgcctatccatgacgcaagagaagtttgaaatgggctggaaagcatggggaaaaagcattctctttgccccggaattggctaactccacatttgtcgtagatggacctgagacaaaggaatgccctgatgagcacagagcttggaacagcatgcaaatcgaagacttcggctttggcatcacatcaacccgtgtgtggctgaaaattagagaggagagcactgacgagtgtgatggagcgatcataggtacggctgtcaaaggacatgtggcagtccatagtgacttgtcgtactggattgagagtcgctacaacgacacatggaaacttgagagggcagtctttggagaagttaaatcctgcacttggccagagacacacaccctatggggagatggtgttgaggaaagtgaactcatcatcccgcacaccatagccggaccaaaaagcaagcacaatcggagggaagggtataagacacaaaaccagggaccttgggatgagaatggcatagtcttggactttgattattgcccagggacaaaagtcaccattacagaggattgtggcaagagaggcccttcggtcagaaccactactgacagtggaaagttgatcactgactggtgttgccgcagttgctcccttccgcccctacgattccggacagaaaatggctgctggtacggaatggaaatcagacctgtcaggcatgatgaaacaacactcgtaagatcgcaggttgatgcttttaatggtgaaatggttgacccttttcagctgggccttctggtgatgtttctggccacccaggaggtccttcgcaagaggtggacggccagattgaccattcctgcggttttgggggccctacttgtgctgatgcttgggggcatcacttacactgacttggcgaggtatgtggtgctagttgctgctgctttcgcagaggccaacagtggaggagatgtcttgcaccttgctttgattgccgttttcaagatccaaccagcatttttggtgatgaacatgcttagcacgagatggacgaaccaagaaaacgtggttctggtcctaggggctgccttttttcaattggcctcggtagatctgcaaataggagtccacggaatcctgaatgccgccgctatagcatggatgattgtccgggcgatcaccttccccacaacctcctccgtcaccatgccagtcttggcgcttctaactccgggaatgagggctctatacctagatacttacagaatcatcctcctcgtcatagggatttgctctctgctgcaagagaggaaaaaggccatggcaaaaaagaaaggagctgtactcttgggcttagcgctcacatccaccggatggttttcgcccaccactatagctgccggactaatggtctgcaacccaaacaagaagagagggtggccagctactgagtttttgtcggcagttggattgatgtttgccatcgtaggtggtttggcggagttggatattgaatccatgtcaatacccttcatgctggcaggtctcatggcagtgtcctacgtggtgtcaggaaaagcaacagatatgtggcttgaacgggctgccgacattagctgggagatggatgctgcaatcacaggaagcagtcggaggctggatgtgaagctagatgatgacggagattttcacttgattgacgatcccggtgttccatggaaggtctgggtcctgcgcatgtcttgcattgggttggccgccctcacgccttgggccattgttcccgccgcttttggttattggctcactttaaaaacaacaaaaagaggtggcgtgttttgggacacgccatccccaaaaccttgctcaaaaggagacaccaccacaggagtttaccgcattatggctagagggattcttggcacttaccaggccggcgtcggagtcatgtacgagaatgttttccacacactatggcacacaactagaggagcagctattatgagtggagaaggaaaattgacgccatactggggtagtgtgaaagaagaccgcatagcctacggaggcccatggaggtttgatcgaaaatggaatggaactgatgacgtgcaagtgatcgtggtagaaccggggaaggctgcagtaaacatccagacaaaaccaggagtgtttcggactcccttcggggaggttggggctgttagtctggattacccgcgaggaacatccggctcacccattctggattccaatggagacattataggcctgtacggcaatggagttgagcttggcgatggctcatacgttagcgccatcgtgcagggtgaccgtcaggaggaaccagttccagaagcttacaccccaaacatgctgagaaagagacagatgaccgtactagatttgcaccctggttcagggaaaaccaggaaaattctgccacaaataattaaggacgctattcagcagcgcctaagaacagctgtgttggcaccgacgcgggtggtagcagcagaaatggcagaagctttgagagggctcccagtacgatatcaaacttcagcagtgcagagagagcaccaagggaatgaaatagtggatgtgatgtgccacgccactctgacccatagactgatgtcaccgaacagagtgcccaactacaacctatttgtcatggatgaagctcatttcaccgacccagccagtatagccgcacgaggatacattgctaccaaggtggaattaggggaggcagcagccatcttcatgacagcgactccgcctggaaccacggatccttttcctgactcaaatgccccaatccatgatctgcaagatgagataccagacagggcgtggagcagtggatacgaatggatcacagaatatgcgggaaaaaccgtgtggtttgtggcaagcgtgaaaatggggaacgagattgcaatgtgcctccaaagagcggggaaaaaggtcatccaactcaaccgcaagtcctatgacacagaatacccaaaatgtaagaatggagactgggattttgtcatcaccactgatatttctgaaatgggggccaacttcggtgcgagcagggtcatcgactgtagaaagagcgtgaagcccaccatcttagaagagggagaaggcagagtcatcctcggaaacccatcgcccataaccagtgcaagcgcagctcaacggaggggcagagtaggcagaaaccccaaccaggttggagatgaataccactatgggggggccaccagtgaagatgacagtaacctagcccattggacagaggcaaagatcatgctagacaacatacacatgcccaatggactggtggcccagctctatggaccagagagggaaaaggccttcacgatggatggcgaataccgtctcagaggtgaagaaaagaaaaacttcttagagctgcttaggacggctgacctcccggtgtggctggcctacaaggtggcgtccaatggcattcagtataccgatagaaagtggtgttttgatgggccgcgtacgaatgccatactggaggacaacaccgaggtagagatagtcacccggatgggggagaggaaaatcctcaagccgagatggcttgatgcaagagtttatgcagatcaccaagctctcaagtggttcaaagacttcgcagcaggaaagagatcagccgttagcttcatagaggtgctcggccgtatgcctgagcatttcatgggaaagacgcgggaagctttagacaccatgtacttggttgcaacggctgagaaaggtgggaaagcacaccgaatggctctcgaagagctgccagatgcactggaaaccattacacttattgttgctatcactgtgatgacaggaggattctttctactcatgatgcagcgaaagggtatagggaagatgggtcttggggctctagtgctcacgctagctaccttcttcctgtgggcggcagaggttcccggaacaaaaatagcagggaccctgctgatcgccctgctgcttatggtggttctcatcccagaaccggaaaagcagaggtcacaaacagataaccaactggcagtgtttctcatctgtgtcttgaccgtggttggagtggtggcagcaaacgagtacgggatgctagaaaaaaccaaagcagacctcaagagcatgttcggcggaaagacgcaggcatcaggactgactgga---ttaccaagcatggcactggacctgcgtccagccacagcttgggcactgtatggggggagcacagttgtgctaacccctcttctgaagcacctgatcacgtcggaatacgtcaccacatcgctagcctcaattaactcacaagctggctcattatttgtcttgccacgaggcgtgcctttcaccgacctagacttgaccgttggcctcgtcttccttggctgttggggtcaaatcaccctcacaacgtttttgacagccatggttctggcgacacttcactatgggtacatgctccctggatggcaagcagaagcactcagggctgcccagagaaggacagcggctggaataatgaagaatgccgttgttgacggaatggtcgccactgatgtgcctgaactggaaaggaccactcctctgatgcaaaagaaagtcggacaggtgctcctcataggggtaagcgtggcagcgttcctcgtcaaccccaatgttaccactgtaagagaagcaggggtgttggtgacggcggctacgctcactttgtgggacaacggagccagtgccgtttggaattccaccactgccacgggactctgccatgtaatgcgaggtagctacctggctggaggctccattgcttggactctcatcaagaacgctgacaagccctccttaaaaaggggaaggcctgggggcaggacgctaggggagcagtggaaggaaaaactaaatg-ccatgagcagagaagagttttttaaataccggagagaggccataattgaggtggaccgcactgaagcacgcagggctagacgtgaaaataacatagtgggaggacatccggtttcgcgaggctcagcaaaactccgttggctcgtagagaaaggatttgtctcgccaataggaaaagttattgatctagggtgtgggcgtggaggatggagctactacgcagcaaccctgaagaaggtccaggaagtcagaggatacacgaaaggtggggcgggacatgaagaaccgatgctcatgcagagctacggctggaacctggtctccctgaagagtggagtggacgtgttttacaaaccttcagagcccagtgacactctgttctgcgacataggggaatcctccccaagtccagaagtagaagaacaacgcacactacgcgtcctagagatgacatctgactggttgcaccgaggacctagagagttttgtataaaagttctttgcccctacatgcccaaggttatagaaaaaatggaagttctgcagcgccgcttcggaggtgggctagtgcgtcttcccctgtcccgcaactccaatcacgagatgtactgggttagtggagccgctggtaatgtggtgcacgctgtgaacatgaccagccaggtactactggggcgaatggatcgcacagtgtggagagggccaaagtatgaggaagatgtcaacttagggagcggaacaagagccgtgggaaagggagaagtccatagcaatcaggagaaaattaagaagagaatccagaagcttaaagaagaattcgccacaacgtggcacaaagaccctgagcatccataccgcacttggacataccacggaagctatgaagtgaaggctactggctcagctagttctctcgtcaacggagtggtgaagctcatgagcaaaccttgggacgccattgccaacgtcaccaccatggccatgactgacaccaccccttttggacagcaaagagttttcaaggagaaagttgacacgaaggctcctgagccaccaactggagccaaggaagtgctcaacgagaccaccaactggctgtgggcctacttgtcacgggaaaaaagaccccgcttgtgcaccaaggaagaattcataaagaaagtcaatagcaacgcggcccttggagcagtgttcgctgaacagaatcaatggagcacggcgcgtgaggctgtggatgacccgcggttttgggagatggttgatgaagagagggaaaaccatctgcgaggagagtgtcacacatgtatctataacatgatgggaaaaagagagaagaagcctggagagtttggaaaagctaaaggaagcagggccatttggttcatgtggcttggagcacggtatctagagtttgaagctttggggttcctgaatgaagatcattggctgagccgagagaattcaggaggtggagtggaaggctcaggcgtccaaaagctgggatacatcctccgtgatatagcaggaaagcaaggaggaaaaatgtacgctgatgataccgccgggtgggacactagaatcaccagaactgatttagaaaatgaagctaaggtgctggagcttctagacggtgaacaccgcatgctcgcccgagccataattgaattgacttacaggcacaaagtggtcaaggtcatgagacctgcagcagaaggaaagaccgtgatggacgtgatatcaagagaggatcaaagggggagtggacaggtggtcacttatgctcttaacacgttcacgaacatcgctgtccagctcgtcaggctgatggaggctgaaggggtcattggaccacaacacttggaacagctacctaggaaaaacaagatagctgtcaggacctggctctttgagaatggagaggagagagtgtccaggatggcgatcagcggagacgactgtgtcgtcaagccgctggacgacagattcgccacggccctccacttcctcaacgcaatgtcaaaggtcagaaaagacatccaggaatggaagccttcacatggctggcacgattggcagcaagtccccttctgctctaaccattttcaggagattgtgatgaaagatggaaggagtatagttgtcccgtgcagaggacaggatgagctgataggcagggctcgcatctccccaggagctggatggaatgtgaaggacacagcttgtctggccaaggcatatgcacagatgtggctactcctatacttccatcgtagggacttgcgtctcatggcaaatgcgatttgctcagcagtgccagtggactgggtgcccacgggcaggacatcctggtcgatacactcgaaaggagagtggatgaccacagaagacatgctgcaggtctggaacagagtctggattgaagaaaatgaatggatgatggacaagactccaataacaagctggacagacgtaccgtatgtgggaaagcgggaggacatctggtgtggcagcctcatcggaacgcgatccagagcaacctgggctgagaacatctacgcggcgataaaccaggttagagctgtcattgggaaagaaaattatgttgactacat-gacctcactcaggagatacgaagatgtcttgatccaggaagacagggtcatctag"/>
                        <sequence id="seq_G3_AB569984.2_Japan.Okinawa.Okinawa.Island_1975-01-01" spec="Sequence" taxon="G3_AB569984.2_Japan.Okinawa.Okinawa.Island_1975-01-01" totalcount="4" value="atgactaaaaaaccaggagggcccggtaaaaaccgggctatcaatatgctgaaacgcggcctaccccgcgtattcccactagtgggagtgaagagggtagtaatgagcttgttggacggcagagggccagtacgttttgtgctggctcttatcacgttcttcaagtttacagcattagccccgaccaaggcgctcttaggccgatggaaagcggtggaaaagagtgtagcaatgaaacatctcactagtttcaaacgagaacttggaacactcattgatgccgtgaacaagcggggcagaaagcaaaacaaaagaggaggaaatgaaggctcaatcatgtggctcgcgagcttggcagttgtcatagcttgtgcaggagccatgaagttgtcaaatttccaggggaagcttttgatgaccattaacaacacggacattgcagacgttatcgtaattcccacctcaaaaggagagaacagatgctgggtccgggcaattgacgtcggctacatgtgtgaggacactatcacgtacgaatgtcctaagcttgccatgggcaatgatccagaggatgtggactgctggtgtgacaaccaagaagtctacgtccaatatggacggtgcacgcggaccaggcattccaagcgaagcaggagatccgtgtcggtccaaacacatggggagagttcactagtgaataaaaaagaagcttggctggattcaacgaaagccacacgatatctcatgaaaactgagaactggatcataaggaatcccggctatgctttcctggcggcggtactcggctggatgcttggcagtaacaacggtcaacgcgtggtattcaccatcctcctgctgctggtcgctccggcttacagttttaattgtctgggaatgggcaatcgtgacttcatagaaggagccagtggagccacttgggtggacttggtgctagaaggagatagctgcttgacaattatggcaaacgacaaaccaacattggacgtccgcatgatcaacatcgaagccagccaacttgctgaggttagaagctactgttatcatgcttcagtcactgacatctcgacggtggctcggtgccccacgactggagaagcccacaacgagaagcgagctgatagtagctatgtgtgcaaacaaggcttcactgatcgtgggtggggcaacggatgtggacttttcgggaagggaagcattgacacatgtgcaaaattctcctgcaccagcaaagcgattgggagaacaatccagccagaaaacatcaaatacgaagttggcatttttgtgcatggaaccaccacttcggaaaaccatgggaattattcagcgcaagttggggcgtcccaggcggcaaagttcacagtaacacccaatgctccttcgataaccctcaaacttggtgactacggagaagtcacactggactgtgagccaaggagtggactgaacactgaagcgttttacgtcatgaccgtggggtcaaagtcatttctggtccatagggaatggtttcatgacctcgctctcccctggacgtccccttcgagcacagcgtggagaaacagagaactcctcatggagtttgaagaggcgcacgccacaaaacagtccgttgttgctcttgggtcacaggaagggggcctccatcaggcgttggcaggagccatcgtggttgagtactcaagttcagtgaagttgacatcaggccacctgaaatgtaggctgaaaatggacaaactggctctgaaaggcacaacctatggcatgtgcacagaaaaattctccttcgctaaaaatccggcggacactggtcacggaacagttgtcattgaactctcctactctgggagtgatggcccctgcaaaattccgatcgtctccgttgcgagcctcaatgacatgacccccgtcgggcggctggtgacagtgaaccccttcgtcgcgacttccagtgccaattcaaaggtgctggtcgagatggaaccccccttcggagactcctacatcgtagttggacggggagacaagcagatcaaccaccattggcataaagctggaagcacgctgggcaaagccttttcaacaactttgaagggagctcagagactggcagcgttgggtgacacagcctgggactttggctccattggaggggtcttcaactccataggaaaagccgtccatcaagtgtttggtggtgccttcagaacactcttcgggggaatgtcttggatcacacaagggctaatgggtgccctactactctggatgggcgtcaacgcacgagaccgatcaattgctttggccttcttagccacaggaggtgtgctcgtgttcctagcgaccaatgtgcatgctgacactggatgtgccattgacatcacaagaaaagagatgaggtgtggaagtggcatcttcgtgcacaacgacgtggaagcctgggtggataggtataaatatttgccagaaacgcccagatccctagcaaagatcgtccacaaagcgcacaaggaaggcgtgtgcggagttagatctgtcactagactggagcatcaaatgtgggaagccgtacgggatgaattgaatgtcctgctcaaagagaatgcagtggacctcagtgtggttgtgaacaagcctgtggggagatatcgctcagcccctaaacgcctatccatgacgcaagagaagtttgaaatgggctggaaagcatggggaaaaagcattctctttgccccggaattggctaactccacatttgtcgtagatggacctgagacaaaggaatgccctgatgagcacagagcttggaacagcatgcaaatcgaagacttcggctttggcatcacatcaacccgtgtgtggctgaaaattagagaggagagcactgacgagtgtgatggagcgatcataggtacggctgtcaaaggacatgtggcagtccatagtgacttgtcgtactggattgagagtcgctacaacgacacatggaaacttgagagggcagtctttggagaagttaaatcctgcacttggccagagacacacaccctatggggagatggtgttgaggaaagtgaactcatcatcccgcacaccatagccggaccaaaaagcaagcacaatcggagggaagggtataagacacaaaaccagggaccttgggatgagaatggcatagtcttggactttgactattgcccagggacaaaagtcaccattacagaggattgtggcaagagaggcccttcggtcagaaccactactgacagtggaaagttgatcactgactggtgctgccgcagttgctcccttccgcccctacgattccggacagaaaatggctgctggtacggaatggaaatcagacctgtcaggcatgatgaaacaacactcgtaagatcgcaggttgatgcttttaatggtgaaatggttgacccttttcagctgggccttctggtgatgtttctggccacccaggaggtccttcgcaagaggtggacggccagattgaccattcctgcggttttgggggccctacttgtgctgatgcttgggggcatcacttacactgacttggcgaggtatgtggtgctagttgctgctgctttcgcagaggccaacagtggaggagatgtcttgcaccttgctttgattgccgttttcaagatccaaccagcatttttggtgatgaacatgcttagcacgagatggacgaaccaagaaaacgtggttctggtcctaggggctgccttttttcaattggcctcagtagatctgcaaataggagtccacggaatcctgaatgccgccgctatagcatggatgattgtccgggcgatcaccttccccacaacctcctccgtcaccatgccagtcttggcgcttctaactccgggaatgagggctttatacctagatacttacagaatcatcctcctcgtcatagggatttgctctctgctgcaagagaggaaaaaggccatggcaaaaaagaaaggagctgtactcttgggcttagcgctcacatccaccggatggttttcgcccaccactatagctgccggactaatggtctgcaacccaaacaagaagagagggtggccagctactgagtttttgtcggcagttggattgatgtttgccatcgtaggtggtttggcggagttggatattgaatccatgtcaatacccttcatgctggcaggtctcatggcagtgtcctacgtggtgtcaggaaaagcaacagatatgtggcttgaacgggctgccgacatcagctgggagatggatgctgcaatcacaggaagcagtcggaggctggatgtgaagctagatgatgacggagattttcacttgattgacgatcccggtgttccatggaaggtctgggtcctgcgcatgtcttgcattgggttggccgccctcacgccttgggccattgttcccgccgcttttggttattggctcactttaaaaacaacaaaaagaggtggcgtgttttgggacacgccatccccaaaaccttgctcaaaaggagacacctccacaggagtttaccgcattatggctagagggattcttggcacttaccaggccggcgtcggagtcatgtacgagaatgttttccacacactatggcacacaactagaggagcagctattatgagtggagaaggaaaattgacgccatactggggtagtgtgaaagaagaccgcatagcttacggaggcccatggaggtttgatcgaaaatggaatggaactgatgacgtgcaagtgatcgtggtagaaccggggaaggctgcagtaaacatccagacaaaaccaggagtgtttcggactcccttcggggaggttggggctgttagtctggattacccgcgaggaacatccggctcacccattctggattccaatggagacattataggcctgtacggcaatggagttgagcttggcgatggctcatacgtcagcgccatcgtgcagggtgaccgtcaggaggaaccagttccagaagcttacaccccaaacatgttgagaaagagacagatgaccgtactagatttgcaccctggttcagggaaaaccaggaaaattctgccacaaataattaaggacgctattcagcagcgcctaagaacagctgtgttggcaccgacgcgggtggtagcagcagaaatggcagaagctttgagagggctcccagtacgatatcaaacttcagcagtgcagagagagcaccaagggaatgaaatagtggatgtgatgtgccacgccactctgacccatagactgatgtcaccgaacagagtgcccaactacaacctatttgtcatggatgaagctcatttcaccgacccagccagtatagccgcacgaggatacattgctaccaaggtggaattaggggaggcagcagccatctttatgacagcgactccgcctggaaccacggatccttttcctgactcaaatgccccaatccatgatctgcaagatgagataccagacagggcgtggagcagtggatacgaatggatcacagaatatgcgggaaaaaccgtgtggtttgtggcaagcgtgaaaatggggaacgagattgcaatgtgcctccaaagagcggggaaaaaggtcatccaactcaaccgcaagtcctatgacacagaatacccaaaatgtaagaatggagactgggattttgtcatcaccactgatatttctgaaatgggggccaacttcggtgcgagcagggtcatcgactgtagaaagagcgtgaagcccaccatcttagaagagggagaaggcagagtcatcctcggaaacccatcgcccataaccagtgcaagcgcagctcaacggaggggcagagtaggcagaaaccccaaccaggttggagatgaataccactatgggggggccaccagtgaagatgacagtaacctagcccattggacagaggcaaagatcatgttagacaacatacacatgcccaatggactggtggcccagctctatggaccagagagggaaaaggccttcacgatggatggcgaataccgtctcagaggtgaagaaaagaaaaacttcttagagctgcttaggacggctgacctcccggtgtggctggcctacaaggtggcgtccaatggcattcagtataccgatagaaagtggtgttttgatgggccgcgtacgaatgccatactggaggacaacaccgaggtagagatagtcacccggatgggggagaggaaaatcctcaagccgagatggcttgatgcaagagtttatgcagatcaccaagctctcaagtggttcaaagacttcgcagcaggaaagagatcagccgttagcttcatagaggtgctcggccgtatgcctgagcatttcatgggaaagacgcgggaagctttagacaccatgtacttggttgcaacggctgagaaaggtgggaaagcacaccgaatggctctcgaagagctgccagatgcactggaaaccattacacttattgttgctatcactgtgatgacaggaggattctttctactcatgatgcagcgaaagggtatagggaagatgggtcttggggctctagtgctcacgctagctaccttcttcctgtgggcggcagaggttcccggaacaaaaatagcagggaccctgctgatcgccctgctgcttatggtggttctcatcccagaaccggaaaagcagaggtcacaaacagataaccaactggcggtgtttctcatctgtgtcttgaccgtggttggagtggtggcagcaaacgagtacgggatgctagaaaaaaccaaagcagacctcaagagcatgttcggcggaaagacgcaggcatcaggactgactgga---ttaccaagcatggcactggacctgcgtccagccacagcttgggcactgtatggggggagcacagttgtgctaacccctcttctgaagcacctgatcacgtcggaatacgtcaccacatcgctagcctcaattaactcacaagctggctcattatttgtcttgccacgaggcgtgcctttcaccgacctagacttgaccgttggcctcgtcttccttggctgttggggtcaaatcaccctcacaacgtttttgacagccatggttctggcgacacttcactatgggtacatgctccctggatggcaagcagaagcactcagggctgcccagagaaggacagcggctggaataatgaagaatgccgttgttgacggaatggtcgccactgatgtgcctgaactggaaaggaccactcctctgatgcaaaagaaagtcggacaggtgctcctcataggggtaagcgtggcagcgttcctcgtcaaccccaatgttaccactgtaagagaagcaggggtgttggtgacggcggctacgctcactttgtgggacaacggagccagtgccgtttggaattccaccactgccacgggactctgccacgtaatgcgaggtagctacctggctggaggctccattgcttggactctcatcaagaacgctgacaagccctccttaaaaaggggaaggcctgggggcaggacgctaggggagcagtggaaggaaaaactaaatg-ccatgagcagagaagagttttttaaataccggagagaggccataattgaggtggaccgcactgaagcacgcagggctagacgtgaaaataacatagtgggaggacatccggtttcgcgaggctcagcaaaactccgttggctcgtagagaaaggatttgtctcgccaataggaaaagttattgatctagggtgtgggcgtggaggatggagctactacgcagcaaccctgaagaaggtccaggaagtcagaggatacacgaaaggtggggcgggacatgaagaaccgatgctcatgcagagctacggctggaacctggtctccctgaagagtggagtggacgtgttttacaaaccttcagagcccagtgacactctgttctgcgacataggggaatcctccccaagtccagaagtagaagaacaacgcacactacgcgtcctagagatgacatctgactggttgcaccgaggacctagagagttttgtataaaagttctttgcccctacatgcccaaggttatagaaaaaatggaagttctgcagcgccgcttcggaggtgggctagtgcgtcttcccctgtcccgcaactccaatcacgagatgtactgggttagtggagccgctggtaatgtggtgcacgctgtgaacatgaccagccaggtactactggggcgaatggatcgcacagtgtggagagggccaaagtatgaggaagatgtcaacttagggagcggaacaagagccgtgggaaagggagaagtccatagcaatcaggagaaaattaagaagagaatccagaagcttaaagaagaattcgccacaacgtggcacaaagaccctgagcatccataccgcacttggacataccacggaagctatgaagtgaaggctactggctcagctagttctctcgtcaacggagtggtgaagctcatgagcaaaccttgggacgccattgccaacgtcaccaccatggccatgactgacaccaccccttttggacagcaaagagttttcaaggagaaagttgacacgaaggctcctgagccaccaactggagccaaggaagtgctcaacgagaccaccaactggctgtgggcctacttgtcacgggaaaaaagaccccgcttgtgcaccaaggaagaattcataaagaaagtcaatagcaacgcggcccttggagcagtgttcgctgaacagaatcaatggagcacggcgcgtgaggctgtggatgacccgcggttttgggagatggttgatgaagagagggaaaaccatctgcgaggagagtgtcacacatgtatctataacatgatgggaaaaagagagaagaagcctggagagtttggaaaagctaaaggaagcagggccatttggttcatgtggcttggagcacggtatctagagtttgaagctttggggttcctgaatgaagatcattggctgagccgagagaattcaggaggtggagtggaaggctcaggcgtccaaaagctgggatacatcctccgtgatatagcaggaaagcaaggaggaaaaatgtacgctgatgataccgccgggtgggacactagaatcaccagaactgatttagaaaatgaagctaaggtgctggagcttctagacggtgaacaccgcatgctcgcccgagccataattgaattgacttacaggcacaaagtggtcaaggtcatgagacctgcagcagaaggaaagaccgtgatggacgtgatatcaagagaggatcaaagggggagtggacaggtggtcacttatgctcttaacactttcacgaacatcgctgtccagctcgtcaggctgatggaggctgaaggggtcattggaccacaacacttggaacagctacctaggaaaaacaagatagctgtcaggacctggctctttgagaatggagaggagagagtgtccaggatggcgatcagcggagacgactgtgtcgtcaagccgctggacgacagattcgccacggccctccacttcctcaacgcaatgtcaaaggtcagaaaagacatccaggaatggaagccttcacatggctggcacgattggcagcaagtccccttctgctctaaccattttcaggagattgtgatgaaagatggaaggagtatagttgtcccgtgcagaggacaggatgagctgataggcagggctcgcatctccccaggagctggatggaatgtgaaggacacagcttgtctggccaaggcatatgcacagatgtggctactcctatacttccatcgtagggacttgcgtctcatggcaaatgcgatttgctcagcagtgccagtggactgggtgcccacgggcaggacatcctggtcgatacactcgaaaggagagtggatgaccacagaagacatgctgcaggtctggaacagagtctggattgaagaaaatgaatggatgatggacaagactccaataacaagctggacagacgtaccgtatgtgggaaagcgggaggacatctggtgtggcagcctcatcggaacgcgatccagagcaacctgggctgagaacatctatgcggcgataaaccaggttagagctgtcattgggaaagaaaattatgttgactacat-gacctcactcaggagatacgaagacgtcttgatccaggaagacagggtcatctag"/>
                        <sequence id="seq_G3_AB569985.2_Japan.Okinawa.Okinawa.Island_1975-01-01" spec="Sequence" taxon="G3_AB569985.2_Japan.Okinawa.Okinawa.Island_1975-01-01" totalcount="4" value="atgactaaaaaaccaggagggcccggtaaaaaccgggctatcaatatgctgaaacgcggcctaccccgcgtattcccactagtgggagtgaagagggtagtaatgagcttgttggacggcagagggccagtacgttttgtgctggctcttatcacgttcttcaagtttacagcattagccccgaccaaggcgctcttaggccgatggaaagcggtggaaaagagtgtagcaatgaaacatctcactagtttcaaacgagaacttggaacactcattgatgccgtgaacaagcggggcagaaagcaaaacaaaagaggaggaaatgaaggctcaatcatgtggctcgcgagcttggcagttgtcatagcttgtgcaggagccatgaagttgtcaaatttccaggggaagcttttgatgaccattaacaacacggacattgcagacgttatcgtaattcccacctcaaaaggagagaacagatgctgggtccgggcaattgacgtcggctacatgtgtgaggacactatcacgtacgaatgtcctaagcttgccatgggcaatgatccagaggatgtggactgctggtgtgacaaccaagaagtctacgtccaatatggacggtgcacgcggaccaggcattccaagcgaagcaggagatccgtgtcggtccaaacacatggggagagttcactagtgaataaaaaagaagcttggctggattcaacgaaagccacacgatatctcatgaaaactgagaactggatcataaggaatcccggctatgctttcctggcggcggtactcggctggatgcttggcagtaacaacggtcaacgcgtggtattcaccatcctcctgctgctggtcgctccggcttacagttttaattgtctgggaatgggcaatcgtgacttcatagaaggagccagtggagccacttgggtggacttggtgctagaaggagatagctgcttgacaattatggcaaacgacaaaccaacattggacgtccgcatgatcaacatcgaagccagccaacttgctgaggttagaagctactgttatcatgcttcagtcactgacatctcgacggtggctcggtgccccacgactggagaagcccacaacgagaagcgagctgatagtagctatgtgtgcaaacaaggcttcactgatcgtgggtggggcaacggatgtggacttttcgggaagggaagcattgacacatgtgcaaaattctcctgcaccagcaaagcgattgggagaacaatccagccagaaaacatcaaatacgaagttggcatttttgtgcatggaaccaccacttcggaaaaccatgggaattattcagcgcaagttggggcgtcccaggcggcaaagttcacagtaacacccaatgctccttcgataaccctcaaacttggtgactacggagaagtcacactggactgtgagccaaggagtggactgaacactgaagcgttttacgtcatgaccgtggggtcaaagtcatttctggtccatagggaatggtttcatgacctcgctctcccctggacgtccccttcgagcacagcgtggagaaacagagaactcctcatggagtttgaagaggcgcacgccacaaaacagtccgttgttgctcttgggtcacaggaagggggcctccatcaggcgttggcaggagccatcgtggttgagtactcaagttcagtgaagttgacatcaggccacctgaaatgtaggctgaaaatggacaaactggctctgaaaggcacaacctatggcatgtgcacagaaaaattctccttcgctaaaaatccggcggacactggtcacggaacagttgtcattgaactctcctactctgggagtgatggcccctgcaaaattccgatcgtctccgttgcgagcctcaatgacatgacccccgtcgggcggctggtgacagtgaaccccttcgtcgcgacttccagtgccaattcaaaggtgctggtcgagatggaaccccccttcggagactcctacatcgtagttggacggggagacaagcagatcaaccaccattggcataaagctggaagcacgctgggcaaagccttttcaacaactttgaagggagctcagagactggcagcgttgggtgacacagcctgggactttggctccattggaggggtcttcaactccataggaaaagccgtccatcaagtgtttggtggtgccttcagaacactcttcgggggaatgtcttggatcacacaagggctaatgggtgccctactactctggatgggcgtcaacgcacgagaccgatcaattgctttggccttcttagccacaggaggtgtgctcgtgttcctagcgaccaatgtgcatgctgacactggatgtgccattgacatcacaagaaaagagatgaggtgtggaagtggcatcttcgtgcacaacgacgtggaagcctgggtggataggtataaatatttgccagaaacgcccagatccctagcaaagatcgtccacaaagcgcacaaggaaggcgtgtgcggagttagatctgtcactagactggagcatcaaatgtgggaagccgtacgggatgaattgaatgtcctgctcaaagagaatgcagtggacctcagtgtggttgtgaacaagcctgtggggagatatcgctcagcccctaaacgcctatccatgacgcaagagaagtttgaaatgggctggaaagcatggggaaaaagcattctctttgccccggaattggctaactccacatttgtcgtagatggacctgagacaaaggaatgccctgatgagcacagagcttggaacagcatgcaaatcgaagacttcggctttggcatcacatcaacccgtgtgtggctgaaaattagagaggagagcactgacgagtgtgatggagcgatcataggtacggctgtcaaaggacatgtggcagtccatagtgacttgtcgtactggattgagagtcgctacaacgacacatggaaacttgagagggcagtctttggagaagttaaatcctgcacttggccagagacacacaccctatggggagatggtgttgaggaaagtgaactcatcatcccgcacaccatagccggaccaaaaagcaagcacaatcggagggaagggtataagacacaaaaccagggaccttgggatgagaatggcatagtcttggactttgactattgcccagggacaaaagtcaccattacagaggattgtggcaagagaggcccttcggtcagaaccactactgacagtggaaagttgatcactgactggtgctgccgcagttgctcccttccgcccctacgattccggacagaaaatggctgctggtacggaatggaaatcagacctgtcaggcatgatgaaacaacactcgtaagatcgcaggttgatgcttttaatggtgaaatggttgacccttttcagctgggccttctggtgatgtttctggccacccaggaggtccttcgcaagaggtggacggccagattgaccattcctgcggttttgggggccctacttgtgctgatgcttgggggcatcacttacactgacttggcgaggtatgtggtgctagttgctgctgctttcgcagaggccaacagtggaggagatgtcttgcatcttgctttgattgccgttttcaagatccaaccagcatttttggtgatgaacatgcttagcacgagatggacgaaccaagaaaacgtggttctggtcctaggggctgccttttttcaattggcctcagtagatctgcaaataggagtccacggaatcctgaatgccgccgctatagcatggatgattgtccgggcgatcaccttccccacaacctcctccgtcaccatgccagtcttggcgcttctaactccgggaatgagggctttatacctagatacttacagaatcatcctcctcgtcatagggatttgctctctgctgcaagagaggaaaaaggccatggcaaaaaagaaaggagctgtactcttgggcttagcgttcacatccaccggatggttttcgcccaccactatagctgccggactaatggtctgcaacccaaacaagaagagagggtggccagctactgagtttttgtcggcagttggattgatgtttgccatcgtaggtggtttggcggagttggatattgaatccatgtcaatacccttcatgctggcaggtctcatggcagtgtcctacgtggtgtcaggaaaagcaacagatatgtggcttgaacgggctgccgacatcagctgggagatggatgctgcaatcacaggaagcagtcggaggctggatgtgaagctagatgatgacggagattttcacttgattgacgatcccggtgttccatggaaggtctgggtcctgcgcatgtcttgcattgggttggccgccctcacgccttgggccattgttcccgccgcttttggttattggctcactttaaaaacaacaaaaagaggtggcgtgttttgggacacgccatccccaaaaccttgctcaaaaggagacaccaccacaggagtttaccgcattatggctagagggattcttggcacttaccaggccggcgtcggagtcatgtacgagaatgttttccacacactatggcacacaactagaggagcagctattatgagtggagaaggaaaattgacgccatactggggtagtgtgaaagaagaccgcatagcttacggaggcccatggaggtttgatcgaaaatggaatggaactgatgacgtgcaagtgatcgtggtagaaccggggaaggctgcagtaaacatccagacaaaaccaggagtgtttcggactcccttcggggaggttggggctgttagtctggattacccgcgaggaacatccggctcacccattctggattccaatggagacattataggcctgtacggcaatggagttgagcttggcgatggctcatacgtcagcgccatcgtgcagggtgaccgtcaggaggaaccagttccagaagcttacaccccaaacatgttgagaaagagacagatgaccgtactagatttgcaccctggttcagggaaaaccaggaaaattctgccacaaataattaaggacgctattcagcagcgcctaagaacagctgtgttggcaccgacgcgggtggtagcagcagaaatggcagaagctttgagagggctcccagtacgatatcaaacttcagcagtgcagagagagcaccaagggaatgaaatagtggatgtgatgtgccacgccactctgacccatagactgatgtcaccgaacagagtgcccaactacaacctatttgtcatggatgaagctcatttcaccgacccagccagtatagccgcacgaggatacattgctaccaaggtggaattaggggaggcagcagccatctttatgacagcgactccgcctggaaccacggatccttttcctgactcaaatgccccaatccatgatctgcaagatgagataccagacagggcgtggagcagtggatacgaatggatcacagaatatgcgggaaaaaccgtgtggtttgtggcaagcgtgaaaatggggaacgagattgcaatgtgcctccaaagagcggggaaaaaggtcatccaactcaaccgcaagtcctatgacacagaatacccaaaatgtaagaatggagactgggattttgtcatcaccactgatatttctgaaatgggggccaacttcggtgcgagcagggtcatcgactgtagaaagagcgtgaagcccaccatcttagaagagggagaaggcagagtcatcctcggaaacccatcgcccataaccagtgcaagcgcagctcaacggaggggcagagtaggcagaaaccccaaccaggttggagatgaataccactatgggggggccaccagtgaagatgacagtaacctagcccattggacagaggcaaagatcatgttagacaacatacacatgcccaatggactggtggcccagctctatggaccagagagggaaaaggccttcacgatggatggcgaataccgtctcagaggtgaagaaaagaaaaacttcttagagctgcttaggacggctgacctcccggtgtggctggcctacaaggtggcgtccaatggcattcagtataccgatagaaagtggtgttttgatgggccgcgtacgaatgccatactggaggacaacaccgaggtagagatagtcacccggatgggggagaggaaaatcctcaagccgagatggcttgatgcaagagtttatgcagatcaccaagctctcaagtggttcaaagacttcgcagcaggaaagagatcagccgttagcttcatagaggtgctcggccgtatgcctgagcatttcatgggaaagacgcgggaagctttagacaccatgtacttggttgcaacggctgagaaaggtgggaaagcacaccgaatggctctcgaagagctgccagatgcactggaaaccattacacttattgttgctatcactgtgatgacaggaggattctttctactcatgatgcagcgaaagggtatagggaagatgggtcttggggctctagtgctcacgctagctaccttcttcctgtgggcggcagaggttcccggaacaaaaatagcagggaccctgctgatcgccctgctgcttatggtggttctcatcccagaaccggaaaagcagaggtcacaaacagataaccaactggcggtgtttctcatctgtgtcttgaccgtggttggagtggtggcagcaaacgagtacgggatgctagaaaaaaccaaagcagacctcaagagcatgttcggcggaaagacgcaggcatcaggactgactgga---ttaccaagcatggcactggacctgcgtccagccacagcttgggcactgtatggggggagcacagttgtgctaacccctcttctgaagcacctgatcacgtcggaatacgtcaccacatcgctagcctcaattaactcacaagctggctcattatttgtcttgccacgaggcgtgcctttcaccgacctagacttgaccgttggcctcgtcttccttggctgttggggtcaaatcaccctcacaacgtttttgacagccatggttctggcgacacttcactatgggtacatgctccctggatggcaagcagaagcactcagggctgcccagagaaggacagcggctggaataatgaagaatgccgttgttgacggaatggtcgccactgatgtgcctgaactggaaaggaccactcctctgatgcaaaagaaagtcggacaggtgctcctcataggggtaagcgtggcagcgttcctcgtcaaccccaatgttaccactgtaagagaagcaggggtgttggtgacggcggctacgctcactttgtgggacaacggagccagtgccgtttggaattccaccactgccacgggactctgccacgtaatgcgaggtagctacctggctggaggctccattgcttggactctcatcaagaacgctgacaagccctccttaaaaaggggaaggcctgggggcaggacgctaggggagcagtggaaggaaaaactaaatg-ccatgagcagagaagagttttttaaataccggagagaggccataattgaggtggaccgcactgaagcacgcagggctagacgtgaaaataacatagtgggaggacatccggtttcgcgaggctcagcaaaactccgttggctcgtagagaaaggatttgtctcgccaataggaaaagttattgatctagggtgtgggcgtggaggatggagctactacgcagcaaccctgaagaaggtccaggaagtcagaggatacacgaaaggtggggcgggacatgaagaaccgatgctcatgcagagctacggctggaacctggtctccctgaagagtggagtggacgtgttttacaaaccttcagagcccagtgacactctgttctgcgacataggggaatcctccccaagtccagaagtagaagaacaacgcacactacgcgtcctagagatgacatctgactggttgcaccgaggacctagagagttttgtataaaagttctttgcccctacatgcccaaggttatagaaaaaatggaagttctgcagcgccgcttcggaggtgggctagtgcgtcttcccctgtcccgcaactccaatcacgagatgtactgggttagtggagccgctggtaatgtggtgcacgctgtgaacatgaccagccaggtactactggggcgaatggatcgcacagtgtggagagggccaaagtatgaggaagatgtcaacttagggagcggaacaagagccgtgggaaagggagaagtccatagcaatcaggagaaaattaagaagagaatccagaagcttaaagaagaattcgccacaacgtggcacaaagaccctgagcatccataccgcacttggacataccacggaagctatgaagtgaaggctactggctcagctagttctctcgtcaacggagtggtgaagctcatgagcaaaccttgggacgccattgccaacgtcaccaccatggccatgactgacaccaccccttttggacagcaaagagttttcaaggagaaagttgacacgaaggctcctgagccaccaactggagccaaggaagtgctcaacgagaccaccaactggctgtgggcctacttgtcacgggaaaaaagaccccgcttgtgcaccaaggaagaattcataaagaaagtcaatagcaacgcggcccttggagcagtgttcgctgaacagaatcaatggagcacggcgcgtgaggctgtggatgacccgcggttttgggagatggttgatgaagagagggaaaaccatctgcgaggagagtgtcacacatgtatctataacatgatgggaaaaagagagaagaagcctggagagtttggaaaagctaaaggaagcagggccatttggttcatgtggcttggagcacggtatctagagtttgaagctttggggttcctgaatgaagatcattggctgagccgagagaattcaggaggtggagtggaaggctcaggcgtccaaaagctgggatacatcctccgtgatatagcaggaaagcaaggaggaaaaatgtacgctgatgataccgccgggtgggacactagaatcaccagaactgatttagaaaatgaagctaaggtgctggagcttctagacggtgaacaccgcatgctcgcccgagccataattgaattgacttacaggcacaaagtggtcaaggtcatgagacctgcagcagaaggaaagaccgtgatggacgtgatatcaagagaggatcaaagggggagtggacaggtggtcacttatgctcttaacactttcacgaacatcgctgtccagctcgtcaggctgatggaggctgaaggggtcattggaccacaacacttggaacagctacctaggaaaaacaagatagctgtcaggacctggctctttgagaatggagaggagagagtgtccaggatggcgatcagcggagacgactgtgtcgtcaagccgctggacgacagattcgccacggccctccacttcctcaacgcaatgtcaaaggtcagaaaagacatccaggaatggaagccttcacatggctggcacgattggcagcaagtccccttctgctctaaccattttcaggagattgtgatgaaagatggaaggagtatagttgtcccgtgcagaggacaggatgagctgataggcagggctcgcatctccccaggagctggatggaatgtgaaggacacagcttgtctggccaaggcatatgcacagatgtggctactcctatacttccatcgtagggacttgcgtctcatggcaaatgcgatttgctcagcagtgccagtggactgggtgcccacgggcaggacatcctggtcgatacactcgaaaggagagtggatgaccacagaagacatgctgcaggtctggaacagagtctggattgaagaaaatgaatggatgatggacaagactccaataacaagctggacagacgtaccgtatgtgggaaagcgggaggacatctggtgtggcagcctcatcggaacgcgatccagagcaacctgggctgagaacatctatgcggcgataaaccaggttagagctgtcattgggaaagaaaattatgttgactacat-gacctcactcaggagatacgaagacgtcttgatccaggaagacagggtcatctag"/>
                        <sequence id="seq_G3_AB569987.2_Japan.Okinawa.Okinawa.Island_1973-01-01" spec="Sequence" taxon="G3_AB569987.2_Japan.Okinawa.Okinawa.Island_1973-01-01" totalcount="4" value="atgactaaaaaaccaggagggcccggtaaaaaccgggctatcaatatgctgaaacgcggcctaccccgcgtattcccactagtgggagtgaagagggtagtaatgagcttgttggacggcagagggccagtacgtttcgtgctggctcttatcacgttcttcaagtttacagcattagccccgaccaaggcgctcttaggccgatggaaagcggtggaaaagagtgtagcaatgaaacatctcactagtttcaaacgagaacttggaacacttattgatgccgtgaacaagcggggcagaaagcaaaacaaaagaggaggaaatgaaggctcaatcatgtggctcgcgagcttggcagttgtcatagcttgtgcaggagccatgaagttgtcaaatttccaggggaagcttttgatgaccattaacaacacggacattgcagacgttatcgtaattcccacctcaaaaggagagaacagatgctgggtccgggcaatcgacgtcggctacatgtgtgaggacactatcacgtacgaatgtcctaagcttgccatgggcaatgatccagaggatgtggactgctggtgtgacaaccaagaagtctacgtccaatatggacggtgcacgcggaccaggcattccaagcgaagcaggagatccgtgtcggtccaaacacatggggagagttcactagtgaataaaaaagaagcttggctggattcaacgaaagccacacgatatctcatgaaaactgagaactggatcataaggaatcctggctatgctttcctggcggcggtactcggctggatgcttggcagtaacaacggtcaacgcgtggtattcaccatcctcctgctgctagtcgctccggcttacagtttcaattgcctgggaatgggcaatcgtgacttcatagaaggagccagtggagccacttgggtggacttggtgctagaaggagatagctgcttgacaattatggcaaacgacaaaccaacattggacgtccgcatgatcaacatcgaagctagccaacttgctgaggttagaagttactgttatcatgcttcagtcactgacatctcgacggtggctcggtgccccacgactggagaagcccacaacgagaagcgagctgatagtagctatgtgtgcaaacaaggcttcactgatcgtgggtggggcaacggatgtggacttttcgggaagggaagcattgacacatgtgcaaaattctcctgcaccagcaaagcgattgggagaacaatccagccagaaaacatcaaatacgaagttggcatttttgtgcatggaaccaccacttcggaaaaccatgggaattattcagcgcaagttggggcgtcccaggcggcaaagttcacagtaacacccaatgctccttcgataaccctcaagcttggtgactacggagaagtcacactggactgtgagccaaggagtggactgaacactgaagcgttttacgtcatgaccgtggggtcaaagtcatttctggtccatagggaatggtttcatgacctcgctctcccctggacgtccccttcgagcacagcgtggagaaacagagaactcctcatggagtttgaagaggcgcacgccacaaaacagtccgttgttgctcttgggtcacaggaaggaggcctccatcaggcgttggcaggagccatcgtggttgagtactcaagttcagtgaagttgacatcaggccacctgaaatgtaggctgaaaatggacaaactggctctgaaaggcacaacctatggcatgtgcacagaaaaattctccttcgcgaaaaacccggcggacactggtcacggaacagttgtcattgaactctcctactctgggagtgatggcccctgcaaaattccgattgtctccgttgcgagcctcaatgacatgacccccgtcgggcggctggtgacagtgaaccccttcgtcgcgacttccagtgccaattcaaaggtgctggtcgagatggaaccccccttcggagactcctacatcgtagttggacggggagacaagcagatcaaccaccattggcataaagctggaagcacgctgggcaaagccttttcaacaactttgaagggagctcagagactggcagcgttgggtgacacagcctgggactttggctccattggaggggtcttcaactccataggaaaagccgtccatcaagtgtttggtggtgccttcagaacactcttcgggggaatgtcttggatcacacaagggctaatgggtgccctactactctggatgggcgtcaacgcacgagaccgatcaattgctttggccttcttagccacaggaggtgtgctcgtgttcctagcgaccaatgtgcatgctgacactggatgtgccattgacatcacaagaaaagagatgaggtgtggaagtggcatcttcgtgcacaacgacgtggaagcctgggtggataggtataaatatttgccagaaacgcccagatccctagcaaagatcgtccacaaagcgcacaaggaaggcgtgtgcggagtcagatctgtcactagactggagcatcaaatgtgggaagccgtacgggatgaattgaacgtcctgctcaaagagaatgcagtggacctcagtgtggttgtgaacaagcctgtggggagatatcgctcagcccctaaacgcctatccatgacgcaagagaagtttgaaatgggctggaaagcatggggaaaaagcattctctttgccccggaattggctaactccacatttgtcgtagatggacctgagacaaaggaatgccctgatgagcacagagcttggaacagcatgcaaatcgaagacttcggctttggcatcacatcaacccgtgtgtggctgaaaattagagaggagagcactgatgagtgtgatggagcgatcataggtacggctgtcaaaggacatgtggcagtccatagtgacttgtcgtactggattgagagtcgctacaacgacacatggaaacttgagagggcagtctttggagaagttaaatcctgcacttggccagagacacacaccctatggggagatggtgttgaggaaagtgaactcatcatcccgcacaccatagccggaccaaaaagcaagcacaatcggagggaagggtataagacacaaaaccagggaccttgggatgagaatggcatagtcttggactttgactattgcccagggacaaaagtcaccattacagaggattgtggcaagagaggcccttcggtcagaaccactactgacagtggaaagttgatcactgactggtgctgtcgcagttgctcccttccgcccctacgattccggacagaaaatggctgctggtacggaatggaaatcagacctgtcaggcatgatgaaacaacactcgtaagatcgcaggttgatgcttttaatggtgaaatggttgacccttttcagctgggccttctggtgatgtttctggccacccaggaggtccttcgcaagaggtggacggccagattgaccattcctgcggttttgggggccctacttgtgctgatgcttgggggcatcacttacactgacttggcgaggtatgtggtgctagttgctgctgctttcgcagaggccaacagtggaggagatgtcttgcaccttgctttgattgccgttttcaagatccaaccagcatttttggtgatgaacatgcttagcacgagatggacgaaccaagaaaacgtggttctggtcctaggggctgccttttttcaattggcctcagtagatctgcaaataggagtccacggaatcctgaatgctgccgctatagcatggatgattgtccgggcgatcaccttccccacaacctcctccgtcaccatgccagtcttagcgcttctaactccgggaatgagggctctatacctagatacttacagaatcatcctcctcgtcatagggatttgctctctgctgcaagagaggaaaaaggccatggcaaaaaagaaaggagctgtactcttgggcttagcgctcacatccaccggatggttttcgcccaccactatagctgccggactaatggtctgcaacccaaacaagaagagaggatggccagctactgagtttttgtcggcagttggattgatgtttgccatcgtaggtggtttggcggagttggatattgaatccatgtcaatacccttcatgctggcaggtctcatggcagtgtcctacgtggtgtcaggaaaagcaacagatatgtggcttgaacgggctgccgacatcagctgggagatggatgctgcaatcacaggaagcagtcggaggctggatgtgaagctagatgatgacggagattttcacttgattgacgatcccggtgttccatggaaggtctgggtcctgcgcatgtcttgcattgggttagccgccctcacgccttgggccattgttcccgccgcttttggttattggctcactttaaaaacaacaaaaagagggggcgtgttttgggacacgccatccccaaaaccttgctcaaaaggagacaccaccacaggagtttaccgcattatggctagagggattcttggcacttaccaggccggcgtcggagtcatgtacgagaatgttttccacacactatggcacacaactagaggagcagctattatgagtggagaaggaaaattgacgccatactggggtagtgtgaaagaagaccgcatagcttacggaggcccatggaggtttgatcgaaaatggaatggaactgatgacgtgcaagtgatcgtggtagaaccggggaaggctgcagtaaacatccagacaaaaccaggagtgtttcggactcccttcggggaggttggggctgttagtctggattacccgcggggaacatccggctcacccattctggattccaatggagacattataggcctgtacggcaatggagttgagcttggcgatggctcatacgtcagcgccatcgtgcagggtgaccgtcaggaggaaccagttccagaagcttacaccccaaacatgctgagaaagagacagatgaccgtactagatttgcaccctggttcagggaaaaccaggaaaattctgccacaaataattaaggacgctattcagcagcgcctaagaacagctgtgttggcaccgacgcgggtggtagcagcagaaatggcagaagctttgagagggctcccagtacgatatcaaacttcagcagtgcagagagagcaccaagggaatgaaatagtggatgtgatgtgccacgccactctgacccatagactgatgtcaccgaacagagtgcccaactacaacctatttgtcatggatgaagctcatttcaccgacccagccagtatagccgcacgaggatacattgctaccaaggtggaattaggggaggcagcagccatctttatgacagcgactccgcctggaaccacggatccttttcctgactcaaatgccccaatccatgatctgcaagatgagataccagacagggcgtggagcagtggatacgaatggatcacagaatatgcgggaaaaaccgtgtggtttgtggcaagcgtgaaaatggggaacgagattgcaatgtgcctccaaagagcgggaaaaaaggtcatccaactcaaccgcaagtcctatgacacagaatacccaaaatgtaagaatggagactgggattttgtcatcaccactgatatttctgaaatgggggccaacttcggtgcgagcagggtcatcgactgtagaaagagcgtgaagcccaccatcttagaagagggagaaggcagagtcatcctcggaaacccatcgcccataaccagtgcaagcgcagctcaacggaggggcagagtaggcagaaaccccaaccaggttggagatgaataccactatgggggggccaccagtgaagatgacagtaacctagcccattggacagaggcaaagatcatgttagacaacatacacatgcccaatggactggtggcccagctctatggaccagagagggaaaaggccttcacgatggatggcgaataccgtctcagaggtgaagaaaagaaaaacttcttagagctgcttaggacggctgacctcccggtgtggctggcctacaaggtggcgtccaatggcattcagtacaccgatagaaagtggtgttttgatgggccgcgtacgaatgccatactggaggacaacaccgaggtagagatagtcacccggatgggggagaggaaaatcctcaagccgagatggcttgatgcaagagtttatgcagatcaccaagctctcaagtggttcaaagacttcgcagcaggaaagagatcagccgtcagcttcatagaggtgctcagtcgtatgcctgagcatttcatgggaaagacgcgggaagctttagataccatgtacttggttgcaacggctgagaaaggtgggaaagcacaccgaatggctctcgaagagctgccagatgcactggaaaccattacacttattgttgctatcactgtgatgacaggaggattctttctactcatgatgcagcgaaagggtatagggaagatgggtcttggggctctagtgctcacgctagctaccttcttcctgtgggcggcagaggttcccggaacaaaaatagcagggaccctgctgatcgccctgctgcttatggtggttctcatcccagaaccggaaaagcagaggtcacaaacagataaccaactggcggtgtttctcatctgtgtcttgaccgtggttggagtggtggcagcaaacgagtacgggatgctagaaaaaaccaaagcagacctcaagagcatgttcggcggaaagacgcaggcatcaggactgactgga---ttaccaagcatggcactggacctgcgtccagccacagcttgggcactgtatggggggagcacagttgtgctaacccctcttctgaagcacctgatcacgtcggaatacgtcaccacatcgctagcctcaattaactcacaagctggctcattatttgtcttgccacgaggcgtgcctttcaccgacctagacttgaccgttggcctcgtcttccttggctgttggggtcaaatcaccctcacaacgtttttgacagccatggttctggcgacacttcactatgggtacatgctccctggatggcaagcagaagcactcagggctgcccagagaaggacagcggctggaataatgaagaatgccgttgttgacggaatggtcgccactgatgtgcccgaactggaaaggaccactcctctgatgcaaaagaaagtcggacaggtgctcctcataggggtaagcgtggcagcgttcctcgtcaaccccaatgtcaccactgtaagagaagcaggggtgttggtgacggcggctacgctcactttgtgggacaacggagccagtgccgtttggaattccaccactgccacgggactctgccatgtaatgcgaggtagctacctggctggaggctccattgcttggactctcatcaagaacgctgacaagccctccttaaaaaggggaaggcctgggggcaggacgctaggggagcagtggaaggaaaaactaaatg-ccatgagcagagaagagttttttaaataccggagagaggccataattgaggtggaccgcactgaagcacgcagggctagacgtgaaaataacatagtgggaggacatccggtttcgcgaggctcagcaaaactccgttggctcgtagagaaaggatttgtctcgccaataggaaaagttattgatctagggtgtgggcgtggaggatggagctactacgcagcaaccctgaagaaggtccaggaagtcagaggatacacgaaaggtggggcgggacatgaagaaccgatgctcatgcagagctacggctggaacctggtctccctgaagagtggagtggacgtgttttacaaaccttcagagcccagtgacactctgttctgcgacataggggaatcctccccaagtccagaagtagaagaacaacgcacactacgcgtcctagagatgacatctgactggttgcaccgaggacctagagagttttgtataaaagttctttgcccctacatgcccaaggttatagaaaaaatggaagttctgcagcgccgcttcggaggtgggctagtgcgtcttcccctgtcccgcaactccaatcacgagatgtactgggttagtggagccgctggtaatgtggtgcacgctgtgaacatgaccagccaggtactactggggcgaatggatcgcacagtgtggagagggccaaagtatgaggaagatgtcaacttagggagcggaacaagagccgtgggaaagggagaagtccatagcaatcaggagaaaattaagaagagaattcagaagcttaaagaagaattcgccacaacgtggcacaaagaccctgagcatccataccgcacttggacataccacggaagctatgaagtgaaggctactggctcagctagttctctcgtcaatggagtggtgaagctcatgagcaaaccttgggacgccattgccaacgtcaccaccatggccatgactgacaccaccccttttggacagcaaagagttttcaaggagaaagttgacacgaaggctcctgagccaccaactggagccaaggaagtgctcaacgagaccaccaactggctgtgggcctacttgtcacgggaaaaaagaccccgcttgtgcaccaaggaagaattcataaagaaagtcaatagcaacgcggctcttggagcagtgttcgccgaacagaatcaatggagcacggcgcgtgaggctgtggatgacccgcggttttgggagatggttgatgaagagagggaaaaccatctgcgaggagagtgtcacacatgtatctataacatgatgggaaaaagagagaagaagcctggagagtttggaaaagctaaaggaagcagggccatttggttcatgtggcttggagcacggtatctagagtttgaagctttggggttcctgaatgaagatcattggctgagccgagagaattcaggaggtggagtggaaggctcaggcatccaaaagctgggatacatcctccgtgatatagcaggaaagcaaggaggaaaaatgtacgctgatgataccgccgggtgggacactagaatcaccagaactgatttagaaaatgaagctaaggtgctggagcttctagacggtgaacaccgcatgctcgcccgagccataattgaattgacttacaggcacaaagtggtcaaggtcatgagacctgcagcagaaggaaagaccgtgatggacgtgatatcaagagaggatcaaagggggagtggacaggtggtcacttatgctcttaacactttcacgaacatcgctgtccagctcgtcaggctgatggaggctgaaggggtcattggaccacaacacttggaacagctacctaggaaaaacaagatagctgtcaggacctggctctttgagaatggagaggagagagtgtccaggatggcgatcagcggagacgactgtgtcgtcaagccgctggacgacagattcgccgcggccctccacttcctcaacgcaatgtcaaaggtcagaaaagacatccaggaatggaagccttcacatggctggcacgattggcagcaagtccccttctgctctaaccattttcaggagattgtgatgaaagatggaaggagtatagttgtcccgtgcagaggacaggatgagttgataggcagggctcgcatctccccaggagctggatggaatgtgaaggacacagcttgtctggccaaggcatatgcacagatgtggctactcctatacttccatcgtagggacttgcgtcttatggcaaatgcgatttgctcagcagtgccagtggactgggtgcccacgggcaggacatcctggtcgatacactcgaaaggagagtggatgaccacagaagacatgctgcaggtctggaacagagtctggattgaagaaaatgaatggatgatggacaagactccaataacaagctggacagacgtaccgtatgtgggaaagcgggaggacatctggtgtggcagcctcatcggaacgcgatccagagcaacctgggctgagaacatctacgcggcgataaaccaggttagagctgtcattgggaaagaaaattatgttgactacat-gacctcactcaggagatacgaagacgtcttgatccaggaagacagggtcatctag"/>
                        <sequence id="seq_G3_AB569988.2_Japan.Okinawa.Okinawa.Island_1973-01-01" spec="Sequence" taxon="G3_AB569988.2_Japan.Okinawa.Okinawa.Island_1973-01-01" totalcount="4" value="atgactaaaaaaccaggagggcccggtaaaaaccgggctatcaatatgctgaaacgcggcctaccccgcgtattcccactagtgggagtgaagagggtagtaatgagcttgttggacggcagagggccagtacgtttcgtgctggctcttatcacgttcttcaagtttacagcattagccccgaccaaggcgctcttaggccgatggaaagcagtggaaaagagtgtagcaatgaaacatctcactagtttcaaacgagaacttggaacactcattgacgccgtgaacaagcggggcagaaagcaaaacaaaagaggaggaaatgaaggctcaatcatgtggctcgcgagcttggcagttgtcatagcttgtgcaggagccatgaagttgtcaaatttccaggggaagcttttgatgaccattaacaacacggacgttgcagacgttatcgtaattcccacctcaaaaggagagaacagatgctgggtccgggcaatcgacgttggctacatgtgtgaggacactatcacgtacgaatgtcctaagcttgccatgggcaatgatccagaggatgtggactgctggtgtgacaaccaagaagtctacgtccaatatggacggtgcacgcggaccaggcattccaagcgaagcaggagatccgtgtcggtccaaacacatggggagagttcactagtgaacaaaaaagaagcttggctggattcaacgaaagccacacgatatctcatgaaaactgagaactggatcataaggaatcctggctatgctttcctggcggcggtactcggctggatgcttggcagtaacaacggtcaacgcgtggtattcaccatcctcctgctgctggtcgctccggcttacagttttaattgtctgggaatgggcaatcgtgacttcatagaaggagccagcggagccacttgggtggacttggtgctagaaggagatagctgcctgacaattatggcaaacgacaaaccaacattggacgtccgcatgatcaacatcgaagctagccaacttgctgaggttagaagttactgttatcatgcttcagtcactgacatctcgacggtggctcggtgccccacgactggagaagcccacaacgagaagcgagctgatagtagctatgtgtgcaaacaaggcttcactgatcgtgggtggggcaacggatgtggacttttcgggaagggaagcattgacacatgtgcaaaattctcctgcaccaacaaagcgattgggagaataatccagccagaaaacatcaaatacgaagttggcatttttgtgcatggaaccaccacttcggaaaaccatgggaattattcagcgcaagttggggcgtcccaggcggcaaagttcacagtaacacccaatgctccttcgataaccctcaaacttggtgactacggagaagtcacactggactgtgagccaaggagtggactgaacactgaagcgttttacgtcatgaccgtggggtcaaagtcatttctggtccatagggaatggtttcatgacctcgctctcccctggacgtccccttcgagcacagcgtggagaaacagagaactcctcatggagtttgaagaggcgcacgccacaaaacagtccgttgttgctcttgggtcacaggaaggaggcctccatcaggcgttggcaggagccatcgtggtggagtactcaagttcagtgaagttaacatcaggccacctgaaatgtaggctgaaaatggataaactggctctgaaaggcacaacctatggcatgtgcacagaaaaattctccttcgcgaaaaatccggcggacactggtcacggaacagttgtcattgaactctcctactctgggagtgatggcccctgcaaaattccgattgtctccgttgcgagcctcaatgacatgacccccgtcgggcggctggtgacagtgaaccccttcgtcgcgacttccagtgccaattcaaaggtgctggtcgagatggaaccccccttcggagactcctacatcgtagttggacggggagacaagcagatcaaccaccattggcataaagctggaagcacgctgggcaaagccttttcaacaactttgaagggagctcagagactggcagcgttgggtgacacagcctgggactttggctccattggaggggtcttcaactccataggaaaagccattcaccaagtgtttggtggtgccttcagaacactcttcgggggaatgtcttggatcacacaagggctaatgggtgccctactactctggatgggcgttaacgcacgagaccgatcaattgctttggccttcttagccacaggaggtgtgctcgtgttcttagcgaccaatgtgcatgctgacactggatgtgccattgacatcacaagaaaagagatgaggtgtggaagtggcatcttcgtgcacaacgacgtggaagcctgggtggataggtataaatatttgccagaaacgcccagatccctagcaaagatcgtccacaaagcgcacaaggaaggcgtgtgcggagtcagatctgtcactagactggagcatcaaatgtgggaagccgtacgggatgaattgaacgtcctgctcaaagagaatgcagtggacctcagtgtggtcgtgaacaagcccgtggggagatatcgctcagcccctaaacgcctatccatgacgcaagagaagtttgaaatgggctggaaagcatggggaaaaagcattctctttgccccggaattggctaactccacatttgtcgtagatggacctgagacaaaggaatgccctgatgagcacagagcttggaacagcatgcaaatcgaagacttcggctttggcatcacatcaacccgtgtgtggctgaaaattagagaggagagcactgacgagtgtgatggagcgatcataggtacggctgtcaaaggacatgtggcagtccatagtgacttgtcgtactggattgagagtcgctacaacgacacatggaaacttgagagggcagtctttggagaagttaaatcctgcacttggccagagacacacaccctatggggagatggtgttgaggaaagtgaactcatcatcccgcacaccatagccggaccaaaaagcaagcataatcggagggaagggtataagacacaaaaccagggaccttgggacgagaatggcatagtcttggactttgactattgcccagggacaaaagtcaccattacagaggattgtggcaagagaggcccttcggtcagaaccactactgacagtggaaagttgatcactgactggtgctgtcgcagttgctcccttccgcccctacgattccggacagaaaatggctgctggtacggaatggaaatcagacctgtcaggcatgatgaaacaacactcgtcagatcgcaggttgatgcttttaatggtgaaatggttgacccttttcagctgggccttctggtgatgtttctggccacccaggaggtccttcgcaagaggtggacggccagattgaccattcctgcggttttgggggccctacttgtgctgatgcttgggggcatcacttacactgatttggcgaggtatgtggtgctagtcgctgctgctttcgcagaggccaacagtggaggagatgtcctgcaccttgctttgatcgccgttttcaagatccaaccagcatttttagtgatgaacatgcttagcacgagatggacgaaccaagaaaacgtggttctggtcctaggggctgttttttttcaattggcctcagtagatctgcaaataggagttcacggaatcctgaatgccgccgctatagcatggatgattgtccgggcgatcaccttccccacaacctcctccgtcaccatgccagtcttagcgcttctaactccgggaatgagggctctatacctagatacttacagaatcatcctcctcgtcatagggatttgctctctgctgcaagagaggaaaaagaccatggcaaaaaagaaaggagctgtactcttgggcttagcgctcacatccaccggatggttttcgcccaccactatagctgccggactaatggtctgcaacccaaacaagaagagagggtggccagctactgagtttttgtcggcagttggattgatgtttgccatcgtaggtggtttggcggagttggatattgaatccatgtcaatacccttcatgctggcaggtctcatggcagtgtcctacgtggtgtcaggaaaagcaacagatatgtggcttgaacgggctgccgacatcagctgggagatggatgctgcaatcacaggaagcagtcggaggctggatgtgaagctagatgatgacggagattttcacttgattgacgatcccggtgttccatggaaggtctgggtcctgcgcatgtcttgtattgggttagccgccctcacgccttgggccattgttcccgccgcttttggttattggctcactttaaaaacaacaaaaagagggggcgtgttttgggacacgccatccccaaaaccttgctcaaaaggagacaccactacaggagtttaccgcattatggctagagggattcttggcacttaccaggccggcgtcggagtcatgtacgagaatgttttccacacactatggcacacaaccagaggagcagctattatgagcggagaaggaaaattgacgccatactggggtagtgtgaaagaagaccgcatagcttacggaggcccatggaggtttgatcgaaaatggaatggaactgatgacgtgcaagtgatcgtggtagaaccggggaaggctgcagtaaacatccagacaaaaccaggagtgtttcggactcccttcggggaggttggggctgttagtctggattacccgcgaggaacatccggctcacccattctggattccaatggagacatcataggcctgtacggcaatggagttgagcttggcgatggctcatacgtcagcgccatcgtgcagggtgaccgtcaggaggaaccagtcccagaagcttacaccccaaacatgttgagaaagagacagatgaccgtactagatttgcaccctggttcagggaaaaccaggaaaattctgccacaaatcattaaggacgctattcagcagcgcttaagaacagctgtgttggcaccgacgcgggtggtagcagcagaaatggcagaagctttgagagggctcccagtacgatatcaaacttcagcagtgcagagagagcaccaaggaaatgaaatagtggatgtgatgtgccacgccactctgacccatagactgatgtcaccgaacagagtgcccaactacaacctatttgtcatggatgaagctcatttcaccgacccagccagtatagccgcacgaggatacattgctaccaaggtggaattaggggaggcagcagccatctttatgacagcgactccgcctggaaccacggacccttttcctgactcaaatgccccgatccatgatttgcaagatgagataccagacagggcgtggagcagtggatacgaatggatcacagaatatgcgggaaaaaccgtgtggtttgtggcaagtgtgaaaatggggaacgagattgcaatgtgcctccaaagagcggggaaaaaggtcatccaactcaaccgcaaatcctatgacacagaatacccaaaatgtaagaatggagactgggattttgtcatcaccactgacatttctgaaatgggagccaacttcggtgcgagcagggtcatcgactgtagaaagagcgtgaagcccaccatcttagaagagggagaaggcagagtcatccttggaaacccatcgcccataaccagcgcaagcgcagctcaacggaggggcagagtaggcagaaaccccaaccaggttggagatgaataccactatgggggggccaccagtgaagatgacagtaacctagcccattggacagaggcaaagatcatgttagacaacatacacatgcccaatggactggtggctcagctctatggaccagagagggaaaaggccttcacaatggatggcgaataccgtctcagaggtgaagaaaagaaaaacttcttagagctgcttaggacggctgacctcccggtgtggctggcctacaaggtggcgtctaatggcattcagtacaccgatagaaagtggtgttttgatgggccgcgtacgaatgccatactggaggacaacaccgaggtagagatagtcacccggatgggtgagaggaaaatcctcaagccgagatggcttgatgcaagagtttatgcagatcaccaagctctcaagtggttcaaagacttcgcagcaggaaagagatcagccgttagcttcatagaggtgctcggtcgtatgcctgagcatttcatgggaaagacgcgggaagctttagacaccatgtacttggttgcaacggctgagaaaggtgggaaagcacaccgaatggctctcgaagagctgccagatgcactggaaaccattacacttattgttgctatcactgtgatgacaggaggattctttctactcatgatgcaacgaaagggtatagggaagatgggtcttggagctctagtgctcacgctagctaccttcttcctgtgggcggcagaggttcccggaacaaaaatagcagggaccctgctgatcgccctgctgcttatggtggttctcatcccagaaccggaaaagcagaggtcacaaacagataaccaactggcggtgtttctcatctgtgtcttgaccgtggttggagtggtggcagcaaacgagtacgggatgctagaaaaaaccaaagcagacctcaagagcatgtttggcggaaagacgcaggcatcaggactgactgga---ttaccaagcatggcactggacctgcgtccagccacagcttgggcactgtatggggggagcacagtcgtgctaacccctctactgaagcacctgatcacgtcggaatacgtcaccacatcgctagcctcaattaactcacaagctggctcattatttgtcttgccacgaggcgtgccttttaccgacctagacttgaccgttggcctcgtcttccttggctgttggggtcaaatcaccctcacaacgtttttgacagccatggttctggcgacacttcactatgggtacatgctccctggatggcaagcagaagcactcagggctgcccagagaaggacagcggctggaataatgaagaatgccgttgttgacggaatggtcgccactgatgtgcctgaactggaaaggaccactcctctgatgcaaaagaaagtcggacaggtgctcctcataggggtaagcgtggcagcgttcctcgtcaaccccaatgtcaccactgtgagagaagcaggggtgttggtgacggcggctacgctcactttgtgggacaacggagccagtgccgtttggaattccaccactgccacgggactctgccatgtaatgcgaggtagctacctggctggaggctccattgcttggactctcatcaaaaacgctgacaagccctccttaaaaaggggaaggcctgggggcaggacgctaggggagcagtggaaagaaaaactgaatg-ccatgagcagagaagagttttttaaataccggagagaggccataatcgaggtggaccgcactgaagcacgcagggctagacgtgaaaataacatagtgggaggacatccggtttcgcgaggctcagcaaaactccgttggctcgtagagaaaggatttgtctcgccaataggaaaagtcattgacctagggtgtgggcgtggaggatggagctactacgcagcaaccctgaagaaggtccaggaagtcagaggatacacgaaaggtggggcgggacatgaagaaccgatgctcatgcagagctacggctggaacctggtctccctgaagagtggagtggacgtgttttacaaaccctcagagcccagtgacactctgttctgcgacataggggaatcctccccaagtccagaagtagaagaacaacgcacactacgcgtcctagagatgacatctgactggttgcaccgaggacctagagagttctgtataaaagttctttgcccctacatgcccaaggttatagaaaaaatggaagttctgcagcgccgcttcggaggtgggctagtgcgtcttcccctgtcccgcaactccaatcacgagatgtactgggttagtggagccgctggcaatgtggtgcacgctgtgaacatgaccagccaggtactactggggcgaatggatcgcacagtgtggagagggccaaagtatgaggaagatgtcaacttagggagcggaacaagagccgtgggaaagggagaagtccatagcaatcaggagaaaatcaagaaaagaatccagaagcttaaagaagaatttgccacaacgtggcacaaagaccctgagcatccataccgcacttggacataccacggaagctatgaagtgaaggctactggctcagctagttctctcgtcaacggagtggtgaagctcatgagcaaaccttgggacgccattgccaacgtcaccaccatggccatgactgacaccaccccttttggacagcaaagagttttcaaggagaaagttgacacgaaggctcctgagccaccagctggagccaaggaagtgctcaacgagaccaccaactggctgtgggcctacttgtcacgggaaaaaagaccccgcttgtgcaccaaggaagaattcataaagaaagtcaatagcaacgcggctcttggagcagtgttcgccgagcagaatcaatggagcacggcgcgtgaggctgtggatgacccgcggttttgggagatggttgatgaagagagggaaaaccatctgcgaggagagtgtcacacatgtatctataacatgatgggaaaaagagagaagaagcctggagagtttggaaaagctaaaggaagcagggccatttggttcatgtggcttggagcacggtatctagagttcgaagctttggggttcctgaatgaagatcattggctgagccgagagaattcaggaggtggagtggaaggctcaggcgtccaaaagctgggatacatcctccgtgatatagcaggaaagcaaggaggaaaaatgtacgctgatgataccgccgggtgggacactagaattaccagaactgatttagaaaatgaagctaaggtgctggagcttctagacggtgaacaccgcatgctcgcccgagccataattgaattgacttacaggcacaaagtggtcaaggtcatgagacctgcagcagaaggaaagaccgtgatggacgtgatatcaagagaggatcaaagggggagtggacaggtggtcacttacgctcttaacactttcacgaacatcgctgtccagctcgtcaggctgatggaggctgagggggtcattggaccacaacacttggaacagctacctaggaaaaacaagatagctgtcaggacctggctctttgagaatggagaggagagagtgtccaggatggcgatcagcggagacgactgtgtcgtcaagccgctggacgacagattcgccacggccctccacttcctcaacgcaatgtcaaaggtcagaaaagacatccaggaatggaagccttcacatggctggcacgattggcagcaagttcccttctgctctaaccattttcaggagattgtgatgaaagatggaaggagtatagttgtcccgtgtagaggacaggatgagctgataggcagggctcgcatctccccaggagctggatggaatgtgaaggacacagcttgtctggccaaagcatatgcacagatgtggctactcctatacttccatcgtagggacttgcgtctcatggcaaatgcgatttgctcagcagtgccagtggattgggtgcccacgggcaggacatcctggtcgatacactcgaaaggagagtggatgaccacagaagacatgctgcaggtctggaacagagtctggattgaagaaaatgaatggatgatggacaagactccaataacaagctggacagacgttccgtatgtgggaaagcgggaggacatctggtgtggcagcctcatcggaacgcgatccagagcaacctgggctgagaatatctacgcggcgataaaccaggttagagctgtcattgggaaagaaagttatgttgactacat-gacctcactcaggagatacgaagacgtcatgatccaggaagacagggtcatctag"/>
                        <sequence id="seq_G3_AB569989.2_Japan.Okinawa.Okinawa.Island_1973-01-01" spec="Sequence" taxon="G3_AB569989.2_Japan.Okinawa.Okinawa.Island_1973-01-01" totalcount="4" value="atgactaaaaaaccaggagggcccggtaaaaaccgggctatcaatatgctgaaacgcggcctaccccgcgtattcccactagtgggagtgaagagggtagtaatgagcttgttggacggcagagggccagtacgtttcgtgctggctcttatcacgttcttcaagtttacagcattagccccgaccaaggcgctcttaggccgatggaaagcggtggaaaagagtgtagcaatgaaacatctcactagtttcaaacgagaacttggaacacttattgatgccgtgaacaagcggggcagaaagcaaaacaaaagaggaggaaatgaaggctcaatcatgtggctcgcgagcttggcagttgtcatagcttgtgcaggagccatgaagttgtcaaatttccaggggaagcttttgatgaccattaacaacacggacattgcagacgttatcgtaattcccacctcaaaaggagagaacagatgctgggtccgggcaatcgacgtcggctacatgtgtgaggacactatcacgtacgaatgtcctaagcttgccatgggcaatgatccagaggatgtggactgctggtgtgacaaccaagaagtctacgtccaatatggacggtgcacgcggaccaggcattccaagcgaagcaggagatccgtgtcggtccaaacacatggggagagttcactagtgaataaaaaagaagcttggctggattcaacgaaagccacacgatatctcatgaaaactgagaactggatcataaggaatcctggctatgctttcctggcggcggtactcggctggatgcttggcagtaacaacggtcaacgcgtggtattcaccatcctcctgctgctagtcgctccggcttacagtttcaattgcctgggaatgggcaatcgtgacttcatagaaggagccagtggagccacttgggtggacttggtgctagaaggagatagctgcttgacaattatggcaaacgacaaaccaacattggacgtccgcatgatcaacatcgaagctagccaacttgctgaggttagaagttactgttatcatgcttcagtcactgacatctcgacggtggctcggtgccccacgactggagaagcccacaacgagaagcgagctgatagtagctatgtgtgcaaacaaggcttcactgatcgtgggtggggcaacggatgtggacttttcgggaagggaagcattgacacatgtgcaaaattctcctgcaccagcaaagcgattgggagaacaatccagccagaaaacatcaaatacgaagttggcatttttgtgcatggaaccaccacttcggaaaaccatgggaattattcagcgcaagttggggcgtcccaggcggcaaagttcacagtaacacccaatgctccttcgataaccctcaagcttggtgactacggagaagtcacactggactgtgagccaaggagtggactgaacactgaagcgttttacgtcatgaccgtggggtcaaagtcatttctggtccatagggaatggtttcatgacctcgctctcccctggacgtccccttcgagcacagcgtggagaaacagagaactcctcatggagtttgaagaggcgcacgccacaaaacagtccgttgttgctcttgggtcacaggaaggaggcctccatcaggcgttggcaggagccatcgtggttgagtactcaagttcagtgaagttgacatcaggccacctgaaatgtaggctgaaaatggacaaactggctctgaaaggcacaacctatggcatgtgcacagaaaaattctccttcgcgaaaaacccggcggacactggtcacggaacagttgtcattgaactctcctactctgggagtgatggcccctgcaaaattccgattgtctccgttgcgagcctcaatgacatgacccccgtcgggcggctggtgacagtgaaccccttcgtcgcgacttccagtgccaattcaaaggtgctggtcgagatggaaccccccttcggagactcctacatcgtagttggacggggagacaagcagatcaaccaccattggcataaagctggaagcacgctgggcaaagccttttcaacaactttgaagggagctcagagactggcagcgttgggtgacacagcctgggactttggctccattggaggggtcttcaactccataggaaaagccgtccatcaagtgtttggtggtgccttcagaacactcttcggaggaatgtcttggatcacacaagggctaatgggtgccctactactctggatgggcgtcaacgcacgagaccgatcaattgctttggccttcttagccacaggaggtgtgctcgtgttcctagcgaccaatgtgcatgctgacactggatgtgccattgacatcacaagaaaagagatgaggtgtggaagtggcatcttcgtgcacaacgacgtggaagcctgggtggataggtataaatatttgccagaaacgcccagatccctagcaaagatcgtccacaaagcgcacaaggaaggcgtgtgcggagtcagatctgtcactagactggagcatcaaatgtgggaagccgtacgggatgaattgaacgtcctgctcaaagagaatgcagtggacctcagtgtggttgtgaacaagcctgtggggagatatcgctcagcccctaaacgcctatccatgacgcaagagaagttcgaaatgggctggaaagcatggggaaaaagcattctctttgccccggaattggctaactccacatttgtcgtagatggacctgagacaaaggaatgccctgatgagcacagagcttggaacagcatgcaaatcgaagacttcggctttggcatcacatcaacccgtgtgtggctgaaaattagagaggagagcactgatgagtgtgatggagcgatcataggtacggctgtcaaaggacatgtggcagtccatagtgacttgtcgtactggattgagagtcgctacaacgacacatggaaacttgagagggcagtctttggagaagttaaatcctgcacttggccagagacacacaccctatggggagatggtgttgaggaaagtgaactcatcatcccgcacaccatagccggaccaaaaagcaagcacaatcggagggaagggtataagacacaaaaccagggaccttgggatgagaatggcatagtcttggactttgactattgcccagggacaaaagtcaccattacagaggattgtggcaagagaggcccttcggtcagaaccactactgacagtggaaagttgatcactgactggtgctgtcgcagttgctcccttccgcccctacgattccggacagaaaatggctgctggtacggaatggaaatcagacctgtcaggcatgatgaaacaacactcgtaagatcgcaggttgatgcttttaatggtgaaatggttgacccttttcagctgggccttctggtgatgtttctggccacccaggaggtccttcgcaagaggtggacggccagattgaccattcctgcggttttgggggccctacttgtgctgatgcttgggggcatcacttacactgacttggcgaggtatgtggtgctagttgctgctgctttcgcagaggccaacagtggaggagatgtcttgcaccttgctttgattgccgttttcaagatccaaccagcatttttggtgatgaacatgcttagcacgagatggacgaaccaagaaaacgtggttctggtcctaggggctgccttttttcaattggcctcagtagatctgcaaataggagtccacggaatcctgaatgctgccgctatagcatggatgattgtccgggcgatcaccttccccacaacctcctccgtcaccatgccagtcttagcgcttctaactccgggaatgagggctctatacctagatacttacagaatcatcctcctcgtcatagggatttgctctctgctgcaagagaggaaaaaggccatggcaaaaaagaaaggagctgtactcttgggcttagcgctcacatccaccggatggttttcgcccaccactatagctgccggactaatggtctgcaacccaaacaagaagagaggatggccagctactgagtttttgtcggcagttggattgatgtttgccatcgtaggtggtttggcggagttggatattgaatccatgtcaatacccttcatgctggcaggtctcatggcagtgtcctacgtggtgtcaggaaaagcaacagatatgtggcttgaacgggctgccgacatcagctgggagatggatgctgcaatcacaggaagcagtcggaggctggatgtgaagctagatgatgacggagattttcacttgattgacgatcccggtgttccatggaaggtctgggtcctgcgcatgtcttgcattgggttagccgccctcacgccttgggccattgttcccgccgcttttggttattggctcactttaaaaacaacaaaaagagggggcgtgttttgggacacgccatccccaaaaccttgctcaaaaggagacaccaccacaggagtttaccgcattatggctagagggattcttggcacttaccaggccggcgtcggagtcatgtacgagaatgttttccacacactatggcacacaactagaggagcagctattatgagtggagaaggaaaattgacgccatactggggtagtgtgaaagaagaccgcatagcttacggaggcccatggaggtttgatcgaaaatggaatggaactgatgacgtgcaagtgatcgtggtagaaccggggaaggctgcagtaaacatccagacaaaaccaggagtgtttcggactcccttcggggaggttggggctgttagtctggattacccgcggggaacatccggctcacccattctggattccaatggagacattataggcctgtacggcaatggagttgagcttggcgatggctcatacgtcagcgccatcgtgcagggtgaccgtcaggaggaaccagttccagaagcttacaccccaaacatgctgagaaagagacagatgaccgtactagatttgcaccctggttcagggaaaaccaggaaaattctgccacaaataattaaggacgctattcagcagcgcctaagaacagctgtgttggcaccgacgcgggtggtagcagcagaaatggcagaagctttgagagggctcccagtacgatatcaaacttcagcagtgcagagagagcaccaagggaatgaaatagtggatgtgatgtgccacgccactctgacccatagactgatgtcaccgaacagagtgcccaactacaacctatttgtcatggatgaagctcatttcaccgacccagccagtatagccgcacgaggatacattgctaccaaggtggaattaggggaggcagcagccatctttatgacagcgactccgcctggaaccacggatccttttcctgactcaaatgccccaatccatgatctgcaagatgagataccagacagggcgtggagcagtggatacgaatggatcacagaatatgcgggaaaaaccgtgtggtttgtggcaagcgtgaaaatggggaacgagattgcaatgtgcctccaaagagcgggaaaaaaggtcatccaactcaaccgcaagtcctatgacacagaatacccaaaatgtaagaatggagactgggattttgtcatcaccactgatatttctgaaatgggggccaacttcggtgcgagcagggtcatcgactgtagaaagagcgtgaagcccaccatcttagaagagggagaaggcagagtcatcctcggaaacccatcgcccataaccagtgcaagcgcagctcaacggaggggcagagtaggcagaaaccccaaccaggttggagatgaataccactatgggggggccaccagtgaagatgacagtaacctagcccattggacagaggcaaagatcatgttagacaacatacacatgcccaatggactggtggcccagctctatggaccagagagggaaaaggccttcacgatggatggcgaataccgtctcagaggtgaagaaaagaaaaacttcttagagctgcttaggacggctgacctcccggtgtggctggcctacaaggtggcgtccaatggcattcagtacaccgatagaaagtggtgttttgatgggccgcgtacgaatgccatactggaggacaacaccgaggtagagatagtcacccggatgggggagaggaaaatcctcaagccgagatggcttgatgcaagagtttatgcagatcaccaagctctcaagtggttcaaagacttcgcagcaggaaagagatcagccgtcagcttcatagaggtgctcagtcgtatgcctgagcatttcatgggaaagacgcgggaagctttagataccatgtacttggttgcaacggctgagaaaggtgggaaagcacaccgaatggctctcgaagagctgccagatgcactggaaaccattacacttattgttgctatcactgtgatgacaggaggattctttctactcatgatgcagcgaaagggtatagggaagatgggtcttggggctctagtgctcacgctagctaccttcttcctgtgggcggcagaggttcccggaacaaaaatagcagggaccctgctgatcgccctgctgcttatggtggttctcatcccagaaccggaaaagcagaggtcacaaacagataaccaactggcggtgtttctcatctgtgtcttgaccgtggttggagtggtggcagcaaacgagtacgggatgctagaaaaaaccaaagcagacctcaagagcatgttcggcggaaagacgcaggcatcaggactgactgga---ttaccaagcatggcactggacctgcgtccagccacagcttgggcactgtatggggggagcacagttgtgctaacccctcttctgaagcacctgatcacgtcggaatacgtcaccacatcgctagcctcaattaactcacaagctggctcattatttgtcttgccacgaggcgtgcctttcaccgacctagacttgaccgttggcctcgtcttccttggctgttggggtcaaatcaccctcacaacgtttttgacagccatggttctggcgacacttcactatgggtacatgctccctggatggcaagcagaagcactcagggctgcccagagaaggacagcggctggaataatgaagaatgccgttgttgacggaatggtcgccactgatgtgcccgaactggaaaggaccactcctctgatgcaaaagaaagtcggacaggtgctcctcataggggtaagcgtggcagcgttcctcgtcaaccccaatgtcaccactgtaagagaagcaggggtgttggtgacggcggctacgctcactttgtgggacaacggagccagtgccgtttggaattccaccactgccacgggactctgccatgtaatgcgaggtagctacctggctggaggctccattgcttggactctcatcaagaacgctgacaagccctccttaaaaaggggaaggcctgggggcaggacgctaggggagcagtggaaggaaaaactaaatg-ccatgagcagagaagagttttttaaataccggagagaggccataattgaggtggaccgcactgaagcacgcagggctagacgtgaaaataacatagtgggaggacatccggtttcgcgaggctcagcaaaactccgttggctcgtagagaaaggatttgtctcgccaataggaaaagttattgatctagggtgtgggcgtggaggatggagctactacgcagcaaccctgaagaaggtccaggaagtcagaggatacacgaaaggtggggcgggacatgaagaaccgatgctcatgcagagctacggctggaacctggtctccctgaagagtggagtggacgtgttttacaaaccttcagagcccagtgacactctgttctgcgacataggggaatcctccccaagtccagaagtagaagaacaacgcacactacgcgtcctagagatgacatctgactggttgcaccgaggacctagagagttttgtataaaagttctttgcccctacatgcccaaggttatagaaaaaatggaagttctgcagcgccgcttcggaggtgggctagtgcgtcttcccctgtcccgcaactccaatcacgagatgtactgggttagtggagccgctggtaatgtggtgcacgctgtgaacatgaccagccaggtactactggggcgaatggatcgcacagtgtggagagggccaaagtatgaggaagatgtcaacttagggagcggaacaagagccgtgggaaagggagaagtccatagcaatcaggagaaaattaagaagagaattcagaagcttaaagaagaattcgccacaacgtggcacaaagaccctgagcatccataccgcacttggacataccacggaagctatgaagtgaaggctactggctcagctagttctctcgtcaatggagtggtgaagctcatgagcaaaccttgggacgccattgccaacgtcaccaccatggccatgactgacaccaccccttttggacagcaaagagttttcaaggagaaagttgacacgaaggctcctgagccaccaactggagccaaggaagtgctcaacgagaccaccaactggctgtgggcctacttgtcacgggaaaaaagaccccgcttgtgcaccaaggaagaattcataaagaaagtcaatagcaacgcggctcttggagcagtgttcgccgaacagaatcaatggagcacggcgcgtgaggctgtggatgacccgcggttttgggagatggttgatgaagagagggaaaaccatctgcgaggagagtgtcacacatgtatctataacatgatgggaaaaagagagaagaagcctggagagtttggaaaagctaaaggaagcagggccatttggttcatgtggcttggagcacggtatctagagtttgaagctttggggttcctgaatgaagatcattggctgagccgagagaattcaggaggtggagtggaaggctcaggcatccaaaagctgggatacatcctccgtgatatagcaggaaagcaaggaggaaaaatgtacgctgatgataccgccgggtgggacactagaatcaccagaactgatttagaaaatgaagctaaggtgctggagcttctagacggtgaacaccgcatgctcgcccgagccataattgaattgacttacaggcacaaagtggtcaaggtcatgagacctgcagcagaaggaaagaccgtgatggacgtgatatcaagagaggatcaaagggggagtggacaggtggtcacttatgctcttaacactttcacgaacatcgctgtccagctcgtcaggctgatggaggctgaaggggtcattggaccacaacacttggaacagctacctaggaaaaacaagatagctgtcaggacctggctctttgagaatggagaggagagagtgtccaggatggcgatcagcggagacgactgtgtcgtcaagccgctggacgacagattcgccgcggccctccacttcctcaacgcaatgtcaaaggtcagaaaagacatccaggaatggaagccttcacatggctggcacgattggcagcaagtccccttctgctctaaccattttcaggagattgtgatgaaagatggaaggagtatagttgtcccgtgcagaggacaggatgagttgataggcagggctcgcatctccccaggagctggatggaatgtgaaggacacagcttgtctggccaaggcatatgcacagatgtggctactcctatacttccatcgtagggacttgcgtcttatggcaaatgcgatttgctcagcagtgccagtggactgggtgcccacgggcaggacatcctggtcgatacactcgaaaggagagtggatgaccacagaagacatgctgcaggtctggaacagagtctggattgaagaaaatgaatggatgatggacaagactccaataacaagctggacagacgtaccgtatgtgggaaagcgggaggacatctggtgtggcagcctcatcggaacgcgatccagagcaacctgggctgagaacatctacgcggcgataaaccaggttagagctgtcattgggaaagaaaattatgttgactacat-gacctcactcaggagatacgaagacgtcttgatccaggaagacagggtcatctag"/>
                        <sequence id="seq_G3_AB569990.2_Japan.Okinawa.Okinawa.Island_1972-01-01" spec="Sequence" taxon="G3_AB569990.2_Japan.Okinawa.Okinawa.Island_1972-01-01" totalcount="4" value="atgactaaaaaaccaggagggcccggtaaaaaccgggctatcaatatgctgaaacgcggcctaccccgcgtattcccactagtgggagtgaagagggtagtaatgagcttgttggacggcagagggccagtacgtttcgtgctggctcttatcacgttcttcaagtttacagcattagccccgaccaaggcgctcttaggccgatggaaagcggtggaaaagagtgtagcaatgaaacatctcactagtttcaaacgagaacttggaacactcattgatgccgtgaacaagcggggcagaaagcaaaataaaagaggaggaaatgaaggctcaatcatgtggctcgcgagcttggcagttgtcatagcttgtgcaggagccatgaagttgtcaaatttccaggggaagcttttgatgaccattaacaacacggacattgcagacgttatcgtaattcccacctcaaaaggagagaacagatgctgggtccgggcaatcgacgtcggctacatgtgtgaggacactatcacgtacgaatgtcctaagcttgccatgggcaatgatccagaggatgtggactgctggtgtgacaaccaagaagtctacgtccaatatggacggtgcacgcggaccaggcattccaagcgaagcaggagatccgtgtcggtccaaacacatggggagagttcactagtgaataaaaaagaagcttggctggattcaacgaaagccacacgatatctcatgaaaactgagaactggattataaggaatcctggctatgctttcctggcggcggtactcggctggatgcttggcagtaacaacggtcaacgcgtgatattcaccatcctcctgctgctggtcgctccggcttacagttttaattgtctgggaatgggcaatcgtgacttcatagaaggagccagtggagccacttgggtggacttggtgctagaaggagatagctgcttgacaattatggcaaacgacaaaccaacattggacgtccgcatgatcaacatcgaagctagccaacttgctgaggttagaagttactgttatcatgcttcagtcactgacatctcgacggtggctcggtgccccacgactggagaagcccacaacgagaagcgagctgatagtagctatgtgtgcaaacaaggcttcactgatcgtgggtggggcaacggatgtggacttttcgggaagggaagcattgacacatgtgcaaaattctcctgcaccagcaaagcgattgggagaacaatccagccagaaaacatcaaatacgaagttggcatttttgtgcatggaaccaccacttcggaaaaccatgggaattattcagcgcaagttggggcgtcccaggcggcaaagttcacagtaacacccaatgctccttcgataaccctcaaacttggtgactacggagaagtcacactggactgtgagccaaggagtggactgaacactgaagcgttttacgtcatgaccgtggggtcaaagtcatttctggtccatagggaatggtttcatgacctcgctctcccctggacgtccccttcgagcacagcgtggagaaacagagaactcctcatggagtttgaagaggcgcacgccacaaaacagtccgttgttgctcttgggtcacaggaaggaggcctccatcaggcgttggcaggagccatcgtggttgagtactcaagttcagtgaagttgacatcaggccacctgaaatgtaggctgaaaatggacaaactggctctgaaaggcacaacctatggcatgtgcacagaaaaattctccttcgcgaaaaatccggcggacactggtcacggaacagttatcattgaactctcctactctgggagtgatggcccctgcaaaattccgattgtctccgttgcgagcctcaatgacatgacccccgtcgggcggctggtgacagtgaaccccttcgtcgcgacttccagtgccaattcaaaggtgctggtcgagatggaaccccccttcggagactcctacatcgtagttggacggggagacaagcagatcaaccaccattggcataaagctggaagcacgctgggcaaagccttttcaacaactttgaagggagctcagagactggcagcgttgggtgacacagcctgggactttggctccattggaggggtcttcaactccataggaaaagccgtccatcaagtgtttggtggtgccttcagaacactcttcgggggaatgtcttggatcacacaagggctaatgggtgccctactactctggatgggcgtcaacgcacgagaccgatcaattgctttggccttcttagccacaggaggtgtgctcgtgttcctagcgaccaatgtgcatgctgacactggatgtgccattgacatcacaagaaaagagatgaggtgtggaagtggcatcttcgtgcacaacgacgtggaagcctgggtggataggtataaatatttgccagaaacgcccagatccctagcaaagatcgtccacaaagcgcacaaggaaggcgtgtgcggagttagatctgtcactagactggagcatcaaatgtgggaagccgtacgggatgaattgaatgtcctgctcaaagagaatgcagtggacctcagtgtggttgtgaacaagcctgtggggagatatcgctcagcccctaaacgcctatccatgacgcaagagaagtttgaaatgggctggaaagcatggggaaaaagcattctctttgccccggaattggctaactccacatttgtcgtagatggacctgagacaaaggaatgccctgatgagcacagagcttggaacagcatgcaaatcgaagacttcggctttggcatcacatcaacccgtgtgtggctgaaaattagagaggagagcactgacgagtgtgatggagcgatcataggtacggctgtcaaaggacatgtggcagtccatagtgacttgtcgtactggattgagagtcgctacaacgacacatggaaacttgagagggcagtctttggagaagttaaatcctgcacttggccagagacacacaccctatggggagatggtgttgaggaaagtgaactcatcatcccgcacaccatagccggaccaaaaagcaagcacaatcggagggaagggtataagacacaaaaccagggaccttgggatgagaatggcatagtcttggactttgactattgcccagggacaaaagtcaccattacagaggattgtggcaagagaggcccttcggtcagaaccactactgacagtggaaagttgatcactgactggtgctgccgcagttgctcccttccgcccctacgattccggacagaaaatggctgctggtacggaatggaaatcagacctgtcaggcatgatgaaacaacactcgtaagatcgcaggttgatgcttttaatggtgaaatggttgacccttttcagctgggccttctggtgatgtttctggccacccaggaggtccttcgcaagaggtggacggccagattgaccattcctgcggttttgggggccctacttgtgctgatgcttgggggcatcacttacactgacttggcgaggtatgtggtgctagttgctgctgctttcgcagaggccaacagtggaggagatgtcttgcaccttgctttgattgccgttttcaagatccaaccagcatttttggtgatgaacatgcttagcacgagatggacgaaccaagaaaacgtggttctggtcctaggggctgccttttttcaattggcctcagtagatctgcaaataggagtccacggaatcctgaatgccgccgctatagcatggatgattgtccgggcgatcaccttccccacaacctcctccgtcaccatgccagtcttggcgcttctaactccgggaatgagggctctatacctagatacttacagaatcatcctcctcgtcatagggatttgctctctgctgcaagagaggaaaaaggccatggcaaaaaagaaaggagctgtactcttgggcttagcgctcacatccaccggatggttttcgcccaccactatagctgccggactaatggtctgcaacccaaacaagaagagagggtggccagctactgagtttttgtcggcagttggattgatgtttgccatcgtaggtggtttggcggagttggatattgaatccatgtcaatacccttcatgctggcaggtctcatggcagtgtcctacgtggtgtcaggaaaagcaacagatatgtggcttgaacgggctgccgacatcagctgggagatggatgctgcaatcacaggaagcagtcggaggctggatgtgaagctagatgatgacggagattttcacttgattgacgatcccggtgttccatggaaggtctgggtcctgcgcatgtcttgcattgggttggccgccctcacgccttgggccattgttcccgccgcttttggttattggctcactttaaaaacaacaaaaagaggtggcgtgttttgggacacgccatccccaaaaccttgctcaaaaggagacaccaccacaggagtttaccgcattatggctagagggattcttggcacttaccaggccggcgtcggagtcatgtacgagaatgttttccacacactatggcacacaactagaggagcagctattatgagtggagaaggaaaattgacgccatactggggtagtgtgaaagaagaccgcatagcttacggaggcccatggaggtttgatcgaaaatggaatggaactgatgacgtgcaagtgatcgtggtagaaccggggaaggctgcagtaaacatccagacaaaaccaggagtgtttcggactcccttcggggaggttggggctgttagtctggattacccgcgaggaacatccggctcacccattctggattccaatggagacattataggcctgtacggcaatggagttgagcttggcgatggctcatacgtcagcgccatcgtgcagggtgaccgtcaggaggaaccagttccagaagcttacaccccaaacatgttgagaaagagacagatgaccgtactagatttgcaccctggttcagggaaaaccaggaaaattctgccacaaataattaaggacgctattcagcagcgcctaagaacagctgtgttggcaccgacgcgggtggtagcagcagaaatggcagaagctttgagagggctcccagtacgatatcaaacttcagcagtgcagagagagcaccaagggaatgaaatagtggatgtgatgtgccacgccactctgacccatagactgatgtcaccgaacagagtgcccaactacaacctatttgtcatggatgaagctcatttcaccgacccagccagtatagccgcacgaggatacattgctaccaaggtggaattaggggaggcagcagccatctttatgacagcgactccgcctggaaccacggatccttttcctgactcaaatgccccaatccatgatctgcaagatgagataccagacagggcgtggagcagtggatacgaatggatcacagaatatgcgggaaaaaccgtgtggtttgtggcaagcgtgaaaatggggaacgagattgcaatgtgcctccaaagagcggggaaaaaggtcatccaactcaaccgcaagtcctatgacacagaatacccaaaatgtaagaatggagactgggattttgtcatcaccactgatatttctgaaatgggggccaacttcggtgcgagcagggtcatcgactgtagaaagagcgtgaagcccaccatcttagaagagggagaaggcagagtcatcctcggaaacccatcgcccataaccagtgcaagcgcagctcaacggaggggcagagtaggcagaaaccccaaccaggttggagatgaataccactatgggggggccaccagtgaagatgacagtaacctagcccattggacagaggcaaagatcatgttagacaacatacacatgcccaatggactggtggcccagctctatggaccagagagggaaaaggccttcacgatggatggcgaataccgtctcagaggtgaagaaaagaaaaacttcttagagctgcttaggacggctgacctcccggtgtggctggcctacaaggtggcgtccaatggcattcagtataccgatagaaagtggtgttttgatgggccgcgtacgaatgccatactggaggacaacaccgaggtagagatagtcacccggatgggggagaggaaaatcctcaagccgagatggcttgatgcaagagtttatgcagatcaccaagctctcaagtggttcaaagacttcgcagcaggaaagagatcagccgttagcttcatagaggtgctcggtcgtatgcctgagcatttcatgggaaagacgcgggaagctttagacaccatgtacttggttgcaacggctgagaaaggtgggaaagcacaccgaatggctctcgaagagctgccagatgcactggaaaccattacacttattgttgctatcactgtgatgacaggaggattctttctactcatgatgcagcgaaagggtatagggaagatgggtcttggggctctagtgctcacgctagctaccttcttcctgtgggcggcagaggttcccggaacaaaaatagcagggaccctgctgatcgccctgctgcttatggtggttctcatcccagaaccggaaaagcagaggtcacaaacagataaccaactggcggtgtttctcatctgtgtcttgaccgtggttggagtggtggcagcaaacgagtacgggatgctagaaaaaaccaaagcagacctcaagagcatgttcggcggaaagacgcaggcatcaggactgactgga---ttaccaagcatggcactggacctgcgtccagccacagcttgggcactgtatggggggagcacagttgtgctaacccctcttctgaagcacctgatcacgtcggaatacgtcaccacatcgctagcctcaattaactcacaagctggctcattatttgtcttgccacgaggcgtgcctttcaccgacctagacttgaccgttggcctcgtcttccttggctgttggggtcaaatcaccctcacaacgtttttgacagccatggttctggcgacacttcactatgggtacatgctccctggatggcaagcagaagcactcagggctgcccagagaaggacagcggctggaataatgaagaatgccgttgttgacggaatggtcgccactgatgtgcctgaactggaaaggaccactcctctgatgcaaaagaaagtcggacaggtgctcctcataggggtaagcgtggcagcgttcctcgtcaaccccaatgttaccactgtaagagaagcaggggtgttggtgacggcggctacgctcactttgtgggacaacggagccagtgccgtttggaattccaccactgccacgggactctgccatgtaatgcgaggtagctacctggctggaggctccattgcttggactctcatcaagaacgctgacaagccctccttaaaaaggggaaggcctgggggcaggacgctaggggagcagtggaaggaaaaactaaatg-ccatgagcagagaagagttttttaaataccggagagaggccataattgaggtggaccgcactgaagcacgcagggctagacgtgaaaataacatagtgggaggacatccggtttcgcgaggctcagcaaaactccgttggctcgtagagaaaggatttgtctcgccaataggaaaagttattgatctagggtgtgggcgtggaggatggagctactacgcagcaaccctgaagaaggtccaggaagtcagaggatacacgaaaggtggggcgggacatgaagaaccgatgctcatgcagagctacggctggaacctggtctccctgaagagtggagtggacgtgttttacaaaccttcagagcccagtgacactctgttctgcgacataggggaatcctccccaagtccagaagtagaagaacaacgcacactacgcgtcctagagatgacatctgactggttgcaccgaggacctagagagttttgtataaaagttctttgcccctacatgcccaaggttatagaaaaaatggaagttctgcagcgccgcttcggaggtgggctagtgcgtcttcccctgtcccgcaactccaatcacgagatgtactgggttagtggagccgctggtaatgtggtgcacgctgtgaacatgaccagccaggtactactggggcgaatggatcgcacagtgtggagagggccaaagtatgaggaagatgtcaacttagggagcggaacaagagccgtgggaaagggagaagtccatagcaatcaggagaaaattaagaagagaatccagaagcttaaagaagaattcgccacaacgtggcacaaagaccctgagcatccataccgcacttggacataccacggaagctatgaagtgaaggctactggctcagctagttctctcgtcaacggagtggtgaagctcatgagcaaaccttgggacgccattgccaacgtcaccaccatggccatgactgacaccaccccttttggacagcaaagagttttcaaggagaaagttgacacgaaggctcctgagccaccaactggagccaaggaagtgctcaacgagaccaccaactggctgtgggcctacttgtcacgggaaaaaagaccccgcttgtgcaccaaggaagaattcataaagaaagtcaatagcaacgcggcccttggagcagtgttcgccgaacagaatcaatggagcacggcgcgtgaggctgtggatgacccgcggttttgggagatggttgatgaagagagggaaaaccatctgcgaggagagtgtcacacatgtatctataacatgatgggaaaaagagagaagaagcctggagagtttggaaaagctaaaggaagcagggccatttggttcatgtggcttggagcacggtatctagagtttgaagctttggggttcctgaatgaagatcattggctgagccgagagaattcaggaggtggagtggaaggctcaggcgtccaaaagctgggatacatcctccgtgatatagcaggaaagcaaggaggaaaaatgtacgctgatgataccgccgggtgggacactagaatcaccagaactgatttagaaaatgaagccaaggtgctggagcttctagacggtgaacaccgcatgctcgcccgagccataattgaattgacttacaggcacaaagtggtcaaggtcatgagacctgcagcagaaggaaagaccgtgatggacgtgatatcaagagaggatcaaagggggagtggacaggtggtcacttatgctcttaacactttcacgaacatcgctgtccagctcgtcaggctgatggaggctgaaggggtcattggaccacaacacttggaacagctacctaggaaaaacaagatagctgtcaggacctggctctttgagaatggagaggagagagtgtccaggatggcgatcagcggagacgactgtgtcgtcaagccgctggacgacagattcgccacggccctccacttcctcaacgcaatgtcaaaggtcagaaaagacatccaggaatggaagccttcacatggctggcacgattggcagcaagtccccttctgctctaaccattttcaggagattgtgatgaaagatggaaggagtatagttgtcccgtgcagaggacaggatgagctgataggcagggctcgcatctccccaggagctggatggaatgtgaaggacacagcttgtctggccaaggcatatgcacagatgtggctactcctatacttccatcgtagggacttgcgtctcatggcaaatgcgatttgctcagcagtgccagtggactgggtgcccacgggcaggacatcctggtcgatacactcgaaaggagagtggatgaccacagaagacatgctgcaggtctggaacagagtctggattgaagaaaatgaatggatgatggacaagactccaataacaagctggacagacgtaccgtatgtgggaaagcgggaggacatctggtgtggcagcctcatcggaacacgatccagagcaacctgggctgagaacatctacgcggcgataaaccaggttagagctgtcattgggaaagaaaattatgttgactacat-gacctcactcaggagatacgaagacgtcttgatccaggaagacagggtcatctag"/>
                        <sequence id="seq_G3_AF014160.1_Taiwan_1985-01-01" spec="Sequence" taxon="G3_AF014160.1_Taiwan_1985-01-01" totalcount="4" value="atgactaaaaaaccaggagggcccggtaaaaaccgggctatcaatatgctgaaacgcggcctaccccgcgtattcccactagtgggagtgaagagggtagtaatgagcttgttggacggcagagggccagtacgtttcgtgctggctcttatcacgttcttcaagtttacagcattagccccgaccaaggcgcttctaggccgatggaaagcagtggaaaagagtgtagcaatgaaacatctcactagtttcaaacgagaacttggaacactcattgacgccgtgaacaagcggggcagaaagcaaaacaaaagaggaggaaatgaaggctcaatcatgtggctcgcgagcttggcagttgtcatagcttgtgcaggagccatgaagttgtcaaatttccaggggaagcttttgatgaccattaacaacacggacattgcagacgttatcgtgattcccacctcaaaaggagagaacagatgctgggtccgggcaatcgacgtcggccacatgtgtgaggacactatcacgtacgaatgtcctaagcttaccatgggcaatgatccagaggatgtggattgctggtgtgacaaccaagaagtctacgtccaatatggacggtgcacgcggaccagacattccaagcgaacgaggagatccgtgtcggtccaaacacatggggagagttcactagtgaataaaaaagaggcttggctggattcaacgaaagccacacgatatctcatgaaaactgagaactggatcataaggaatcctggctatgctttcctggcggcggtacttggctggatgcttggcagtaacaacggtcaacgcgtggtattcaccatcctcctgctgctggttgctccggcttacagttttaattgtctgggaatgggcaatcgtgacttcatagaaggagccagtggagccacttgggtggacttggtgctagaaggagatagctgcttgacaattatggcaaacgacaaaccaacattggaccgtcgcatgatcaacatcgaagctagccaacttgctgaggtcagaagttactgttatcatgcttcagtcactgacatctcgacggtggctcggtgccccacgactggagaagcccacaacgagaagcgagctgatagtagctatgtgtgcaaacaaggcttcactgatcgtgggtggggcaacggatgtggacttttcgggaagggaagcattgacacatgtgcaaaattctcctgcaccagtaaagcgattgggagaacaatccagccagaaaacatcaaatacaaagttggcatttttgtgcatggaaccaccacttcggaaaaccatgggaattattcagcgcaagttggggcgtcccaggcggcaaagtttacagtaacacccaatgctccttcgataaccctcaaacttggtgactacggagaagtcacactggactgtgagccaaggagtggactgaacactgaagcgttttacgtcatgaccgtggggtcaaagtcatttctggtccatagggaatggtttcatgacctcgctctcccctggacgtccccttcgagcacagcgtggagaaacagagaactcctcatggagtttgaagaggcgcacgccacaaaacagtccgttgttgctcttgggtcacaggaaggaggcctccatcaggcgttggcaggagccatcgtggtggagtacccaagctcagtgaagttaacatcaggccacctgaaatgtaggctgaaaatggacaaactggctctgaaaggcacaacctatggcatgtgcacagaaaaattctcgttcgcaaaaaatccggcggacactggtcacggaacagttgtcatcgaactctcctactctgggagtgatggcccctgcaaaattccgattgtctccgttgcgagcctcaatgacatgacccccgttgggcggctggtgacagtgaaccccttcgtcgcgacttccagtgccaattcaaaggtgctggtcgagatggaaccccccttcggagactcctacatcgtagttggaaggggagacaagcagatcaaccaccattggcacaaagctggaagcacgctgggcaaagccttttcaacaactttgaagggagctcagagactggcagcgttgggtgacacagcctgggactttggctccattggaggggtcttcaactccataggaaaagccgttcaccaagtgtttggtggtgccttcagaacactctttgggggaatgtcttggatcacacaagggctaatgggtgccctactactctggatgggcgtcaacgcacgagaccgatcaattgctttggccttcttagccacaggaggtgtgctcgtgttcttagcgaccaatgtgcatgctgacactggatgtgccattgacatcacaagaaaagagatgaggtgtggaagtggcatcttcgtgcacaacgacgtggaagcctgggtggataggtataaatatttgccagaaacgcccagatccctagcgaagatcgtccacaaagcgcacaaggaaggcgtgtgcggagtcagatctgtcactagactggagcatcaaatgtgggaagccgtacgggatgaattgaacgtcctgctcaaagagaatgcagtggacctcagtgtggttgtgaacaagcccgtggggagatatcgctcagcccctaaacgcctatccatgacgcaagagaagtttgaaatgggctggaaagcatggggaaaaagcattctctttgccccggaattggctaactccacatttgtcgtagatggacctgagacaaaggaatgccctgatgagcacagagcttggaacagcatgcaaatcgaagacttcggctttggcatcacatcaacccgtgtgtggctgaagattagagaggagagcactgacgagtgtgatggagcgatcataggtacggctgtcaaaggacatgtggcagtccatagtgacttgtcgtactggattgagagtcgctacaacgacacatggaaacttgagagggcagtctttggagaggttaaatcttgcacttggccagagacacacaccctatggggagatggtgttgaggaaagtgaactcatcattccgcataccatagccggaccaaaaagcaagcacaatcggagggaagggtataagacacaaaaccagggaccttgggacgagaatggcatagtcttggactttgactattgcccagggacaaaagtcaccattacagaggattgtggcaagagaggcccttcggtcagaaccactactgacagtggaaagttgatcactgactggtgctgtcgcagttgctcccttccgcccctacgattccggacagaaaatggctgctggtacggaatggaaatcagacctgttgggcatgatgaaacaacactcgtcagatcacaggttgatgcttttaatggtgaaatggttgacccttttcagctgggccttctggtgatgtttctggccacccaggaggtccttcgcaagaggtggacggccagattgaccattcctgcggttttgggagccttacttgtgctgatgcttgggggcatcacttacactgatttggcgaggtatgtggtgctagtcgctgctgctttcgcagaggccaacagtggaggagacgtcctgcaccttgctttgattgccgtttttaagatccaaccagcatttttagtgatgaacatgcttagcacgagatggacgaaccaagaaaacgtggttctggtcctaggggctgcctttttccaattggcctcagtagatctgcaaataggagttcacggaatcctgaatgccgccgctatagcatggatgattgtccgggcgatcaccttccccacaacctcctccgtcaccatgccagtcttagcgcttctaaccccgggaatgagggctctatacctagatacttacagaatcatcctcctcgtcatagggatttgctctctgctgcaagagaggaaaaagaccatggcaaaaaagaaaggagctgtactcttgggcttagcgctcacatccactggatggttttcgcccaccactatagctgccggactaatggtctgcaacccaaacaagaagagagggtggccagctactgagtttttgtcggcagttggattgatgtttgccatcgtaggtggtttggcagagttggatattgaatccatgtcaatacccttcatgctggcaggtctcatggcagtgtcctacgtggtgtcaggaaaagcaacagatatgtggcttgaacgggccgccgacatcagctgggagatggatgctgcaatcacaggaagcagtcggaggctggatgtgaagctggatgaagacggagattttcacttgattgatgatcccggtgttccatggaaggtctgggtcctgcgcatgtcttgcattggcttagccgccctcacgccttgggccattgttcccgccgcttttggttattggctcactttaaaaacaacaaaaagaggaggcgtgttttgggacacgccatccccaaaaccttgctcaaaaggagacaccactacaggagtttaccgcattatggctagagggattcttggcacttaccaggccggcgtcggagtcatgtacgagaatgttttccacacactatggcacacaactagaggagcagccattatgagtggagaaggaaaattgacgccatactggggtagtgtgaaagaagaccgcatagcttacggaggcccatggaggtttgatcgaaaatggaatggaacagatgacgtgcaagtgatcgtggtagaaccggggaaggctgcagtaaacatccagacaaaaccaggggtgtttcggactcccttcggggaggttggggctgttagtctggattacccgcgaggaacatccggctcacccattctggattccaatggagacatcataggcctgtacggcaatggagttgagcttggcgatggttcatacgtcagcgccatcgtgcagggtgaccgtcaggaggaaccagtcccagaagcttacaccccaaacatgttgagaaagagacagatgactgtactagatttgcaccctggttcagggaaaaccaggaaaattctgccacaaataattaaggacgctatccagcagcgcctaaaaacagctgtgttggcaccgacgcgggtggtagcagcagaaatggcagaagctttgagagggctcccagtacgatatcaaacttcagcagtgcagagagagcaccaagggaatgaaatagtggatgtgatgtgccacgccactctgacccatagactgatgtcaccgaacagagtgcccaactacaacctatttgtcatggatgaagctcatttcaccgacccagccagtatagctgcacgaggatacattgctaccaaggtggaattaggggaggcagcagccatctttatgacagcgaccccgcctggaaccacggatccttttcctgactcaaatgccccaatccatgatttgcaagatgagataccagacagggcgtggagcagtggatacgaatggagcacagaatatgcgggcaaaaccgtgtggtttgtggcaagcgtaaaaatggggaatgagattgcaatgtgcctccaaagagcggggaaaaaggtcatccaactcaaccgcaagtcctatgacacagaatacccaaaatgtaagaatggagactgggattttgtcatcaccaccgacatctctgaaatgggggccaacttcggtgcgagcagggtcatcgactgtagaaagagcgtgaagcctaccatcttagaagagggagaaggcagagtcatcctcggaaacccatcccccataaccagtgcaagcgcagctcaacggaggggcagggtaggcagaaaccccaaccaggttggagatgaataccactatgggggggccaccagtgaagatgacagtaatctagcccattggacagaggcaaagatcatgttagacaacatacacatgcccaatggactggtggcccagctctatggaccagagagggaaaaggccttcacaatggatggcgaataccgtctcagaggtgaagaaaagaaaaacttcttagagctgcttaggacggctgacctcccggtgtggctggcctacaaggtggcgtccaatggcattcagtacaccgacagaaagtggtgttttgatgggccgcgcacgaatgccatactggaggacaacaccgaggtagagatagtcacccggatgggtgagaggaaaatcctcaagccgagatggcttgatgcaagagtttatgcagatcaccaagccctcaagtggttcaaagacttcgcagcagggaagagatcagccgttagcttcatagaggtgctcggtcgtatgcctgagcatttcatgggaaagacgcgggaagctttagacaccatgtacttggttgcaacggctgagaaaggtgggaaagcacaccgaatggctctcgaagagctgccagatgcactggaaaccattacacttattgttgctatcactgtgatgacaggaggattctttctactcatgatgcagcggaagggtatagggaagatgggtcttggagctctagtgctcacgctagctaccttcttcctgtgggcggcagaggttcctggaaccaaaatagcagggaccctgctgatcgccctgctgcttatggtggttctcatcccagaaccggaaaaacagaggtcacagacagataaccaactggcggtgtttctcatctgtgtcttgaccgtggttggagtggtggcagcaaacgagtacggaatgctagaaaaaaccaaagcagacctcaagagcatgtttggcggaaagacgcaggcatcaggactgactgga---ttgccaagcatggcattggacctgcgtccagccacagcttgggcactgtatggggggagcacagtcgtgctaacccctcttctgaagcacctgatcacgtcggaatacgtcaccacatcgctagcctcaattaactcacaagctggctcattatttgtcttgccacgaggcgtgccttctaccgacctagacttgaccgttggcctcgtcttccttggctgttggggtcaaatcaccctcacaacgtttttgacagccatggttctggcgacacttcactatgggtacatgctccctggatggcaagcagaagcactcagagctgcccagagaaggacagcggctggaataatgaagaatgccgttgttgacggaatggtcgccactgatgtgcctgaactggaaaggaccactcctctgatgcaaaagaaagtcggacaggtgctcctcataggggtaagcgtggcagcgttcctcgtcaaccccaatgtcaccactgtgagagaagcaggggtgttggtgacggcgcgtacgctcactttgtgggacaatggagccagtgccgtttggaattccaccactgccacgggactctgccatgtaatgcgaggtagctacctgcgcggaggctccattgcttggactctcatcaagaacgctgacaagccctccttgaaaaggggaaggcctgggggcaggacgctaggggagcagtggaaggaaaaactaaatg-ccatgagcagagaagagttttttaaataccggagagaggccataatcgaggtggaccgcactgaagcacgcagggctagacgtgaaaataacatagtgggaggacatccggtttcgcgaggctcagcaaaactccgttggctcgtggagaaaggatttgtctcgccaataggaaaagtcattgatctagggtgtgggcgtggaggatggagctactacgcagcaaccctgaagaaggtccaggaagtcagaggatacacgaaaggtggggcgggacatgaagaaccgatgcccatgcagagctacggctggaacctggtctccctgaagagtggagtggacgtgttttacaaaccttcagagcccagtgacactctgttctgcgacataggggaatcctccccaagtccagaagtagaagaacaacgcacattacgcgtcctagagatgacatctgactggttgcaccgaggacctagagagttctgcataaaagttctttgcccctacatgcccaaggtcatagaaaaaatggaagttctgcagcgccgcttcggaggtgggctagtgcgtctccccctgtcccgcaactccaatcacgagatgtattgggttagtggagccgctggcaatgtggtgcacgctgtgaacatgaccagccaggtactactggggcgaatggatcgcacagtgtggagagggccaaagtatgaggaagatgtcaacctagggagcggaacaagagccgtgggaaagggagaagtccatagcaatcaggagaaaatcaagaagagaatccagaagcttaaagaagaattcgccacaacgtggcacaaagaccctgagcatccataccgcacttggacataccacggaagctatgaagtgaaggctactggctcagctagctctctcgtcaacggagtggtgaagctcatgagcaaaccttgggacgccattgccaacgtcaccaccatggccatgactgacaccaccccgtttggacagcaaagagttttcaaggagaaagttgacacgaaggctcctgagccaccagctggagccaaggaagtgctcaacgagaccaccaactggctgtgggcctacttgtcacgggaaaaaagaccccgcttgtgcaccaaggaagaattcataaagaaagtcaatagcaacgcggctcttggagcagtgttcgctgaacagaatcaatggagcacggcgcgtgaggctgtggatgacccgcggttttgggagatggttgatgaagagagggaaaaccatctgcgaggagagtgtcacacatgtatctacaacatgatgggaaaaagagagaagaagcctggagagtttggaaaagctaaaggaagcagggccatttggttcatgtggcttggagcacggtatctagagtttgaagctttggggttcctgaatgaagaccattggctgagccgagagaattcaggaggtggagtggaaggctcaggcgtccaaaagctgggatacatcctccgtgacatagcaggaaagcaaggagggaaaatgtatgctgatgacaccgccgggtgggacactagaattaccagaactgatttagaaaatgaagctaaggtgctggagcttctagatggtgaacaccgcatgctcgcccgagccataattgaattgacttacaggcacaaagtggtcaaggtcatgagacctgcagcagaaggaaagaccgtgatggacgtgatatcaagagaagatcaaagggggagtggacaggtggtcacttatgctcttaacactttcacgaacatcgctgtccagctcgtcaggctgatggaggctgagggggtcattggaccacaacacttggaacagctacctagaaaaaacaagatagctgtcaggacctggctctttgagaatggagaggagagagtgaccaggatggcgatcagcggagacgactgtgtcgtcaagccgctggacgacagattcgccacggccctccacttcctcaacgcaatgtcaaaggtcagaaaggacatccaggaatggaagccttcgcatggttggcacgactggcagcaagttcccttctgctctaaccattttcaggagattgtgatgaaagatggaaggagtatcgttgtcccgtgcagaggacaggatgagctgataggcagggctcgcatctccccaggagctggatggaatgtgaaggacacagcttgtctggccaaagcatatgcacagatgtggctactcctatacttccatcgtaggtacttgcgtctcatggcaaatgcaatttgctcagcagtgccagtggattgggtgcccacgggcaggacatcctggtcgatacactcgaaaggagagtggatgaccacagaagacatgctgcaggtctggaacagagtctggattgaagaaaatgaatggatgatggacaagactccaatcacaagctggacagacgttccgtacgtgggaaagcgtgaggacatctggtgtggtagcctcatcggaacgcgatccagagcaacctgggctgagaacatctacgcggcgataaaccaggttagagctgtcattgggaaagaaaattatgttgactacat-gacctcactcaggagatacgaagacgtcttgatccaggaagacagggtcatctag"/>
                        <sequence id="seq_G3_AF014161.1_Taiwan_1985-01-01" spec="Sequence" taxon="G3_AF014161.1_Taiwan_1985-01-01" totalcount="4" value="atgactaaaaaaccaggagggcccggtaaaaaccgggctatcaatatgctgaaacgcggcctaccccgcgtattcccactagtgggagtgaagagggtagtaatgagcttgttggacggcagagggccagtacgtttcgtgctggctcttatcacgttcttcaagtttacagcattagccccgaccaaggcgcttctaggccgatggaaagcagtggaaaagagtgtagcaatgaaacatctcactagtttcaaacgagaacttggaacactcattgacgccgtgaacaagcggggcagaaagcgaaacaaaagaggaggaaatgaaggctcaatcatgtggctcgcgagcttggcagttgtcatagcttgtgcaggagccatgaagttgtcaaatttccaggggaagcttttgatgaccattaacaacacggacattgcagacgttatcgtgattcccacctcaaaaggagagaacagatgctgggtccgggcaatcgacgtcggctacttgtgtgaggacactatcacgtacgaatgtcctaagcttaccatgggcaatgatccagaggatgtggattgctggtgtgacaaccaagaagtctacgtccaatatggacggtgcacgcggaccagacattccaagcgaacgaggagatccgtgtcggtccaaacacatggggagagttcactagtgaataaaaaagaggcttggctggattcaacgaaagccacacgatatctcatgaaaactgagaactggatcataaggaatcctggctatgctttcctggcggcggtacttggctggatgcttggcagtaacaacggtcaacgcgtggtattcaccatcctcctgctgctggttgctccggcttacagttttaattgtctgggaatgggcaatcgtgacttcatagaaggagccagtggagccacttgggtggacttggtgctagaaggagatagctgcttgacaattatggcaaacgacaaaccaacattggacgtccgcatgatcaacatcgaagctagccaacttgctgaggtcagaagttactgttatcatgcttcagtcactgacatctcgacggtggctcggtgccccacgactggagaagcccacaacgagaagcgagctgatagtagctatgtgtgcaaacaaggcttcactgatcgtgggtggggcaacggatgtggacttttcgggaagggaagcattgacacatgtgcaaaattctcctgcaccagtaaagcgattgggagaacaatccagccagaaaacatcaaatacgaagttggcatttttgtgcatggaaccaccacttcggaaaaccatgggaattattcagcgcaagttggggcgtcccaggcggcaaagtttacagtaacacccaatgctccttcgataaccctcaaacttggtgactacggagaagtcacactggactgtgagccaaggagtggactgaacactgaagcgttttacgtcatgaccgtggggtcaaagtcatttctggtccatagggaatggtttcatgacctcgctctcccctggacgtccccttcgagcacagcgtggagaaacagagaactcctcatggagtttgaagaggcgcacgccacaaaacagtccgttgttgctcttgggtcacaggaaggaggcctccatcaggcgttggcaggagccatcgtggtggagtactcaagctcagtgaagttaacatcaggccacctgaaatgtaggctgaaaatggacaaactggctctgaaaggcacaacctatggcatgtgcacagaaaaattctcgttcgcaaaaaatccggcggacactggtcacggaacagttgtcatcgaactctcctactctgggagtgatggcccctgcaaaattccgattgtctccgttgcgagcctcaatgacatgacccccgttgggcggctggtgacagtgaaccccttcgtcgcgacttccagtgccaattcaaaggtgctggtcgagatggaaccccccttcggagactcctacatcgtgattggaaggggagacaagcagatcaaccaccattggcacaaagctggaagcacgctgggcaaagccttttcaacaactttgaagggagctcagagactggcagcgttgggtgacacagcctgggactttggctccattggaggggtcttcaactccataggaaaagccgttcaccaagtgtttggtggtgccttcagaacactctttgggggaatgtcttggatcacacaagggctaatgggtgccctactactctggatgggcgtcaacgcacgagaccgatcaattgctttggccttcttagccacaggaggtgtgctcgtgttcttagcgaccaatgtgcatgctgacactggatgtgccattgacatcacaagaaaagagatgaggtgtggaagtggcatcttcgtgcacaacgacgtggaagcctgggtggataggtataaatatttgccagaaacgcccagatccctagcgaagatcgtccacaaagcgcacaaggaaggcgtgtgcggagtcagatctgtcactagactggagcatcaaatgtgggaagccgtacgggatgaattgaacgtcctgctcaaagagaatgcagtggacctcagtgtggttgtgaacaagcccgtggggagatatcgctcagcccctaaacgcctatccatgacgcaagagaagtttgaaatgggctggaaagcatggggaaaaagcattctctttgccccggaattggctaactccacatttgtcgtagatggacctgagacaaaggaatgccctgatgagcacagagcttggaacagcatgcaaatcgaagacttcggctttggcatcacatcaacccgtgtgtggctgaagattagagaggagagcactgacgagtgtgatggagcgatcataggtacggctgtcaaaggacatgtggcagtccatagtgacttgtcgtactggattgagagtcgctacaacgacacatggaaacttgagagggcagtctttggagaggttaaatcttgcacttggccagagacacacaccctatggggagatggtgttgaggaaagtgaactcatcattccgcataccatagccggaccaaaaagcaagcacaatcggagggaagggtataagacacaaaaccagggaccttgggacgagaatggcatagtcttggactttgactattgcccagggacaaaagtcaccattacagaggattgtggcaagagaggcccttcggtcagaaccactactgacagtggaaagttgatcactgactggtgctgtcgcagttgctcccttccgcccctacgattccggacagaaaatggctgctggtacggaatggaaatcagacctgttaggcatgatgaaacaacactcgtcagatcacaggttgatgcttttaatggtgaaatggttgacccttttcagctgggccttctggtgatgtttctggccacccaggaggtccttcgcaagaggtggacggccagattgaccattcctgcggttttgggagccttacttgtgctgatgcttgggggcatcacttacactgatttggcgaggtatgtggtgctagtcgctgctgctttcgcagaggccaacagtggaggagacgtcctgcaccttgctttgattgccgtttttaagatccaaccagcatttttagtgatgaacatgcttagcacgagatggacgaaccaagaaaacgtggttctggtcctaggggctgcctttttccaattggcctcagtagatctgcaaataggagttcacggaatcctgaatgccgccgctatagcatggatgattgtccgggcgatcaccttccccacaacctcctccgtcaccatgccagtcttagcgcttctaaccccgggaatgagggctctatacctagatacttacagaatcatcctcctcgtcatagggatttgctctctgctgcaagagaggaaaaagaccatggcaaaaaagaaaggagctgtactcttgggcttagcgctcacatccactggatggttttcgcccaccactatagctgccggactaatggtctgcaacccaaacaagaagagagggtggccagctactgagtttttgtcggcagttggattgatgtttgccatcgtaggtggtttggcagagttggatattgaatccatgtcaatacccttcatgctggcaggtctcatggcagtgtcctacgtggtgtcaggaaaagcaacagatatgtggcttgaacgggccgccgacatcagctgggagatggatgctgcaatcacaggaagcagtcggaggctggatgtgaagctggatgaagacggagattttcacttgattgatgatcccggtgttccatggaaggtctgggtcctgcgcatgtcttgcattggcttagccgccctcacgccttgggccattgttcccgccgcttttggttattggctcactttaaaaacaacaaaaagaggaggcgtgttttgggacacgccatccccaaaaccttgctcaaaaggagacaccactacaggagtttaccgcattatggctagagggattcttggcacttaccaggccggcgtcggagtcatgtacgagaatgttttccacacactatggcacacaactagaggagcagccattatgagtggagaaggaaaattgacgccatactggggtagtgtgaaagaagaccgcatagcttacggaggcccatggaggtttgatcgaaaatggaatggaacagatgacgtgcaagtgatcgtggtagaaccggggaaggctgcagtaaacatccagacaaaaccaggggtgtttcggactcccttcggggaggttggggctgttagtctggattacccgcgaggaacatccggctcacccattctggattccaatggagacatcataggcctgtacggcaatggagttgagcttggcgatggttcatacgtcagcgccatcgtgcagggtgaccgtcaggaggaaccagtcccagaagcttacaccccaaacatgttgagaaagagacagatgactgtactagatttgcaccctggttcagggaaaaccaggaaaattctgccacaaataattaaggacgctatccagcagcgcctaaaaacagctgtgttggcaccgacgcgggtggtagcagcagaaatggcagaagctttgagagggctcccagtacgatatcaaacttcagcagtgcagagagagcaccaagggaatgaaatagtggatgtgatgtgccacgccactctgacccatagactgatgtcaccgaacagagtgcccaactacaacctatttgtcatggatgaagctcatttcaccgacccagccagtatagctgcacgaggatacattgctaccaaggtggaattaggggaggcagcagccatctttatgacagcgaccccgcctggaaccacggatccttttcctgactcaaatgccccaatccatgatttgcaagatgagataccagacagggcgtggagcagtggatacgaatggatcacagaatatgcgggcaaaaccgtgtggtttgtggcaagcgtaaaaatggggaatgagattgcaatgtgcctccaaagagcggggaaaaaggtcatccaactcaaccgcaagtcctatgacacagaatacccaaaatgtaagaatggagactgggattttgtcatcaccaccgacatctctgaaatgggggccaacttcggtgcgagcagggtcatcgactgtagaaagagcgtgaagcctaccatcttagaagagggagaaggcagagtcatcctcggaaacccatcccccataaccagtgcaagcgcagctcaacggaggggcagggtaggcagaaaccccaaccaggttggagatgaataccactatgggggggccaccagtgaagatgacagtaatctagcccattggacagaggcaaagatcatgttagacaacatacacatgcccaatggactggtggcccagctctatggaccagagagggaaaaggccttcacaatggatggcgaataccgtctcagaggtgaagaaaagaaaaacttcttagagctgcttaggacggctgacctcccggtgtggctggcctacaaggtggcgtccaatggcattcagtacaccgacagaaagtggtgttttgatgggccgcgcacgaatgccatactggaggacaacaccgaggtagagatagtcacccggatgggtgagaggaaaatcctcaagccgagatggcttgatgcaagagtttatgcagatcaccaagccctcaagtggttcaaagacttcgcagcagggaagagatcagccgttagcttcatagaggtgctcggtcgtatgcctgagcatttcatgggaaagacgcgggaagctttagacaccatgtacttggttgcaacggctgagaaaggtgggaaagcacaccgaatggctctcgaagagctgccagatgcactggaaaccattacacttattgttgctatcactgtgatgacaggaggattctttctactcatgatgcagcggaagggtatagggaagatgggtcttggagctctagtgctcacgctagctaccttcttcctgtgggcggcagaggttcctggaaccaaaatagcagggaccctgctgatcgccctgctgcttatggtggttctcatcccagaaccggaaaaacagaggtcacagacagataaccaactggcggtgtttctcatctgtgtcttgaccgtggttggagtggtggcagcaaacgagtacggaatgctagaaaaaaccaaagcagacctcaagagcatgtttggcggaaagacgcaggcatcaggactgactgga---ttgccaagcatggcattggacctgcgtccagccacagcttgggcactgtatggggggagcacagtcgtgctaacccctcttctgaagcacctgatcacgtcggaatacgtcaccacatcgctagcctcaattaactcacaagctggctcattatttgtcttgccacgaggcgtgccttctaccgacctagacttgaccgttggcctcgtcttccttggctgttggggtcaaatcaccctcacaacgtttttgacagccatggttctggcgacacttcactatgggtacatgctccctggatggcaagcagaagcactcagagctgcccagagaaggacagcggctggaataatgaagaatgccgttgttgacggaatggtcgccactgatgtgcctgaactggaaaggaccactcctctgatgcaaaagaaagtcggacaggtgctcctcataggggtaagcgtggcagcgttcctcgtcaaccccaatgtcaccactgtgagagaagcaggggtgttggtgacggcgcgtacgctcactttgtgggacaatggagccagtgccgtttggaattccaccactgccacgggactctgccatgtaatgcgaggtagctacctgcgcggaggctccattgcttggactctcatcaagaacgctgacaagccctccttgaaaaggggaaggcctgggggcaggacgctaggggagcagtggaaggaaaaactaaatg-ccatgagcagagaagagttttttaaataccggagagaggccataatcgaggtggaccgcactgaagcacgcagggctagacgtgaaaataacatagtgggaggacatccggtttcgcgaggctcagcaaaactccgttggctcgtggagaaaggatttgtctcgccaataggaaaagtcattgatctagggtgtgggcgtggaggatggagctactacgcagcaaccctgaagaaggtccaggaagtcagaggatacacgaaaggtggggcgggacatgaagaaccgatgctcatgcagagctacggctggaacctggtctccctgaagagtggagtggacgtgttttacaaaccttcagagcccagtgacactctgttctgcgacataggggaatcctccccaagtccagaagtagaagaacaacgcacattacgcgtcctagagatgacatctgactggttgcaccgaggacctagagagttctgcataaaagttctttgcccctacatgcccaaggtcatagaaaaaatggaagttctgcagcgccgcttcggaggtgggctagtgcgtctccccctgtcccgcaactccaatcacgagatgtattgggttagtggagccgctggcaatgtggtgcacgctgtgaacatgaccagccaggtactactggggcgaatggatcgcacagtgtggagagggccaaagtatgaggaagatgtcaacctagggagcggaacaagagccgtgggaaagggagaagtccatagcaatcaggagaaaatcaagaagagaatccagaagcttaaagaagaattcgccacaacgtggcacaaagaccctgagcatccataccgcacttggacataccacggaagctatgaagtgaaggctactggctcagctagctctctcgtcaacggagtggtgaagctcatgagcaaaccttgggacgccattgccaacgtcaccaccatggccatgactgacaccaccccgtttggacagcaaagagttttcaaggagaaagttgacacgaaggctcctgagccaccagctggagccaaggaagtgctcaacgagaccaccaactggctgtgggcctacttgtcacgggaaaaaagaccccgcttgtgcaccaaggaagaattcataaagaaagtcaatagcaacgcggctcttggagcagtgttcgctgaacagaatcaatggagcacggcgcgtgaggctgtggatgacccgcggttttgggagatggttgatgaagagagggaaaaccatctgcgaggagagtgtcacacatgtatctacaacatgatgggaaaaagagagaagaagcctggagagtttggaaaagctaaaggaagcagggccatttggttcatgtggcttggagcacggtatctagagtttgaagctttggggttcctgaatgaagaccattggctgagccgagagaattcaggaggtggagtggaaggctcaggcgtccaaaagctgggatacatcctccgtgacatagcaggaaagcaaggagggaaaatgtatgctgatgacaccgccgggtgggacactagaattaccagaactgatttagaaaatgaagctaaggtgctggagcttctagatggtgaacaccgcatgctcgcccgagccataattgaattgacttacaggcacaaagtggtcaaggtcatgagacctgcagcagaaggaaagaccgtgatggacgtgatatcaagagaagatcaaagggggagtggacaggtggtcacttatgctcttaacactttcacgaacatcgctgtccagctcgtcaggctgatggaggctgagggggtcattggaccacaacacttggaacagctacctagaaaaaacaagatagctgtcaggacctggctctttgagaatggagaggagagagtgaccaggatggcgatcagcggagacgactgtgtcgtcaagccgctggacgacagattcgccacggccctccacttcctcaacgcaatgtcaaaggtcagaaaggacatccaggaatggaagccttcgcatggttggcacgactggcagcaagttcccttctgctctaaccattttcaggagattgtgatgaaagatggaaggagtatcgttgtcccgtgcagaggacaggatgagctgataggcagggctcgcatctccccaggagctggatggaatgtgaaggacacagcttgtctggccaaagcatatgcacagatgtggctactcctatacttccatcgtaggtacttgcgtctcatggcaaatgcaatttgctcagcagtgccagtggattgggtgcccacgggcaggacatcctggtcgatacactcgaaaggagagtggatgaccacagaagacatgctgcaggtctggaacagagtctggattgaagaaaatgaatggatgatggacaagactccaatcacaagctggacagacgttccgtacgtgggaaagcgtgaggacatctggtgtggtagcctcatcggaacgcgatccagagcaacctgggctgagaacatctacgcggcgataaaccaggttagagctgtcattgggaaagaaaattatgttgactacat-gacctcactcaggagatacgaagacgtcttgatccaggaagacagggtcatctag"/>
                        <sequence id="seq_G3_AF069076.1_Japan_1959-01-01" spec="Sequence" taxon="G3_AF069076.1_Japan_1959-01-01" totalcount="4" value="atgactaaaaaaccaggagggcccggtaaaaaccgggctatcaatatgctgaaacgcggcctaccccgcgtattcccactagtgggagtgaagagggtagtaatgagcttgttggacggcagagggccagtacgtttcgtgctggctcttatcacgttcttcaagtttacagcattagccccgaccaaggcgcttttaggccgatggaaagcagtggaaaagagtgtagcaatgaaacatctcactagtttcaaacgagaacttggaacactcattgacgccgtgaacaagcggggcagaaagcaaaacaaaagaggaggaaatgaaggctcaatcatgtggctcgcgagcttggcagttgtcatagcttgtgcaggagccatgaagttgtcaaatttccaggggaagcttttgatgaccattaacaacacggacattgcagacgttatcgtgattcccacctcaaaaggagagaacagatgctgggtccgggcaatcgacgtcggctacatgtgtgaggacactatcacgtacgaatgtcctaagcttaccatgggcaatgatccagaggatgtggattgctggtgtgacaaccaagaagtctacgtccaatatggacggtgcacgcggaccaggcattccaagcgaagcaggagatccgtgtcggtccaaacacatggggagagttcactagtgaataaaaaagaggcttggctggattcaacgaaagccacacgatatctcatgaaaactgagaactggatcataaggaatcctggctatgctttcctggcggcggtacttggctggatgcttggcagtaacaacggtcaacgcgtggtattcaccatcctcctgctgctggtcgctccggcttacagttttaattgtctgggaatgggcaatcgtgacttcatagaaggagccagtggagccacttgggtggacttggtgctagaaggagatagctgcttgacaattatggcaaacgacaaaccaacattggacgtccgcatgatcaacatcgaagctagccaacttgctgaggtcagaagttactgttatcatgcttcagtcactgacatctcgacggtggctcggtgccccacgactggagaagcccacaacgagaagcgagctgatagtagctatgtgtgcaaacaaggcttcactgatcgtgggtggggcaacggatgtggacttttcgggaagggaagcattgacacatgtgcaaaattctcctgcaccaggaaagcgattgggagaacaatccagccagaaaacatcaaatacgaagttggcatttttgtgcatggaaccaccacttcggaaaaccatgggaattattcagcgcaagttggggcgtcccaggcggcaaagtttacagtaacacccaatgctccttcgataaccctcaaacttggtgactacggagaagtcacactggactgtgagccaaggagtggactgaacactgaagcgttttacgtcatgaccgtggggtcaaagtcatttctggtccatagggaatggtttcatgacctcgctctcccctggacgtccccttcgagcacagcgtggagaaacagagaactcctcatggagtttgaagaggcgcacgccacaaaacagtccgttgttgctcttgggtcacaggaaggaggcctccatcaggcgttggcaggagccatcgtggtggagtactcaagctcagtgaagttaacatcaggccacctgaaatgtaggctgaaaatggacaaactggctctgaaaggcacaacctatggcatgtgcacagaaaaattctcgttcgcgaaaaatccggcggacactggtcacggaacagttgtcattgaactctcctactctgggagtgatggcccctgcaaaattccgattgtctccgttgcgagcctcaatgacatgacccccgttgggcggctggtgacagtgaaccccttcgtcgcgacttccagtgccaattcaaaggtgctggtcgagatggaaccccccttcggagactcctacatcgtagttggaaggggagacaagcagatcaaccaccattggcacaaagctggaagcacgctgggcaaagccttttcaacaactttgaagggagctcagagactggcagcgttgggtgacacagcctgggactttggctccattggaggggtcttcaactccataggaaaagccgttcaccaagtgtttggtggtgccttcagaacactctttgggggaatgtcttggatcacacaagggctaatgggtgccctactactctggatgggcgtcaacgcacgagaccgatcaattgctttggccttcttagccacaggaggtgtgctcgtgttcttagcgaccaatgtgcatgctgacactggatgtgccattgacatcacaagaaaagagatgaggtgtggaagtggcatcttcgtgcacaacgacgtggaagcctgggtggataggtataaatatttgccagaaacgcccagatccctagcgaagatcgtccacaaagcgcacaaggaaggcgtgtgcggagtcagatctgtcactagactggagcatcaaatgtgggaagccgtacgggatgaattgaacgtcctgctcaaagagaatgcagtggacctcagtgtggttgtgaacaagcccgtggggagatatcgctcagcccctaaacgcctatccatgacgcaagagaagtttgaaatgggctggaaagcatggggaaagagcattctttttgccccggaattggctaactccacatttgtcgtagatggacctgagacaaaggaatgccctgatgagcacagagcttggaacagcatgcaaatcgaagacttcggctttggcatcacatcaacccgtgtgtggctgaagattagagaggagagcactgacgagtgtgatggagcgatcataggtacggctgtcaaaggacatgtggcagtccatagtgacttgtcgtactggattgagagtcgctacaacgacacatggaaacttgagagggcagtctttggagaggttaaatcttgcacttggccagagacacacaccctatggggagatggtgttgaggaaagtgaactcatcattccgcataccatagccggaccaaaaagcaagcacaatcggagggaagggtataagacacaaaaccagggaccttgggacgagaatggcatagtcttggactttgactattgcccagggacaaaagtcaccattacagaggattgtggcaagagaggcccttcggtcagaaccactactgacagtggaaagttgatcactgactggtgctgtcgcagttgctcccttccgcccctacgattccggacagaaaatggctgctggtacggaatggaaatcagacctgttaggcatgatgaaacaacactcgtcagatcgcaggttgatgcttttaatggtgaaatggttgacccttttcagctgggccttctggtgatgtttctggccacccaggaggtccttcgcaagaggtggacggccagattgaccattcctgcggttttgggggccctacttgtgctgatgcttgggggcatcacttacactgatttggcgaggtatgtggtgctagtcgctgctgctttcgcagaggccaacagtggaggagacgtcctgcaccttgctttgattgccgtttttaagatccaaccagcatttctagtgatgaacatgcttagcacgagatggacgaaccaagaaaacgtggttctggtcctaggggctgcctttttccaattggcctcagtagatctgcaaataggagttcacggaatcctgaatgccgccgctatagcatggatgattgtccgggcgatcaccttccccacaacctcctccgtcaccatgccagtcttagcgcttctaactccgggtatgagggctctatacctagatacttacagaatcatcctcctcgtcatagggatttgctctctgctgcaagagaggaaaaagaccatggcaaaaaagaaaggagctgtactcttgggcttagcgctcacatccactggatggttctcgcccaccactatagctgccggactaatggtctgcaacccaaacaagaagagagggtggccagctactgagtttttgtcggcagttggattgatgtttgccatcgtaggtggtttggcagagttggatattgaatccatgtcaatacccttcatgctggcaggtctcatggcagtgtcctacgtggtgtcaggaaaagcaacagatatgtggcttgaacgggccgccgacatcagctgggagatggatgctgcaatcacaggaagcagtcggaggctggatgtgaagctggatgaagacggagattttcacttgattgatgatcccggtgttccatggaaggtctgggtcctgcgcatgtcttgcattggcttagccgccctcacgccttgggccattgttcccgccgcttttggttattggctcactttaaaaacaacaaaaagaggaggcgtgttttgggacacgccatccccaaaaccttgctcaaaaggagacaccactacaggagtttaccgcattatggctagagggattcttggcacttaccaggccggcgtcggagtcatgtacgagaatgttttccacacactatggcacacaactagaggagcagccattatgagtggagaaggaaaattgacgccatactggggtagtgtgaaagaagaccgcatagcttacggaggcccatggaggtttgatcgaaaatggaatggaacagatgacgtgcaagtgatcgtggtagaaccggggaaggctgcagtaaacatccagacaaaaccaggggtgtttcggactcccttcggggaggttggggctgttagtctggattacccgcgaggaacatccggctcacccattctggattccaatggagacatcataggcctgtacggcaatggagttgagcttggcgatggctcatacgtcagcgccatcgtgcagggtgaccgtcaggaggaaccagtcccagaagcttacaccccaaacatgttgagaaagagacagatgactgtactagatttgcaccctggttcagggaaaaccaggaaaattctgccacaaataattaaggacgctatccagcagcgcctaagaacagctgtgttggcaccgacgcgggtggtagcagcagaaatggcagaagctttgagagggctcccagtacgatatcaaacttcagcagtgcagagagagcaccaagggaatgaaatagtggatgtgatgtgccacgccactctgacccatagactgatgtcaccgaacagagtgcccaactacaacctatttgtcatggatgaagctcatttcaccgacccagccagtatagccgcacgagggtacattgctaccaaggtggaattaggggaggcagcagccatctttatgacagcgaccccgcctggaaccacggatccttttcctgactcaaatgccccaatccatgatttgcaagatgagataccagacagggcgtggagcagtggatacgaatggatcacagaatatgcgggaaaaaccgtgtggtttgtggcaagcgtaaaaatggggaatgagattgcaatgtgcctccaaagagcggggaaaaaggtcatccaactcaaccgcaagtcctatgacacagaatacccaaaatgtaagaatggagactgggattttgtcatcaccaccgacatctctgaaatgggggccaacttcggtgcgagcagggtcatcgactgtagaaagagcgtgaagcctaccatcttagaagagggagaaggcagagtcatcctcggaaacccatcccccataaccagtgcaagcgcagctcaacggaggggcagggtaggcagaaaccccaaccaggttggagatgaataccactatgggggggccaccagtgaagatgacagtaacctagcccattggacagaggcaaagatcatgttagacaacatacacatgcccaatggactggtggcccagctctatggaccagagagggaaaaggccttcacaatggatggcgaataccgtctcagaggtgaagaaaagaaaaacttcttagagctgcttaggacggctgacctcccggtgtggctggcctacaaggtggcgtccaatggcattcagtacaccgacagaaagtggtgttttgatgggccgcgcacgaatgccatactcgaggacaacaccgaggtagagatagtcacccggatgggtgagaggaaaatcctcaagccgagatggcttgatgcaagagtttatgcagatcaccaagccctcaagtggtttaaagacttcgcagcaggaaagagatcagccgttagcttcatagaggtgctcggtcgtatgcctgagcatttcatgggaaagacgcgggaagctttagacaccatgtacttggttgcaacggctgagaaaggtgggaaagcacaccgaatggctctcgaagagctgccagatgcactggaaaccattacacttattgttgctatcactgtgatgacaggaggattctttctactcatgatgcagcgaaagggtatagggaagatgggtcttggagctctagtgctcacgctagctaccttcttcctgtgggcggcagaggttcctggaaccaaaatagcagggaccctgctgatcgccctgctgcttatggtggttctcatcccagaaccggaaaaacagaggtcacagacagataaccaactggcggtgtttctcatctgtgtcttgaccgtggttggagtggtggcagcaaacgagtacgggatgctagaaaaaaccaaagcagacctcaagagcatgtttggcggaaagacgcaggcatcaggactgactgga---ttgccaagcatggcactggacctgcgtccagccacagcttgggcactgtatggggggagcacagtcgtgctaacccctcttctgaagcacctgatcacgtcggaatacgtcaccacatcgctagcctcaattaactcacaagctggctcattatttgtcttgccacgaggcgtgccttttaccgacctagacttgaccgttggcctcgtcttccttggctgttggggtcaaatcaccctcacaacgtttttgacagccatggttctggcgacacttcactatgggtacatgctccctggatggcaagcagaagcactcagggctgcccagagaaggacagcggctggaataatgaagaatgccgttgttgacggaatggtcgccactgatgtgcctgaactggaaaggaccactcctctgatgcaaaagaaagtcggacaggtgctcctcataggggtaagcgtggcagcgttcctcgtcaaccccaatgtcaccactgtgagagaagcaggggtgttggtgacggcggctacgctcactttgtgggacaatggagccagtgccgtttggaattccaccactgccacgggactctgccatgtaatgcgaggtagctacctggctggaggctccattgcttggactctcatcaagaacgctgacaagccctccttgaaaaggggaaggcctgggggcaggacgctaggggagcagtggaaggaaaaactaaatg-ccatgagcagagaagagttttttaaataccggagagaggccataatcgaggtggaccgcactgaagcacgcagggctagacgtgaaaataacatagtgggaggacatccggtttcgcgaggctcagcaaaactccgttggctcgtggagaaaggatttgtctcgccaataggaaaagtcattgatctggggtgtgggcgtggaggatggagctactacgcggcaaccctgaagaaggtccaggaagtcagaggatacacgaaaggtggggcgggacatgaagaaccgatgctcatgcagagctacggctggaacctggtctccctgaagagtggagtggacgtgttttacaaaccttcagagcccagtgacactctgttctgcgacataggggaatcctccccaagtccagaagtagaagaacaacgcacactacgcgtcctagagatgacatctgactggttgcaccgaggacctagagagttctgcataaaagttctttgcccctacatgcccaaggttatagaaaaaatggaagttctgcagcgccgcttcggaggtgggctagtgcgtctccccctgtcccgcaactccaatcacgagatgtattgggttagtggagccgctggcaatgtggtgcacgctgtgaacatgaccagccaggtactactggggcgaatggatcgcacagtgtggagagggccaaagtatgaggaagatgtcaacctagggagcggaacaagagccgtgggaaagggagaagtccatagcaatcaggagaaaatcaagaagagaatccagaagcttaaagaagaattcgccacaacgtggcacaaagaccctgagcatccataccgcacttggacataccacggaagctatgaagtgaaggctactggctcagctagctctctcgtcaacggagtggtgaagctcatgagcaaaccttgggacgccattgccaacgtcaccaccatggccatgactgacaccaccccttttggacagcaaagagttttcaaggagaaagttgacacgaaggctcctgagccaccagctggagccaaggaagtgctcaacgagaccaccaactggctgtgggcctacttgtcacgggaaaaaagaccccgcttgtgcaccaaggaagaattcataaagaaagtcaatagcaacgcggctcttggagcagtgttcgctgaacagaatcaatggagcacggcgcgtgaggctgtggatgacccgcggttttgggagatggttgatgaagagagggaaaaccatctgcgaggagagtgtcacacatgtatctataacatgatgggaaaaagagagaagaagcctggagagtttggaaaagctaaaggaagcagggccatttggttcatgtggcttggagcacggtatctagagtttgaagctttggggttcctgaatgaagaccattggctgagccgagagaattcaggaggtggagtggaaggctcaggcgtccaaaagctgggatacatcctccgtgacatagcaggaaagcaaggagggaaaatgtacgctgatgataccgccgggtgggacactagaattaccagaactgatttagaaaatgaagctaaggtgctggagcttctagatggtgaacaccgcatgctcgcccgagccataattgaattgacttacaggcacaaagtggtcaaggtcatgagacctgcagcagaaggaaagaccgtgatggacgtgatatcaagagaagatcaaagggggagtggacaggtggtcacttatgctcttaacactttcacgaacatcgctgtccagctcgtcaggctgatggaggctgagggggtcattggaccacaacacttggaacagctacctagaaaaaacaagatagctgtcaggacctggctctttgagaatggagaggagagagtgaccaggatggcgatcagcggagacgactgtgtcgtcaagccgctggacgacagattcgccacggccctccacttcctcaacgcaatgtcaaaggtcagaaaagacatccaggaatggaagccttcgcatggctggcacgactggcagcaagttcccttctgctctaaccattttcaggagattgtgatgaaagatggaaggagtatcgttgtcccgtgcagaggacaggatgagctgataggcagggctcgcatctccccaggagctggatggaatgtgaaggacacagcttgtctggccaaagcatatgcacagatgtggctactcctatacttccatcgtagggacttgcgtctcatggcaaatgcgatttgctcagcagtgccagtggattgggtgcccacgggcaggacatcctggtcgatacactcgaaaggagagtggatgaccacagaagacatgctgcaggtctggaacagagtctggattgaagaaaatgaatggatgatggacaagactccaatcacaagctggacagacgttccgtacgtgggaaagcgtgaggacatctggtgtggcagcctcatcggaacgcgatccagagcaacctgggctgagaacatctacgcggcgataaaccaggttagagctgtcattgggaaagaaaattatgttgactacat-gacctcactcaggagatacgaagacgtcttgatccaggaagacagggtcatctag"/>
                        <sequence id="seq_G3_AF075723.1_India_1978-01-01" spec="Sequence" taxon="G3_AF075723.1_India_1978-01-01" totalcount="4" value="atgactaaaaaaccaggagggcccggtaaaaaccgggctatcaatatgctgaaacgcggtctaccccgcgtattcccactagtgggagtgaagagggtggtaatgagcttgttggacggcagagggccagtacgtttcgtgctggctcttaccacgttcttcaagtttacagcattagccccgaccaaggcgcttttaggccgatggaaagcagtggaaaagagtgtggcaatgaaacaccttactagtttcaaaggagaacttgggacactcattgacggcgtgaacaagcggggcagaaagcaaaataaaagaggaggaaatgaaggctcaatcatgtggctcacgagcttggcagttgtcatagcttgcgcaggagccatgaagttgtcgaatttccaggggaagcttttgatgaccatcaacaacacggacattgcagacgttatcgtgattcccacctcaaaaggagagaacagatgctgggtccgggcaatcgacgtcggttacatgtgtgaggacaccatcacgtacgaatgtcctaagcttactgcgggcaatgatccagaggacgtggattgctggtgtgacaaccaagaagtctacgtccaatatggacggtgcacgcggaccaggcattccaagcgaagcaggagatccgtgtcggtccagacacatggggagagttcactagtgaataaaaaagaggcttggctggattcaacgaaagccacacgatatctcacgaaaactgagaactggatcataaggaatcctggctatgctttcttggcggcggtacttggctggatgcttggcagtaacaacggtcaacgcgtggtatttaccatcctcctgctgttggtcgctccggcttacagttttaattgtctgggaatgggcaatcgcgacttcatagaaggagccagtggagccacttgggtggacttggtgctagaaggagatagctgtttgacaatcatggcaaacgataaaccaacattggatgtccgcatgattaacatcgaagctagccaacttgctgaggtcagaagttattgctatcatgcctcagtcactgacatctcgacggtggctcggtgccccatgactggagaagctcacaacgagaagcgagctgatagtagctatgtgtgcaaacaaggcttcactgatcgtgggtggggcaacggatgtggacttttcgggaagggaagcattgacacatgtgcaaaattctcctgcaccagcaaagcgattgggagaacaatccagccagaaaacatcaaatacgaagttggcatttttgtgcatggaaccaccacttcggaaaaccatgggaattactcagcgcaagttggggcgtcccaggcggcaaagtttaccgtaacacccaatgctccttcgataaccctcaaacttggtgactacggagaagtcacactggactgtgagccaaggagtggactgaacactgaagcgttttacgtcatgaccgtggggtcaaagtcatttctggtccatagggaatggtttcatgacctcgctctcccctggacgtccccttcgagcacagcgtggagaaacagagaactcctcatggaatttgaagaggcgcacgccacaaaacagtccgttgttgctcttggttcacaggaaggaggcctccatcaggcgttggcaggagccatcgtggtggagtactcaagctcagtgaagttaacatcaggccacctgaaatgtaggctgaaaatggacaaactagctctgaaaggcacaacctatggcatgtgtacagaaaaattctcgttcgcgaaaaatccggcggacactggtcacggaacagttgtcattgaactctcctactctgggagtgatggcccctgcaaaattccgattgtctccgtcgcgagcctcaatgacatgactcctgttgggcggctggtgacagtgaacccctttgtcgcggcttccagtgccaactcaaaggtgctggtcgagatggaaccccccttcggagactcctatatcgtggttggaaggggagacaagcagatcaaccaccattggcacagagctggaagcacgctgggcaaggccttttcaacaactttgaagggagctcagagactggcagcgttaggcgacacagcctgggactttggctctattggaggggtcttcaactctataggaaaagccgttcaccaagtgtttggtggtgccttcagaacactctttgggggaatgtcttggatcacacaagggctaatgggcgccctactactttggatgggcgtcaacgcacgagaccgatcaatcgctttggccttcttagcaacaggaggtgtgctcgtgttcttagcgaccaatgtgcatgctgacactggatgtgccattgacatcacaagaaaagagatgagatgtggaagtggcatcttcgtgcacaatgacgtggaagcctgggtggataggtataaatatttgccagaaacgcccagatccctagcgaagatcgtccacaaagcgcacaaggaaggagtgtgcggagtcagatctgtcactagactggagcaccagatgtgggaagccgtacgggacgaattgaacgtcctgctcaaagagaatgcagtggacctcagtgtggttgtgaacaagcccgtgggaagatatcgctcagcccctaaacgcctatccatgacgcaagagaagtttgaaatgggctggaaagcatggggaaaaagcattctctttgccccggaattggctaactccacatttgtcgtagacggacctgagacaaaggaatgccctgatgagcacagagcttggaacagcatgcaaatcgaagacttcggctttggcatcacatcaactcgtgtgtggctgaaaattagagaggagagcactgacgagtgtgatggaccgatcataggcacggctgtcaaaggacatgtggcagtccatagtgacttgtcgtactggatcgagagtcgctacaacgacacatggaaacttgagagggcagtctttggagaggtcaaatcttgcacttggccagagacacactccctttggggagatggtgttgaggaaagtgaactcatcattccgcataccttagccggaccaaaaagcaagcacaatcggagggaagggtataagacacaaaaccagggaccttgggatgagaagggcatagttttggactttgattattgcccagggacaaaagtcaccattacagaggattgtggcaagagaggcccttcggtcagaaccactactgacagtggaaagttgattactgactggtgctgtcgcagttgctcccttccgcccctacgattccggacagaaaatggctgctggtacggaatggaaatcagacctctcaggcatgatgaaacaacactcgtcagatcacaggttgatgctttcaatggtgaaatggttgacccttttcagctgggccttctggtgatgtttctggccacccaggaggtccttcgcaagaggtggacggccagattgaccattcctgcggttttgggggccctacttgtgctgatgcttgggggcatcacttacactgatttggcgaggtatgtggtgctagtcgctgccgctttcgcagaggccaacagtggaggagacgtcctgcaccttgctttgattgccgtttttaagatccaaccagcgtttctagtgatgaacatgcttagcacgagatggacgaaccaggaaaacgtggttctggtcctaggggctgcctttttccaattggcctcagtggatttgcaaataggagtccacggaatcctgaatgccgccgccatagcatggatgattgtccgagctatcaccttccccacagcttcctccgtcaccatgccagttttagcgcttctaactccgggaatgagggctctatgcctagacacttacagaatcatcctcctcgtcatagggatttgctccctgctgcaagagaggaaaaagaccatggcaaaaaagaaaggagctgtactcttgggcctagcgctcacatctactggatggttctcgcccaccactattgctgccggactaatggtctgcaacccaaacaagaagagagggtggccagctactgagtttttgtcggcagttggattgatgtttgccatcgtaggtggtttggccgagttggatattgaatccatgtcaatacccttcatgctggcaggtctcatggcagtgtcctacgtggtatcaggaaaagcaacagacatgtggcttgaacgggccgccgacatcagctgggagatggaagctgcaattacagggagcagtcggaggctggatgtgaaactggatgatgacggagattttcacttgattgatgatcccggtgttccatggaaggtctgggtcctgcgcatgtcttgtattggcttagccgctctcacgccttgggccatcgttcccgccgctttcggttattggctcactttaaaaacaacaaaaagagggggcgtgttttgggacacgccatccccaaaaccttgctcaaaaggagacaccactacaggagtctaccgaattatggctagagggatttttggcactcaccaggccggtgttggagtcatgtatgagaatgttttccacacactatggcacacaactagaggagcagccattatgagtggagaaggaaaattgacgccgtactggggtagtgtgaaagaagaccgcatagcttacggaggcccatggaggtttgaccgaaaatggaatggaacagatgacgtgcaagtgatcgtggtagaaccggggaaggctgcagcaaacatccagacaaaaccaggagtgtttcggactcccttcggggaggttggggctgttagtctggattacccgcgaggaacatccggctcacccattctggattccaatggagacatcataggcctatatggcaatggagttgagcttggcgatggctcatacgtcagcgccatcgtgcagggtgaacgtcaggaggaaccagtcccagaagcttacaccccaaatatgttgagaaagagacagctgactgtgctagatttgcaccctggtttaggaaaaaccaggaaaattctgccgcagataattaaggacgctatccagcagcacctaagaacagctgtgttggcaccgacgcgggtggtggcagcagagatggcagaagctttgagagggctcccagtacgatatcaaacttcagcagtgcagagagagcaccaagggaatgaaatagtggatgtgatgtgccatgccactctgacccatagactgatgtcaccgaacagagtgcccaactacaacctattcgtcatggatgaagctcacttcaccgacccagccagtatagccgcacgaggatacattgctaccaaggtggaattgggggaggcagcagccattttcatgacagcgacttcgcctggaaccacggatccttttcctgactccaatgctccaatccatgacttgcaagatgagataccagacagggcatggagcagtggatacggatggatcacagaatatgcgggtaaaaccgtgtggtttgtggcgagcgtaaaaatggggaatgagattgcaatgtgcctccaaagagcggggaaaaaggtcatccaactcaaccgcaagtcctatgacacagaatacccaaaatgtaagaatggagactgggattttgtcatcaccaccgatatctctgaaatgggggccaacttcggtgcgagcagggtcatcgactgtagaaagagtgtgaaacccaccatcttagaagagggagaaggcagagtcatcctcggaaacccatctcccataaccaatgcaagcgcagctcaacggaggggcagggtaggcagaaaccctaaccaagttggagatgaatatgaatatgggggggctaccagtgaagatgacagtaatctagctcattggacagaggcaaagattatgttagacaacatacacatgcccaatggactggtggcccagctatatggaccagagagggaaaaggcttttacaatggatgtcgaatatcgtctcagaggtgaagaaaagaaaaacttcttagaactgcttaggacagctgacctcccggtgtggttggcctacaaggtggcgtccaatggcattcagtacaccgacagaaagtggtgttttgatggtccgcgtacgaatgccatattggaggacaacactgaggtagagatagtcacccggatgggtgagaggaagatcctcaagccgagatggcttgacgcaagagtttacgcagatcaccaagcccttaagtggttcaaagactttgcagcagggaagagatcagccattagcttcatagaggtgctcggtcgcatgcctgagcatttcatgggaaagacgcgggaagccttagacaccatgtacttggttgcaacggctgagaaaggtgggaaagcacaccgaatggctctcgaagagctgccagatgcactggaaaccatcacacttattgttgccattactgtgatgacaggaggattcttcctgctaatgatgcagcgaaagggtatagggaagatgggtcttggagctctagtgctcacgctagctaccttctttctgtgggcggcagaggttcctggaaccaaaatagcagggaccctgctgatcgccctgctgctgatggtggttctcatcccagaaccggaaaaacagaggtcacagacagataaccaactggcggtatttctcatctgtgtcttgaccgtggttggagtggtggcagcaaacgagtacgggatgctagaaaaaaccaaagcagatctcaagagcatgttcggcggaaagacgcaggcatcaggactgactgga---ttgccaagcatggcactggacctgcgtccagccacagcctgggcactgtatggggggagcacagtcgtgctaacccctcttctgaagcacctgatcacgtcggaatacgtcaccacatcgctggcctcaattaactcacaagctggctcattgttcgtcctgccacgaggcgtgccttttaccgacctagacttgaccgttggcctcgtcttccttggctgttggggtcaaatcaccctcacaacgtctctgacagccatggttctggtgacacttcactatgggtacatgctccctggatggcaagcagaagcactcagggctgcccagagaaggacagcagctggaataatgaagaatgccgttgttgacggaatggtcgccactgatgtgcctgaactggaaaggactactcctctgatgcaaaagaaagtcggacaggtgctcctcataggggtaagtgtggcagcgttcctcgtcaaccctaatgtcactactgtgagagaggcaggggtgttggtgacggcggctacgcttactttgtgggacaatggagccagtgccgtttggaattccaccacagccacgggactttgccatgtcatgcgaggcagctacctggctggaggctccattgcctggactctcatcaagaacgctgataagccctccttgaaaaggggaaggcccgggggcaggacgctaggggagcagtggaaggaaaaactaaatg-ccatgagcagagaagagttttttaaataccgaagagaggccataatcgaggtggaccgcactgaagcacgcagggctagacgtgaaaacaacgtagtaggaggacatccggtttcgcggggctcagcaaaactccgttggctcgtggaaaaaggatttgtctcgccaataggaaaagtcattgatctagggtgtgggcgtggaggatggagctactacgcagcaaccctgaagaaggtccaggaggtcagaggatacacgaaaggtggggcgggacatgaagaaccgatgctcatgcagagctacggctggaacttggtctccctgaagagtggagtggacgtgttttataaaccttcagagcccagtgacaccctgttctgtgacataggggaatcctccccaagtccagaggtagaggaacaacgcacactacgcgtcctagagatgacgtctgactggttgcaccgaggacctagagagttctgcataaaagttctctgcccttacatgcccaaggttatagaaaaaatggaagttctgcagcgccgtttcggaggtgggctagtgcgtctccccttgtctcgaaactccaatcacgagatgtattgggttagtggagctgctggcaatgtggtgcacgctgtgaacatgaccagccaggtactactggggcgaatggaccgcacagtgtggagagggccaaagtatgaggaagatgtcaacctagggagcggaacaagagccgtgggaaagggagaaatccatagcaatcaggagaaaatcaagaagagaatccagaagcttaaagaagaattcgccacgacgtggcacaaagaccctgagcatccataccgtacttggacataccacggaagctatgaagtgaaggctactggctcagccagctctctcgtcaacggagtggtgaagctcatgagcaaaccctgggacgccattgccaacgtcaccaccatggccatgactgacaccaccccttttggacagcaaagagtcttcaaggagaaagttggcacgatggctcctgagccaccagctggagccaaggaagtgctcaacgagaccaccaactggctatgggcccacttgtcacgggaaaaaagaccccgcttgtgcaccaaggaagaattcataaagaaagtcaatagcaacgcggctcttggagcggtgttcgctgaacagaatcaatggagcacggcgcgtgaggctgtggatgacccgcggttttgggagatggttgatgaagagagagaaaaccatttgcgaggagagtgtcacacatgtatctacaacatgatgggaaaaagagagaagaagcctggagagtttggaaaagccaaaggaagcagggccatctggttcatgtggcttggagcacggtatctagagtttgaagctttggggttcctgaatgaagaccactggctgagccgagagaattcaggaggtggagtggagggctcaggcgtccaaaagctgggatacatcctccgtgacatagcaggaaagcaaggagggaaaatgtacgctgatgacaccgccgggtgggacactagaattaccagaactgatttagaaaatgaagccaaggtgctggagctcctagacggtgaacaccgcatgctcgcccgagccataattgaactgacttacaggcataaagtggttaaggtcatgagacctgcagcagaaggaaagaccgtgatggacgtgatatcaagagaagatcaacggggaagtggacaagtggtcacttatgctcttaacactttcacgaacatcgctgtccagctcgtcaggctgatggaggctgagggggtcattggaccacaacacttggaacagctacctagaaaaaacaagatagccgtcaggacctggctctttgagaatggggaggagagagtgaccaggatggcgatcagcggagacgactgtgtcgtcaagccgctggacgacagattcgccacagccctccacttcctcaacgcaatgtcaaaggtcagaaaagacatccaggaatggaagccttcgcatggctggcacgattggcagcaagttcccttctgctccaaccattttcaggagattgtgatgaaagatggaaggagtatagtcgtcccgtgcagaggacaggatgagctgataggcagggctcgcatctctccaggagctggatggaatgtgaaggacacagcttgcctggccaaagcatatgcacagatgtggctactcctatacttccatcgtagggacttgcgtctcatggcaaatgcgatttgctcagcagtgccagtggattgggtgcccacaggcaggacatcctggtcaaaacactcgaaaggagagtggatgaccacggaagacatgctgcaggtctggaacagagtttggattgaagaaaatgaatggatgatggacaagactccaatcacaagctggacagacgttccgtatgtgggaaagcgtgaggacatctggtgtggcagcctcatcggaacgcgatccagagcaacctgggctgagaacatctatgcggcaataaaccaggttagagctgtcattgggaaagaaaattatgttgattacat-gacctcactcaggagatacgaagacgttttgatccaggaagacagggtcatctag"/>
                        <sequence id="seq_G3_AF098735.1_Taiwan_1965-01-01" spec="Sequence" taxon="G3_AF098735.1_Taiwan_1965-01-01" totalcount="4" value="atgactaaaaaaccaggagggcccggtaaaaaccgggctatcaatatgctgaaacgcggcctaccccgcgtattcccactagtgggagtgaagagggtagtaatgagcttgttggacggcagagggccagtacgtttcgtgctggctcttatcacgttcttcaagtttacagcattagccccgaccaaggcgcttttaggccgatggaaagcagtggaaaagagtgtggcaatgaaacatcttactagtttcaaacgagaacttggaacactcattgacgccgtgaacaagcggggcagaaagcaaaacaaaagaggaggaaatgaaggctcaatcatgtggctcgcgagcttggcagttgtcatagcctgcgcaggagccatgaagttgtcaaatttccaggggaagcttttgatgaccattaacaacacggacattgcagacgttatcgtgattcccacctcaaaaggagagaacagatgctgggtccgagcaatcgacgtcggctacatgtgtgaggacactatcacgtacgaatgtcctaagcttaccatgggcaatgatccagaggatgtggattgctggtgtgacaaccaagaagtctacgtccaatatggacggtgcacgcggaccaggcattccaagcgaagcaggagatccgtgtcggtccaaacacatggggagagttcactagtgaataaaaaagaggcttggctggattcaacgaaagccacacgatatctcatgaaaactgagaactggatcataaggaatcctggctatgctttcctggcggcggtacttggctggatgcttggcagtaacaacggtcaacgcgtggtattcaccatcctcctgctgttggtcgctccggcttacagttttaattgcctgggaatgggcaatcgtgacttcatagaaggagccagtggagccacttgggtggacttggtgctagaaggagatagctgcttgacaatcatggcaaacgacaaaccaacattggacgtccgcatgattaacatcgaagctagccaacttgctgaggtcagaagttactgttatcatgcttcagtcactgacatctcgacggtggctcggtgccccacgactggagaagcccacaacgagaagcgagctgatagtagctatgtgtgcaaacaaggcttcactgatcgtgggtggggcaacggatgtggacttttcgggaagggaagcattgacacatgtgcaaaattctcctgcaccagtaaagcgattggaagaacaatccagccagaaaacatcaaatacgaagttggcatttttgtgcatggaaccaccacttcggaaaaccatgggaattattcagcgcaagttggggcgtcccaggcggcaaagtttacagtaacacccaatgctccttcgataaccctcaaacttggtgactacggagaagtcacactggactgtgagccaaggagtggactgaacactgaagcgttttacgtcatgaccgtggggtcaaagtcatttttggtccatagggaatggtttcatgacctcgctctcccctggacgtccccttcgagcacagcgtggagaaacagagaactcctcatggagtttgaagaggcgcacgccacaaaacagtccgttgtcgctcttgggtcacaggaaggaggcctccatcaggcgttggcaggagccatcgtggtggagtactcaagctcagtgaagttaacatcaggccacctgaaatgtaggctgaaaatggacaaactggctctgaaaggcacaacctatggcatgtgcacagaaaaattctcgttcgcgaaaaatccggcggacactggtcacggaacagttgtcattgaactctcctactctgggagtgatggcccctgcaaaattccgattgtctccgttgcgagcctcaatgacatgacccccgttgggcggctggtgacagtgaaccccttcgtcgcgacttccagtgccaactcaaaggtgctggttgagatggaaccccccttcggagactcctacatcgtagttggaaggggacataagcagatcaatcaccattggcacaaagctggaagcacgctgggcaaagccttttcaacaactttgaagggagctcagagactggcagcgttgggtgacacagcctgggactttggctccattggaggggtcttcaactccataggaaaagccgttcaccaagtgtttggtggtgccttcagaacactctttgggggaatgtcttggatcacacaagggctaatgggtgccctactactctggatgggcgtcaacgcacgagaccgatcaattgctttggccttcttagccacaggaggtgtgctcgtgttcttagcgaccaatgtgcatgctgacactggatgtgccattgacatcacaagaaaagagatgaggtgtggaagcggcatcttcgtgcacaacgacgtggaagcctgggtggataggtataaatatttgccagaaacgcccagatccctagcgaagatcgtccacaaagcgcacaaggaaggcgtgtgcggagtcagatctgtcactagactggaacatcaaatgtgggaagccgtacgggatgaattgaacgtcctgctcaaagagaatgcagtggacctcagcgtggttgtgaacaagcccgtggggagatatcgctcagcccctaaacgcctatccatgacgcaagagaagtttgaaatgggctggaaagcatggggaaaaagcattctctttgccccggaattggctaactccacatttgtcgtagatggacctgagacaaaggaatgccctgatgagcacagagcttggaacagcatgcaaatcgaagacttcggctttggcatcacatcaacccgtgtgtggctgaaaattagagaggagagcactgacgagtgtgatggagcgatcataggtacggctgtcaaaggacatgtggcagtccatagtgacttgtcttactggattgagagtcgctataacgacacatggaaacttgagagggcagtctttggagaggttaaatcttgcacttggccagagacacacaccctatggggagatggtgttgaggaaagtgaactcatcattccgcataccatagccggaccaaaaagcaagcacaatcggagggaagggtataagacacaaaaccagggaccttgggacgagaatggcatagtcttggactttgactattgcccagggacaaaagtcaccatcacagaggattgtggcaagagaggcccttcggtcagaaccaccactgacagtggaaagttgatcactgactggtgctgtcgcagttgctcccttccgcccctaggattccggacagaaaatggctgctggtacggaatggaaatcagacctgttaggcatgatgaaacaacactcgtcagatcgcaggttgatgctttcaatggtggaatggttgacccttttcagctgggccttctggtgatgtttctggccacccaggaggtccttcgcaagaggtggacggccagattgaccattcctgcggttttgggggccctacttgtgctgatgcttgggggcatcacttacactgatttggcgaggtatgtggtgctagtcgctgctgctttcgcagaggccaacagtggaggagacgtcctgcaccttgctttgattgccgtttttaagatccaaccagcatttttagtgatgaacatgcttagcacgagatggacgaaccaagaaaacgtggttctggtcctaggggctgcctttttccaattggcctcagtagatctgcaaataggagttcacggaatcctgaatgccgccgctatggcatggatgattgtccgggcgatcaccttccccacaacctcctccgtcaccatgccagtcttagcgcttctaactccgggaatgagggctctatacctagatacttacagaatcatcctcctcgtcatagggatttgctctctgctgcaagagagggaaaagaccatggcaaaaaagaaaggagctgtactcttgggcttagcgctcacatccactggatggttctcgcccaccactatagctgccggactaatggtctgcaacccaaacaagaagagagggtggccagctactgagtttttgtcggcagttggattgatgtttgccatcgtaggtggtttggcggagttggatattgaatccatgtcaatacccttcatgctggcaggtctcatggcagtgtcctacgtggtgtcaggaaaagcaacagatatgtggcttgaacgggccgccgacatcagctgggagatggatgctgcaatcacaggaagcagtcggaggctggatgtgaagctggatgatgacggagattttcacttgattgatgatcccggtgttccatggaaggtctgggtcctgcgcatgtcttgcattggcttagccgccctcacgccttgggccattgttcccgccgcttttggttattggctcactttaaaaacaacaaaaagagggggcgtgttttgggacacgccatccccaaaaccttgctcaaaaggagacaccaccacaggagtttaccgcattatggcttgtgggattcttggcacttaccagtccggcgtcggagtcatatacgagaatgttttccacacactatggcacccaactagaggagcagccattatgagtggagaaggaaaattgacgccatactggggtagtgtgaaagaagaccgcatagcttacggaggcccatggaggtttgatcgaaaatggaatggaacagatgacgtgcaagtgatcgtggtagaaccggggaaggctgcagtaaacatccagacaaaaccaggagtgtttcggactcccttcggggaggttggggctgttagtctggattacccgcgaggaacatccggctcacccattttggattccaatggagacatcataggcctgtacggcaatggagttgagcttggcgatggctcatacgtcagcgccatcgtgcagggtgaccgtcaggaggaaccagtcccagaagcttacaccccaaacatgttgagaaagagacagatgactgtactagatttgcaccctggttcagggaaaaccaggaaaattctgccacaaataattaaggacgctatccagcagcgcctaagaacagctgtgttggcaccgacgcgggtggtagcagcagaaatggcagaagctttgagagggctcccagtacgatatcaaacttcagcagtgcagagagagcaccaagggaatgaaatagtggatgtgatgtgccacgccactctgacccatagactgatgtcaccgaacagagtgcccaactacaacctatttgtcatggatgaagctcatttcaccgacccagccagtatagccgcacgaggatacattgctaccaaggtggaattaggggaggcagcagccatctttatgacagcgaccccgcctggaaccacggatccttttcctgactcaaatgccccaatccatgatttgcaagatgagataccagacagggcgtggagcagtggatacgaatggatcacagaatatgcgggtaaaaccgtgtggtttgtggcgagcgtaaaaatggggaatgagattgcaatgtgtctccaaagagcggggaaaaaggtcatccaactcaaccgcaagtcctatgacacagaatacccaaaatgtaagaatggagactgggattttgtcatcaccaccgacatctctgaaatgggggccaacttcggtgcgagcagggtcatcgactgtagaaagagcgtgaagcccaccatcttggaagagggagaaggcagagtcatcctcggaaacccatctcccataaccagtgcaagcgcagctcaacggaggggcagagtaggcagaaaccccaaccaggttggagatgaataccactatggggggcctaccagtgaagatgacagtaacctagcccattggacagaggcaaagatcatgttagacaacatacacatgcccaatggactggtggcccagctctatggaccagagagggaaaaggccttcacaatggatggcgaataccgtctcagaggtgaagaaaagaaaaacttcttagagctgcttaggacggctgacctcccggtgtggctggcctacagggtggcgtccaatggcattcagtacaccgatagaaagtggtgttttgatgggccgcgtacgaatgccatactggaggacaacaccgaggtagagatagtcacccggatgggtgagaggaaaatcctcaagccgagatggcttgatgcaagagtttatgcagatcaccaagccctcaagtggttcaaagacttcgcagcaggaaagagatcagccgttagcttcatagaggagcccggtcgcatgcctgagcatttcatgggaaagacgcgggaagctctagacaccatgtacttggttgcaacggctgagaaaggtgggaaagcacaccgaatggctctcgaagagctgccagatgcactggaaaccattacacttattgttgctatcactgtgatgacaggaggattctttctactcatgatgcagcgaaagggtatagggaagatgggtcttggagctctagtgctcacgctagctaccttcttcctgtgggcggcagaggttcctggaaccaaaatagcagggaccctgctgatcgccctgctgcttatggtggttctcatcccagaaccggaaaaacagaggtcacagacaggtaaccaactggcggtgtttctcatctgtgtcttgaccgtggttggagtggtggcagcaaacgagtacgggatgctagaaaaaaccaaggcagacctcaagagcatgtttggcggaaagacgcaggcatcaggactgactgga---ttgccaagcatggcactggacctgcgtccagccacagcttgggcactgtatggggggagcacagtcgtgctaacccctctcctgaagcacctgatcacgtcggaatacgtcaccacatcgctagcctcaattaattcacaagctggctcattatttgtcctgccacgaggcgtgccttttaccgacctagacttgaccgttggcctcgtctttcttggctgttggggtcaaatcaccctcacaacgtttttgacagccatggttctggcgacacttcactatgggtacatgctccctggatggcaagcagaagcactcagggctgcccagagaaggacagcggctggaataatgaagaatgccgttgttgacggaatggtcgccactgatgtgcctgaactggaaaggaccactcctctgatgcaaaagaaagtcggacaggtgctcctcataggggtgagcgtggcagcgttcctcgtcaaccccaatgtcaccactgtgagagaagcaggggtgttggtgacggcggctacgctcactttgtgggacaatggagccagtgccgtttggaattccaccactgccacgggactctgccatgtaatgcgaggtagctacctggctggaggctccattgcttggactctcatcaagaacgctgacaagccctctttgaaaaggggaaggcctgggggcaggacgctaggggagcagtggaaggaaaaactaaatg-ccatgagcagagaagagttttttaaataccggagagaggccataatcgaggtggaccgcactgaagcacgcagggctagacgtgaaaataacatagtgggaggacatccggtttcgcgaggctcagcaaaactccgttggctcgtggagaaaggatttgtctcgccaataggaaaagtcattgatctagggtgtgggcgtggaggatggagctactacgcagcaaccctgaagaaggtccaggaagtcagaggatacacgaaaggtggggcgggacatgaagaaccgatgctcatgcagagctacggctggaacctggtctccctgaagagtggagtggacgtgttttacaaaccttcagagcccagtgacactctgttctgcgacataggggaatcctccccaagtccagaagtagaagaacaacgcacactacgcgtcctagagatgacatctgactggttgcaccgaggacctagagagttctgcataaaagttctttgcccctacatgcccaaggttatagaaaaaatggaagttctgcagcgccgcttcggaggtgggctagtgcgtctccccctgtcccgcaactccaatcacgagatgtattgggttagtggagccgctggcaatgtggtgcacgctgtgaacatgaccagccaggtactactggggcgaatggatcgcacagtgtggagagggccaaagtatgaggaagatgtcaacctagggagcggaacaagagccgtgggaaagggagaagtccatagcaatcaggagaaaatcaagaagagaatccagaagcttaaagaagaattcgccacaacgtggcacaaagaccctgagcatccataccgcacttggacataccacggaagctatgaagtgaaggctactggctcagctagctctctcgtcaacggagtggtgaagctcatgagcaaaccttgggacgccattgccaacgtcaccaccatggccatgactgacaccaccccttttggacagcaaagagttttcaaggagaaagttgacacgaaggctcctgagccaccagctggagccaaggaagtgctcaacgagaccaccaactggctgtgggcctacttgtcacgggaaaaaagaccccgcttgtgcaccaaggaagaattcataaagaaagtcaatagcaacgcggctcttggagcagtgttcgctgaacagaatcaatggagcacggcgcgtgaggctgtggatgacccgcggttttgggagatggttgatgaagagagggaaaaccatctgcgaggagagtgtcacacatgtatctataacatgatgggaaaaagagagaagaagcctggagagtttggaaaagctaaaggaagcagggccatttggttcatgtggcttggagcacggtatctagagtttgaagctttggggttcctgaatgaagaccattggctgagccgagagaattcaggaggtggggtggaaggctcaggcgtccaaaagctgggatacatcctccgtgatatagcaggaaagcaaggagggaaaatgtacgctgatgataccgccgggtgggacactagaattaccagagctgatctagaaaatgaagccaaggtgctggagcttctagacggtgaacaccgcatgctcgcccgagccataattgaactgacttacaggcacaaagtggtcaaggtcatgagacctgcagcagaaggaaagaccgtgatggtcgtgtattcaagagaagatcaaagggggagtggacaggtggtcacttatgctcttaacactttcacgaacatcgctgtccagctcgtcaggctgatggaggctgagggggtcattggaccacaacacttggaacagctacctagaaaaaacaagatagctgtcaggacctggctctttgagaatggagaggagagagtgaccaggatggcgatcagcggagacgactgtgtcgtcaagccgctggacgacagattcgccacggccctccacttcctcaacgcaatgtcaaaggtcagaaaagacatccaggaatggaagccttcgcatggctggcacgattggcagcaagttcccttctgctctaaccattttcaggagattgtgatgaaagatggaaggagtatagttgtcccgtgcagaggacaggatgagctgataggcagggctcgcatctccccaggagctggatggaatgtgaaggacacagcttgtctggccaaagcatatgcacagatgaggctactcctatacttccatcgtagggacttgcgtctcatggcaaatgcgatttgctcagcagtgccagtggattgggtgcccacgggcaggacatcctggtcgatacactcgaaaggagagtggatgaccacggaagacatgctgcaggtctggaacagagtctggattgaagaaaatgaatggatgatggacaagactccaatcacaagctggacagacgttccgtacgtgggaaagcgtgaggacatctggtgtggcagcctcatcggaacgcgatccagagcaacctgggccgagaacatctacgcggcgataaaccaggttagagctgtcattgggaaagaaaattatgttgactacat-gacctcactcaggagatacgaagacgtcttgatccaggaagacagggtcatctag"/>
                        <sequence id="seq_G3_AF254452.1_Taiwan_1990-01-01" spec="Sequence" taxon="G3_AF254452.1_Taiwan_1990-01-01" totalcount="4" value="atgactaaaaaaccaggagggcccggtaaaaaccgggctatcaatatgctgaaacgcggcctaccccgcgtattcccactagtgggagtgaagagggtagtaatgagcttgttggacggcagagggccagtacgtttcgtgctggctcttatcacgttcttcaagtttacagcattagccccgaccaaggcgcttttaggccgatggaaagcagtggaaaagagtgtagcaatgaaacatctcactagtttcaaacgagaacttggaacactcattgacgccgtgaacaagcggggcagaaagcaaaacaaaagaggaggaaatgaaggctcaatcatgtggcttgcgagcttggcagttgtcatagcttgtgcaggagccatgaagttgtcaaatttccaggggaagcttttgatgaccattaacaacacggacattgcagacgttatcgtgattcccacctcaaaaggagagaacagatgctgggtccgggcaatcgacgtcggctacatgtgtgaggacactatcacgtacgaatgtcctaagcttaccatgggcaatgatccagaggatgtggattgctggtgtgacaaccaagaagtctacgtccaatatggacggtgcacgcggaccaggcattccaagcgaagcaggagatccgtgtcggtccaaacacatggggagagttcactagtgaataaaaaagaggcttggctggattccacgaaagccacacgatatctcatgaaaactgagaactggatcataaggaatcctggctatgctttcctggcggcggtacttggctggatgcttggcagtaccaccggtcaacgcgtggtattcaccatcctcctgttgctggtcgctccggcttacagttttaattgtctgggaatgggcaatcgtgacttcatagaaggagccagtggagccacttgggtggacttggtgctagaaggagatagctgcttgacaattatggcaaacgacaaaccaacattggacgtccgcatgatcaacatcgaagctagccaacttgctgaggtcagaagttactgttatcatgcttcagtcactgacatctcgacggtggctcggtgccccacgactggagaagcccacaacgagaagcgagctgatagtagctatgtgtgcaaacaaggcttcactgatcgtgggtggggcaacggatgtggacttttcgggaagggaagcattgacacatgtgcaaaattctcctgcaccagtaaagcgattgggagaacaatccagccagaaaacatcaaatacgaagttggcatttttgtgcatggaaccaccacttcggaaaaccatgggaattattcagcgcaagttggggcgtcccaggcggcaaagtttacagtaacacccaatgctccttcgataaccctcaaacttggtgactacggagaagtcacactggactgtgagccaaggagtggactgaacactgaagcgttttacgtcatgaccgtggggtcaaggtcatttctggtccatagggaatggtttcatgacctcgctctcccctggacgtccccttcgagcacagcgtggagaaacagagaactcctcatggagtttgaagaggcgcacgccacaaaacagtccgttgttgctcttgggtcacaggaaggaggcctccatcaggcgttggcaggagccatcgtggtggagtactcaagctcagtgaagttaacatcaggccacctgaaatgtaggctgaaaatggacaaactggctctgaaaggcacaacctatggcatgtgcacagaaaaattctcgttcgcgaaaaatccggcggacactggtcacggaacagttgtcattgaactctcctactctgggagtgatggcccctgcaaaattccgattgtctccgttgcgagcctcaatgacatgacccccgttgggcggctggtgacagtgaaccccttcgtcgcgacttccagtgccaattcaaaggtgctggtcgagatggaaccccccttcggagactcctacatcgtagttggaaggggagacaagcagatcaaccaccattggcacaaagctggaagcacgctgggcaaagccttttcaacaactttgaagggagctcagagactggcagcgttgggtgacacagcctgggactttggctccattggaggggtcttcaactccataggaaaagccgttcaccaagtgtttggtggtgccttcagaacactctttgggggaatgtcttggatcacacaagggctaatgggtgccctactactctggatgggcgtcaacgcacgagaccgatcaattgctttggccttcttagccacaggaggtgtgctcgtgttcttagcgaccaatgtgcatgctgacactggatgtgccattgacatcacaagaaaagagatgaggtgtggaagtggcatcttcgtgcacaacgacgtggaagcctgggtggataggtataaatatttgccagaaacgcccagatccctagcgaagatcgtccacaaagcgcacaaggaaggcgtgtgcggagtcagatctgtcactagactggagcatcaaatgtgggaagccgtacgggatgaattgaacgtcctgctcaaagagaatgcagtggacctcagtgtggttgtgaacaagcccgtggggagatatcgctcagcccctaaacgcctatccatgacgcaagagaagtttgaaatgggctggaaagcatggggaaaaagcattctctttgccccggaattggctaactccacatttgtcgtagatggacctgagacaaaggaatgccctgatgagcacagagcttggaacagcatgcaaatcgaagacttcggctttggcatcacatcaacccgtgtgtggctgaagattagagaggagagcactgacgagtgtgatggagcgatcataggtacggctgtcaaaggacatgtggcagtccatagtgacttgtcgtactggattgagagtcgctacaacgacacatggaaacttgagagggcagtctttggagaggttaaatcttgcacttggccagagacacacaccctatggggagatggtgttgaggaaagtgaactcatcattccgcataccatagccggaccaaaaagcaagcacaatcggagggaagggtataagacacaaaaccagggaccttgggacgagaatggcatagtcttggactttgactattgcccagggacaaaagtcaccattacagaggattgtggcaagagaggcccttcggtcagaaccactactgacagtggaaagttgatcactgactggtgctgtcgcagttgctcccttccgcccctacgattccggacagaaaatggctgctggtacggaatggaaatcagacctgttaggcatgatgaaacaacactcgtcagatcacaggttgatgcttttaatggtgaaatggttgacccttttcagctgggccttctggtgatgtttctggccacccaggaggtccttcgcaagaggtggacggccagattgaccattcctgcggttttgggggccttacttgtgctgatgcttgggggcatcacttacactgatttggcgaggtatgtggtgctagtcgctgctgctttcgcagaggccaacagtggaggagacgtcctgcaccttgctttgattgccgtttttaagatccaaccagcatttttagtgatgaacatgcttagcacgagatggacgaaccaagaaaacgtggttctggtcctaggggctgcctttttccaattggcctcagtagatctgcaaataggagttcacggaatcctgaatgccgccgctatagcatggatgattgtccgggcgatcaccttccccacaacctcctccgtcaccatgccagtcttagcgcttctaaccccgggaatgagggctctatacctagatacttacagaatcatcctcctcgtcatagggatttgctctctgctgcaagagaggaaaaagaccatggcaaaaaagaaaggagctgtactcttgggcttagcgctcacatccactggatggttttcgcccaccactatagctgccggactaatggtctgcaacccaaacaagaagagagggtggccagctactgagtttttgtcggcagttggattgatgtttgccatcgtaggtggtttggcagagttggatattgaatccatgtcaatacccttcatgctggcaggtctcatggcagtgtcctacgtggtgtcaggaaaagcaacagatatgtggcttgaacgggccgccgacatcagctgggagatggatgctgcaatcacaggaagcagtcggaggctggatgtgaagctggatgaagacggagattttcacttgattgatgaccccggtgttccatggaaggtctgggtcctgcgcatgtcttgcattggcttagccgccctcacgccttgggccattgttcccgccgcttttggttattggctcactttaaaaacaacaaaaagaggaggcgtgttttgggacacgccatccccaaaaccttgctcaaaaggagacaccactacaggagtttaccgcattatggctagggggattcttggcacttaccaggccggcgtcggagtcatgtacgagaatgttttccacacactatggcacacaactagaggagcagccattatgagtggagaaggaaaattgacgccatactggggtagtgtgaaagaagaccgcatagcttacggaggcccatggaggtttgatcgaaaatggaatggaacagatgacgtgcaagtgatcgtggtagaaccggggaaggctgcagtaaacttccagacaaaaccaggggtgtttcggactcccttcggggaggttggggctgttagtctggattacccgcgaggaacatccggctcacccattctggattccaatggagacatcataggcctgtacggcaatggagttgagcttggcgatggttcatacgtcagcgccatcgtgcagggtgaccgtcaggaggaaccagtcccagaagcttacaccccaaacatgttgagaaagagacagatgactgtactagatttgcaccctggttcagggaaaaccaggaaaattctgccacaaataattaaggacgctatccagcagcgcctaagaacagctgtgttggcaccgacgcgggtggtagcagcagaaatggcagaagctttgagagggctcccagtacgatatcaaacttcagcagtgcagagagagcaccaagggaatgaaatagtggatgtgatgtgccacgccactctgacccatagactgatgtcaccgaacagagtgcccaactacaacctatttgtcatggatgaagctcatttcaccgacccagccagtatagctgcacgaggatacattgctaccaaggtggaattaggggaggcagcagccatctttatgacagcgaccccgcctggaaccacggatccttttcctgactcaaatgccccaatccatgatttgcaagatgagataccagacagggcgtggagcagtggatacgaatggatcacagaatatgcgggaaaaaccgtgtggtttgtggcaagcgtaaaaatggggaatgagattgcaatgtgcctccaaagagcggggaaaaaggtcatccaactcaaccgcaagtcctatgacacagaatacccaaaatgtaagaatggagactgggattttgtcatcaccaccgacatctctgaaatgggggccaacttcggtgcgagcagggtcatcgactgtagaaagagcgtgaagcctaccatcttagaagagggagaaggcagagtcatcctcggaaacccatcccccataaccagtgcaagcgcagctcaacggaggggcagggtaggcagaaaccccaaccaggttggagatgaataccactatgggggggccaccagtgaagatgacagtaatctagcccattggacagaggcaaagatcatgttagacaacatacacatgcccaatggactggtggcccagctctatggaccagagagggaaaaggccttcacaatggatggcgaataccgtctcagaggtgaagaaaagaaaaacttcttagagctgcttaggacggctgacctcccggtgtggctggcctacaaggtggcgtccaatggcattcagtacaccgacagaaagtggtgttttgatgggccgcgcacgaatgccatactggaggacaacaccgaggtagagatagtcacccggatgggtgagaggaaaatcctcaagccgagatggcttgatgcaagagtttatgcagatcaccaagccctcaagtggttcaaagacttcgcagcaggaaagagatcagccgttagcttcatagaggtgctcggtcgtatgcctgagcatttcatgggaaagacgcgggaagctttagacaccatgtacttggttgcaacggctgagaaaggtgggaaagcacaccgaatggctctcgaagagctgccagatgcactggaaaccattacacttattgttgctatcactgtgatgacaggaggattctttctactcatgatgcagcgaaagggtatagggaagatgggtcttggagctctagtgctcacgctagctaccttcttcctgtgggcggcagaggttcctggaaccaaaatagcagggaccctgctgatcgccctgctgcttatggtggttctcatcccagaaccggaaaaacagaggtcacagacagataaccaactggcggtgtttctcatctgtgtcttgaccgtggttggagtggtggcagcaaacgagtacgggatgctagaaaaaaccaaagcagacctcaagagcatgtttggcggaaagacgcaggcatcaggactgactgga---ttgccaagcatggcactggacctgcgtccagccacagcttgggcactgtatggggggagcacagtcgtgctaacccctcttctgaagcacctgatcacgtcggaatacgtcaccacatcgctagcctcaattaactcacaagctggctcattatttgtcttgccacgaggcgtgccttttaccgacctagacttgaccgttggcctcgtcttccttggctgttggggtcaaatcaccctcacaacgtttttgacagccatggttctggcgacacttcactatgggtacatgctccctggatggcaagcagaagcactcagggctgcccagagaaggacagcggctggaataatgaagaatgccgttgttgacggaatggtcgccactgatgtgcctgaactggaaaggaccactcctctgatgcaaaagaaagtcggacaggtgctcctcataggggtaagcgtggcagcgttcctcgtcaaccccaatgtcaccactgtgagagaagcaggggtgttggtgacggcggctacgctcactttgtgggacaatggagccagtgccgtttggaattccaccactgccacgggactctgccatgtaatgcgaggtagctacctggctggaggctccattgcttggactctcatcaagaacgctgacaagccctccttgaaaaggggaaggcctgggggcaggacgctaggggagcagtggaaggaaaaactaaatg-ccatgagcagagaagagttttttaaataccggagagaggccataatcgaggtggaccgcactgaagcacgcagggctagacgtgaaaataacatagtgggaggacatccggtttcgcgaggctcagcaaaactccgttggctcgtggagaaaggatttgtctcgccaataggaaaagtcattgatctagggtgtgggcgtggaggatggagctactacgcagcaaccctgaagaaggtccaggaagtcagaggatacacgaaaggtggggcgggacatgaagaaccgatgctcatgcagagctacggctggaacctggtctccctgaagagtggagtggacgtgttttacaaaccttcagagcccagtgacactctgttctgcgacataggggaatcctccccaagtccagaagtagaagaacaacgcacattacgcgtcctagagatgacatctgactggttgcaccgaggacctagagagttctgcataaaagttctttgcccctacatgcccaaggttatagaaaaaatggaagttctgcagcgccgcttcggaggtgggctagtgcgtctccccctgtcccgcaactccaatcacgagatgtattgggttagtggagccgctggcaatgtggtgcacgctgtgaacatgaccagccaggtactactggggcgaatggatcgcacagtgtggagagggccaaagtatgaggaagatgtcaacctagggagcggaacaagagccgtgggaaagggagaagtccatagcaatcaggagaaaatcaagaagagaatccagaagcttaaagaagaattcgccacaacgtggcacaaagaccctgagcatccataccgcacttggacataccacggaagctatgaagtgaaggctactggctcagctagctctctcgtcaacggagtggtgaagctcatgagcaaaccttgggacgccattgccaacgtcaccaccatggccatgactgacaccaccccgtttggacagcaaagagttttcaaggagaaagttgacacgaaggctcctgagccaccagctggagccaaggaagtgctcaacgagaccaccaactggctgtgggcctacttgtcacgggaaaaaagaccccgcttgtgcaccaaggaagaattcataaagaaagtcaatagcaacgcggctcttggagcagtgttcgctgaacagaatcaatggagcacggcgcgtgaggctgtggatgacccgcggttttgggagatggttgatgaagagagggaaaaccatctgcgaggagagtgtcacacatgtatctataacatgatgggaaaaagagagaagaagcctggagagtttggaaaagctaaaggaagcagggccatttggttcatgtggcttggagcacggtatctagagtttgaagctttggggttcctgaatgaagaccattggctgagccgagagaattcaggaggtggagtggaaggctcaggcgtccaaaagctgggatacatcctccgtgacatagcaggaaagcaaggagggaaaatgtacgctgatgataccgccgggtgggacactagaattaccagaactgatttagaaaatgaagctaaggtgctggagcttctagatggtgaacaccgcatgctcgcccgagccataattgaattgacttacaggcacaaagtggtcaaggtcatgagacctgcagcagaaggaaagaccgtgatggacgtgatatcaagagaagatcaaagggggagtggacaggtggtcacttatgctcttaacactttcacgaacatcgctgtccagctcgtcaggctgatggaggctgagggggtcattggaccacaacacttggaacagctacctagaaaaaacaagatagctgtcaggacctggctctttgagaatggagaggagagagtgaccaggatggcgatcagcggagacgactgtgtcgtcaagccgctggacgacagattcgccacggccctccacttcctcaacgcaatgtcaaaggtcagaaaggacatccaggaatggaagccttcgcatggctggcacgactggcagcaagttcccttctgctctaaccattttcaggagattgtgatgaaagatggaaggagtatcgttgtcccgtgcagaggacaggatgagctgataggcagggctcgcatctccccaggagctggatgcaatgtgaaggacacagcttgtctggccaaagcatatgcacagatgtggctactcctatacttccatcgtagggacttgcgtctcatggcaaatgcgatttgctcagcagtgccagtggattgggtgcccacgggcaggacatcctggtcgatacactcgaaaggagagtggatgaccacagaaaacatgctgcaggtctggaacaaagtctggattgaagaaaatgaatggatgatggacaagactccaatcacaagctggacagacgttccgtacgtgggaaagcgtgaggacatctggtgtggcagcctcatcggaacgcgatccaaagcaacctgggctgagaacatctacgcggcgataaaccaggttagagctgtcattgggaaagaaaattatgttgactacat-gacctcactcaggagatacgaagacgtcttgatccaggaagacagggtcatctag"/>
                        <sequence id="seq_G3_AF254453.1_Taiwan.Liu-Chiu.islet_1997-01-01" spec="Sequence" taxon="G3_AF254453.1_Taiwan.Liu-Chiu.islet_1997-01-01" totalcount="4" value="atgactaaaaaaccaggagggcccggtaaaaaccgggctatcaatatgctgaaacgcggcctaccccgcgtattcccactagtgggagtgaagagggtagtaatgagcttgttggacggcagagggccagtacgtttcgtgctggctcttatcacgttcttcaagtttacagcattagccccgaccaaggcgcttttaggccgatggaaagcagtggaaaagagtgtagcaatgaaacatctcactagtttcaaacgagaacttggaacactcattgacgccgtgaacaagcggggcagaaagcaaaacaaaagaggaggaaatgaaggctcaatcatgtggcttgcgagcttggcagttgtcatagcttgtgcaggagccatgaagttgtcaaatttccaggggaagcttttgatgaccattaacaacacggacattgcagacgttatcgtgattcccacctcaaaaggagagaacagatgctgggtccgggcaatcgacgtcggctacatgtgtgaggacactatcacgtacgaatgtcctaagcttaccatgggcaatgatccagaggatgtggattgctggtgtgacaaccaagaagtctacgtccaatatggacggtgcacgcggaccaggcattccaagcgaagcaggagatccgtgtcggtccaaacacatggggagagttcactagtgaataaaaaagaggcttggctggattccacgaaagccacacgatatctcatgaaaactgagaactggatcataaggaatcctggctatgctttcctggcggcggtacttggctggatgcttggcagtaccaccggtcaacgcgtggtattcaccatcctcctgctgctggtcgctccggcttacagttttaattgtctgggaatgggcaatcgtgacttcatagaaggagccagtggagccacttgggtggacttggtgctagaaggagatagctgcttgacaattatggcaaacgacaaaccaacattggacgtccgcatgatcaacatcgaagctagccaacttgctgaggtcagaagttactgttatcatgcttcagtcactgacatctcgacggtggctcggtgccccacgactggagaagcccacaacgagaagcgagctgatagtagctatgtgtgcaaacaaggcttcactgatcgtgggtggggcaacggatgtggacttttcgggaagggaagcattgacacatgtgcaaaattctcctgcaccagtaaagcgattgggagaacaatccagccagaaaacatcaaatacgaagttggcatttttgtgcatggaaccaccacttcggaaaaccatgggaattattcagcgcaagttggggcgtcccaggcggcaaagtttacagtaacacccaatgctccttcgataaccctcaaacttggtgactacggagaagtcacactggactgtgagccaaggagtggactgaacactgaagcgttttacgtcatgaccgtggggtcaaggtcatttctggtccatagggaatggtttcatgacctcgctctcccctggacgtccccttcgagcacagcgtggagaaacagagaactcctcatggagtttgaagaggcgcacgccacaaaacagtccgttgttgctcttgggtcacaggaaggaggcctccatcaggcgttggcaggagccatcgtggtggagtactcaagctcagtgaagttaacatcaggccacctgaaatgtaggctgaaaatggacaaactggctctgaaaggcacaacctatggcatgtgcacagaaaaattctcgttcgcgaaaaatccggcggacactggtcacggaacagttgtcattgaactctcctactctgggagtgatggcccctgcaaaattccgattgtctccgttgcgagcctcaatgacatgacccccgttgggcggctggtgacagtgaaccccttcgtcgcgacttccagtgccaattcaaaggtgctggtcgagatggaaccccccttcggagactcctacatcgtagttggaaggggagacaagcagatcaaccaccattggcacaaagctggaagcacgctgggcaaagccttttcaacaactttgaagggagctcagagactggcagcgttgggtgacacagcctgggactttggctccattggaggggtcttcaactccataggaaaagccgttcaccaagtgtttggtggtgccttcagaacactctttgggggaatgtcttggatcacacaagggctaatgggtgccctactactctggatgggcgtcaacgcacgagaccgatcaattgctttggccttcttagccacaggaggtgtgctcgtgttcttagcgaccaatgtgcatgctgacactggatgtgccattgacatcacaagaaaagagatgaggtgtggaagtggcatcttcgtgcacaacgacgtggaagcctgggtggataggtataaatatttgccagaaacgcccagatccctagcgaagatcgtccacaaagcgcacaaggaaggcgtgtgcggagtcagatctgtcactagactggagcatcaaatgtgggaagccgtacgggatgaattgaacgtcctgctcaaagagaatgcagtggacctcagtgtggttgtgaacaagcccgtggggagatatcgctcagcccctaaacgcctatccatgacgcaagagaagtttgaaatgggctggaaagcatggggaaaaagcattctctttgccccggaattggctaactccacatttgtcgtagatggacctgagacaaaggaatgccctgatgagcacagagcttggaacagcatgcaaatcgaagacttcggctttggcatcacatcaacccgtgtgtggctgaagattagagaggagagcactgacgagtgtgatggagcgatcataggtacggctgtcaaaggacatgtggcagtccatagtgacttgtcgtactggattgagagtcgctacaacgacacatggaaacttgagagggcagtctttggagaggttaaatcttgcacttggccagagacacacaccctatggggagatggtgttgaggaaagtgaactcatcattccgcataccatagccggaccaaaaagcaagcacaatcggagggaagggtataagacacaaaaccagggaccttgggacgagaatggcatagtcttggactttgactattgcccagggacaaaagtcaccattacagaggattgtggcaagagaggcccttcggtcagaaccactactgacagtggaaagttgatcactgactggtgctgtcgcagttgctcccttccgcccctacgattccggacagaaaatggctgctggtacggaatggaaatcagacctgttaggcatgatgaaacaacactcgtcagatcacaggttgatgcttttaatggtgaaatggttgacccttttcagctgggccttctggtgatgtttctggccacccaggaggtccttcgcaagaggtggacggccagattgaccattcctgcggttttgggggccttacttgtgctgatgcttgggggcatcacttacactgatttggcgaggtatgtggtgctagtcgctgctgctttcgcagaggccaacagtggaggagacgtcctgcaccttgctttgattgccgtttttaagatccaaccagcatttttagtgatgaacatgcttagcacgagatggacgaaccaagaaaacgtggttctggtcctaggggctgcctttttccaattggcctcagtagatctgcaaataggagttcacggaatcctgaatgccgccgctatagcatggatgattgtccgggcgatcaccttccccacaacctcctccgtcaccatgccagtcttagcgcttctaaccccgggaatgagggctctatacctagatacttacagaatcatcctcctcgtcatagggatttgctctctgctgcaagagaggaaaaagaccatggcaaaaaagaaaggagctgtactcttgggcttagcgctcacatccactggatggttttcgcccaccactatagctgccggactaatggtctgcaacccaaacaagaagagagggtggccagctactgagtttttgtcggcagttggattgatgtttgccatcgtaggtggtttggcagagttggatattgaatccatgtcaatacccttcatgctggcaggtctcatggcagtgtcctacgtggtgtcaggaaaagcaacagatatgtggcttgaacgggccgccgacatcagctgggagatggatgctgcaatcacaggaagcagtcggaggctggatgtgaagctggatgaagacggagattttcacttgattgatgaccccggtgttccatggaaggtctgggtcctgcgcatgtcttgcattggcttagccgccctcacgccttgggccattgttcccgccgcttttggttattggctcactttaaaaacaacaaaaagaggaggcgtgttttgggacacgccatccccaaaaccttgctcaaaaggagacaccactacaggagtttaccgcattatggctagggggattcttggcacttaccaggccggcgtcggagtcatgtacgagaatgttttccacacactatggcacacaactagaggagcagccattatgagtggagaaggaaaattgacgccatactggggtagtgtgaaagaagaccgcatagcttacggaggcccatggaggtttgatcgaaaatggaatggaacagatgacgtgcaagtgatcgtggtagaaccggggaaggctgcagtaaacatccagacaaaaccaggggtgtttcggactcccttcgggaaggttggggctgttagtctggattacccgcgaggaacatccggctcacccattctggattccaatggagacatcataggcctgtacggcaatggagttgagcttggcgatggttcatacgtcagcgccatcgtgcagggtgaccgtcaggaggaaccagtcccagaagcttacaccccaaacatgttgagaaagagacagatgactgtactagatttgcaccctggttcagggaaaaccaggaaaattctgccacaaataattaaggacgctatccagcagcgcctaagaacagctgtgttggcaccgacgcgggtggtagcagcagaaatggcagaagctttgagagggctcccagtacgatatcaaacttcagcagtgcagagagagcaccaagggaatgaaatagtggatgtgatgtgccacgccactctgacccatagactgatgtcaccgaacagagtgcccaactacaacctatttgtcatggatgaagctcatttcaccgacccagccagtatagctgcacgaggatacattgctaccaaggtggaattaggggaggcagcagccatctttatgacagcgaccccgcctggaaccacggatccttttcctgactcaaatgccccaatccatgatttgcaagatgagataccagacagggcgtggagcagtggatacgaatggatcacagaatatgcgggaaaaaccgtgtggtttgtggcaagcgtaaaaatggggaatgagattgcaatgtgcctccaaagagcggggaaaaaggtcatccaactcaaccgcaagtcctatgacacagaatacccaaaatgtaagaatggagactgggattttgtcatcaccaccgacatctctgaaatgggggccaacttcggtgcgagcagggtcatcgactgtagaaagagcgtgaagcctaccatcttagaagagggagaaggcagagtcatcctcggaaacccatcccccataaccagtgcaagcgcagctcaacggaggggcagggtaggcagaaaccccaaccaggttggagatgaataccactatgggggggccaccagtgaagatgacagtaatctagcccattggacagaggcaaagatcatgttagacaacatacacatgcccaatggactggtggcccagctctatggaccagagagggaaaaggccttcacaatggatggcgaataccgtctcagaggtgaagaaaagaaaaacttcttagagctgcttaggacggctgacctcccggtgtggctggcctacaaggtggcgtccaatggcattcagtacaccgacagaaagtggtgttttgatgggccgcgcacgaatgccatactggaggacaacaccgaggtagagatagtcacccggatgggtgagaggaaaatcctcaagccgagatggcttgatgcaagagtttatgcagatcaccaagccctcaagtggttcaaagacttcgcagcaggaaagagatcagccgttagcttcatagaggtgctcggtcgtatgcctgagcatttcatgggaaagacgcgggaagctttagacaccatgtacttggttgcaacggctgagaaaggtgggaaagcacaccgaatggctctcgaagagctgccagatgcactggaaaccattacacttattgttgctatcactgtgatgacaggaggattctttctactcatgatgcagcgaaagggtatagggaagatgggtcttggagctctagtgctcacgctagctaccttcttcctgtgggcggcagaggttcctggaaccaaaatagcagggaccctgctgatcgccctgctgcttatggtggttctcatcccagaaccggaaaaacagaggtcacagacagataaccaactggcggtgtttctcatctgtgtcttgaccgtggttggagtggtggcagcaaacgagtacgggatgctagaaaaaaccaaagcagacctcaagagcatgtttggcggaaagacgcaggcatcaggactgactgga---ttgccaagcatggcactggacctgcgtccagccacagcttgggcactgtatggggggagcacagtcgtgctaacccctcttctgaagcacctgatcacgtcggaatacgtcaccacatcgctagcctcaattaactcacaagctggctcattatttgtcttgccacgaggcgtgccttttaccgacctagacttgaccgttggcctcgtcttccttggctgttggggtcaaatcaccctcacaacgtttttgacagccatggttctggcgacacttcactatgggtacatgctccctggatggcaagcagaagcactcagggctgcccagagaaggacagcggctggaataatgaagaatgccgttgttgacggaatggtcgccactgatgtgcctgaactggaaaggaccactcctctgatgcaaaagaaagtcggacaggtgctcctcataggggtaagcgtggcagcgttcctcgtcaaccccaatgtcaccactgtgagagaagcaggggtgttggtgacggcggctacgctcactttgtgggacaatggagccagtgccgtttggaattccaccactgccacgggactctgccatgtaatgcgaggtagctacctggctggaggctccattgcttggactctcatcaagaacgctgacaagccctccttgaaaaggggaagacctgggggcaggacgctaggggagcagtggaaggaaaaactaaatg-ccatgagcagagaagagttttttaaataccggagagaggccataatcgaggtggaccgcactgaagcacgcagggctagacgtgaaaataacatagtgggaggacatccggtttcgcgaggctcagcaaaactccgttggctcgtggagaaaggatttgtctcgccaataggaaaagtcattgatctagggtgtgggcgtggaggatggagctactacgcagcaaccctgaagaaggtccaggaagtcagaggatacacgaaaggtggggcgggacatgaagaaccgatgctcatgcagagctacggctggaacctggtctccctgaagagtggagtggacgtgttttacaaaccttcagagcccagtgacactctgttctgcgacataggggaatcctccccaagtccagaagtagaagaacaacgcacattacgcgtcctagagatgacatctgactggttgcaccgaggacctagagagttctgcataaaagttctttgcccctacatgcccaaggttatagaaaaaatggaagttctgcagcgccgcttcggaggtgggctagtgcgtctccccctgtcccgcaactccaatcacgagatgtattgggttagtggagccgctggcaatgtggtgcacgctgtgaacatgaccagccaggtactactggggcgaatggatcgcacagtgtggagagggccaaagtatgaggaagatgtcaacctagggagcggaacaagagccgtgggaaagggagaagtccatagcaatcaggagaaaatcaagaagagaatccagaagcttaaagaagaattcgccacaacgtggcacaaagaccctgagcatccataccgcacttggacataccacggaagctatgaagtgaaggctactggctcagctagctctctcgtcaacggagtggtgaagctcatgagcaaaccttgggacgccattgccaacgtcaccaccatggccatgactgacaccaccccgtttggacagcaaagagttttcaaggagaaagttgacacgaaggctcctgagccaccagctggagccaaggaagtgctcaacgagaccaccaactggctgtgggcctacttgtcacgggaaaaaagaccccgcttgtgcaccaaggaagaattcataaagaaagtcaatagcaacgcggctcttggagcagtgttcgctgaacagaatcaatggagcacggcgcgtgaggctgtggatgacccgcggttttgggagatggttgatgaagagagggaaaaccatctgcgaggagagtgtcacacatgtatctataacatgatgggaaaaagagagaagaagcctggagagtttggaaaagctaaaggaagcagggccatttggttcatgtggcttggagcacggtatctagagtttgaagctttggggttcctgaatgaagaccattggctgagccgagagaattcaggaggtggagtggaaggctcaggcgtccaaaagctgggatacatcctccgtgacatagcaggaaagcaaggagggaaaatgtacgctgatgataccgccgggtgggacactagaattaccagaactgatttagaaaatgaagctaaggtgctggagcttctagatggtgaacaccgcatgctcgcccgagccataattgaattgacttacaggcacaaagtggtcaaggtcatgagacctgcagcagaaggaaagaccgtgatggacgtgatatcaagagaagatcaaagggggagtggacaggtggtcacttatgctcttaacactttcacgaacatcgctgtccagctcgtcaggctgatggaggctgagggggtcattggaccacaacacttggaacagctacctagaaaaaacaagatagctgtcaggacctggctctttgagaatggagaggagagagtgaccaggatggcgatcagcggagacgactgtgtcgtcaagccgctggacgacagattcgccacggccctccacttcctcaacgcaatgtcaaaggtcagaaaggacatccaggaatggaagccttcgcatggctggcacgactggcagcaagttcccttctgctctaaccattttcaggagattgtgatgaaagatggaaggagtatcgttgtcccgtgcagaggacaggatgagctgataggcagggctcgcatctccccaggagctggatgtaatgtgaaggacacagcttgtctggccaaagcatatgcacagatgtggctactcctatacttccatcgtagggacttgcgtctcatggcaaatgcgatttgctcagcagtgccagtggattgggtgcccacgggcaggacatcctggtcgatacactcgaaaggagagtggatgaccacagaaaacatgctgcaggtctggaacaaagtctggattgaagaaaatgaatggatgatggacaagactccaatcacaagctggacagacgttccgtacgtgggaaagcgtgaggacatctggtgtggcagcctcatcggaacgcgatccaaagcaacctgggctgagaacatctacgcggcgataaaccaggttagagctgtcattgggaaagaaaattatgttgactacat-gacctcactcaggagatacgaagacgtcttgatccaggaagacagggtcatctag"/>
                        <sequence id="seq_G3_AY303791.1_NA_2001-01-01" spec="Sequence" taxon="G3_AY303791.1_NA_2001-01-01" totalcount="4" value="atgactaaaaaaccaggagggcccggtaaaaaccgggctatcaatatgctgaaacgcggcctaccccgcgtattcccactagtgggagtgaagagggtagtaatgagcttgttggacggcagagggccagtacgtttcgtgctggctcttatcacgttcttcaagtttacagcattagccccgaccaaggcgcttttaggccgatggaaagcagtggaaaagagtgtagcaatgaaacatctcactagtttcaaacgagaacttggaacactcattgacgccgtgaacaagcggggcagaaagcaaaacaaaagaggaggaaatgaaggctcaatcatgtggcttgcgagcttggcagttgtcatagcttgtgcaggagccatgaagttgtcaaatttccaggggaagcttttgatgaccattaacaacacggacattgcagacgttatcgtgattcccacctcaaaaggagagaacagatgctgggtccgggcaatcgacgtcggctacatgtgtgaggacactatcacgtacgaatgtcctaagcttaccatgggcaatgatccagaggatgtggattgctggtgtgacaaccaagaagtctacgtccaatatggacggtgcacgcggaccaggcattccaagcgaagcaggagatccgtgtcggtccaaacacatggggagagttcactagtgaataaaaaagaggcttggctggattccacgaaagccacacgatatctcatgaaaactgagaactggatcataaggaatcctggctatgctttcctggcggcggtacttggctggatgcttggcagtaacaacggtcaacgcgtggtattcaccatcctcctgctgctggtcgctccggcttacagttttaattgtctgggaatgggcaatcgtgacttcatagaaggagccagtggagccacttgggtggacttggtgctagaaggagatagctgcttgacaattatggcaaacgacaaaccaacattggacgtccgcatgatcaacatcgaagctagccaacttgctgaggtcagaagttactgttatcatgcttcagtcactgacatctcgacggtggctcggtgccccacgactggagaagcccacaacgagaagcgagctgatagtagctatgtgtgcaaacaaggcttcactgatcgtgggtggggcaacggatgtggacttttcgggaagggaagcattgacacatgtgcaaaattctcctgcaccagtaaagcgattgggagaacaatccagccagaaaacatcaaatacgaagttggcatttttgtgcatggaaccaccacttcggaaaaccatgggaattattcagcgcaagttggggcgtcccaggcggcaaagtttacagtaacacccaatgctccttcgataaccctcaaacttggtgactacggagaagtcacactggactgtgagccaaggagtggactgaacactgaagcgttttacgtcatgaccgtggggtcaaggtcatttctggtccatagggaatggtttcatgacctcgctctcccctggacgtccccttcgagcacagcgtggagaaacagagaactcctcatggagtttgaagaggcgcacgccacaaaacagtccgttgttgctcttgggtcacaggaaggaggcctccatcaggcgttggcaggagccatcgtggtggagtactcaagctcagtgaagttaacatcaggccacctgaaatgtaggctgaaaatggacaaactggctctgaaaggcacaacctatggcatgtgcacaaaaaaattctcgttcgcgaaaaatccggcggacactggtcacggaacagttgtcattgaactctcctactctgggagtgatggcccctgcaaaattccgattgtctccgttgcgagcctcaatgacatgacccccgttgggcggctggtgacagtgaaccccttcgtcgcgacttccagtgccaattcaaaggtgctggtcgagatggaaccccccttcggagactcctacatcgtagttggaaggggagacaagcagatcaaccaccattggcacaaagctggaagcacgctgggcaaagccttttcaacaactttgaagggagctcagagactggcagcgttgggtgacacagcctgggactttggctccattggaggggtcttcaactccataggaaaagccgttcaccaagtgtttggtggtgccttcagaacactctttgggggaatgtcttggatcacacaagggctaatgggtgccctactactctggatgggcgtcaacgcacgagaccgatcaattgctttggccttcttagccacaggaggtgtgctcgtgttcttagcgaccaatgtgcatgctgacactggatgtgccattgacaccacaagaaaagagatgaggtgtggaagtggcatcttcgtgcacaacgacgtggaagcctgggtggataggtataaatatttgccagaaacgcccagatccctagcgaagatcgtccacaaagcgcacaaggaaggcgtgtgcggagtcagatctgtcactagactggagcatcaaatgtgggaagccgtacgggatgaattgaacgtcctgctcaaagagaatgcagtggacctcagtgtggttgtgaacaagcccgtggggagatatcgctcagcccctaaacgcctatccatgacgcaagagaagtttgaaatgggctggaaagcatggggaaaaagcattctctttgccccggaattggctaactccacatttgtcgtagatggacctgagacaaaggaatgccctgatgagcacagagcttggaacagcatgcaaatcgaagacttcggctttggcatcacatcaacccgtgtgtggctgaagattagagaggagagcactgacgagtgtgatggagcgatcataggtacggctgtcaaaggacatgtggcagtccatagtgacttgtcgtactggattgagagtcgctacaacgacacatggaaacttgagagggcagtctttggagaggttaaatcttgcacttggccagagacacacaccctatggggagatggtgttgaggaaagtgaactcatcattccgcataccatagccggaccaaaaagcaagcacaatcggagggaagggtataagacacaaaaccagggaccttgggacgagaatggcatagtcttggactttgactattgcccagggacaaaagtcaccattacagaggattgtggcaagagaggcccttcggtcagaaccactactgacagtggaaagttgatcactgactggtgctgtcgcagttgctcccttccgcccctacgattccggacagaaaatggctgctggtacggaatggaaatcagacctgttaggcatgatgaaacaacactcgtcagatcacaggttgatgcttttaatggtgaaatggttgacccttttcagctgggccttctggtgatgtttctggccacccaggaggtccttcgcaagaggtggacggccagattgaccattcctgcggttttgggggccttacttgtgctgatgcttgggggcatcacttacactgatttggcgaggtatgtggtgctagtcgctgctgctttcgcagaggccaacagtggaggagacgtcctgcaccttgctttgattgccgtttttaagatccaaccagcatttttagtgatgaacatgcttagcacgagatggacgaaccaagaaaacgtggttctggtcctaggggctgcctttttccaattggcctcagtagatctgcaaataggagttcacggaatcctgaatgccgccgctatagcatggatgattgtccgggcgatcaccttccccacaacctcctccgtcaccatgccagtcttagcgcttctaaccccgggaatgagggctctatacctagatacttacagaatcatcctcctcgtcatagggatttgctctctgctgcaagagaggaaaaagaccatggcaaaaaagaaaggagctgtactcttgggcttagcgctcacatccactggatggttttcgcccaccactatagctgccggactaatggtctgcaacccaaacaagaagagagggtggccagctactgagtttttgtcggcagttggattgatgtttgccatcgtaggtggtttggcagagttggatattgaatccatgtcaatacccttcatgctggcaggtctcatggcagtgtcctacgtggtgtcaggaaaagcaacagatatgtggcttgaacgggccgccgacatcagctgggagatggatgctgcaatcacaggaagcagtcggaggctggatgtgaagctggatgaagacggagattttcacttgattgatgaccccggtgttccatggaaggtctgggtcctgcgcatgtcttgcattggcttagccgccctcacgccttgggccattgttcccgccgcttttggttattggctcactttaaaaacaacaaaaagaggaggcgtgttttgggacacgccatccccaaaaccttgctcaaaaggagacaccactacaggagtttaccgcattatggctagggggattcttggcacttaccaggccggcgtcggagtcatgtacgagaatgttttccacacactatggcacacaactagaggagcagccattatgagtggagaaggaaaattgacgccatactggggtagtgtgaaagaagaccgcatagcttacggaggcccatggaggtttgatcgaaaatggaatggaacagatgacgtgcaagtgatcgtggtagaaccggggaaggctgcagtaaacatccagacaaaaccaggggtgtttcggactcccttcggggaggttggggctgttagtctggattacccgcgaggaacatccggctcacccattctggattccaatggagacatcataggcctgtacggcaatggagttgagcttggcgatggttcatacgtcagcgccatcgtgcagggtgaccgtcaggaggaaccagtcccagaagcttacaccccaaacatgttgagaaagagacagatgactgtactagatttgcaccctggttcagggaaaaccaggaaaattctgccacaaataattaaggacgctatccagcagcgcctaagaacagctgtgttggcaccgacgcgggtggtagcagcagaaatggcagaagctttgagagggctcccagtacgatatcaaacttcagcagtgcagagagagcaccaagggaatgaaatagtggatgtgatgtgccacgccactctgacccatagactgatgtcaccgaacagagtgcccaactacaacctatttgtcatggatgaagctcatttcaccgacccagccagtatagctgcacgaggatacattgctaccaaggtggaattaggggaggcagcagccatctttatgacagcgaccccgcctggaaccacggatccttttcctgactcaaatgccccaatccatgatttgcaagatgagataccagacagggcgtggagcagtggatacgaatggatcacagaatatgcgggaaaaaccgtgtggtttgtggcaagcgtaaaaatggggaatgagattgcaatgtgcctccaaagagcggggaaaaaggtcatccaactcaaccgcaagtcctatgacacagaatacccaaaatgtaagaatggagactgggattttgtcatcaccaccgacatctctgaaatgggggccaacttcggtgcgagcagggtcatcgactgtagaaagagcgtgaagcctaccatcttagaagagggagaaggcagagtcatcctcggaaacccatcccccataaccagtgcaagcgcagctcaacggaggggcagggtaggcagaaaccccaaccaggttggagatgaataccactatgggggggccaccagtgaagatgacagtaatctagcccattggacagaggcaaagatcatgttagacaacatacacatgcccaatggactggtggcccagctctatggaccagagagggaaaaggccttcacaatggatggcgaataccgtctcagaggtgaagaaaagaaaaacttcttagagctgcttaggacggctgacctcccggtgtggctggcctacaaggtggcgtccaatggcattcagtacaccgacagaaagtggtgttttgatgggccgcgcacgaatgccatactggaggacaacaccgaggtagagatagtcacccggatgggtgagaggaaaatcctcaagccgagatggcttgatgcaagagtttatgcagatcaccaagccctcaagtggttcaaagacttcgcagcaggaaagagatcagccgttagcttcatagaggtgctcggtcgtatgcctgagcatttcatgggaaagacgcgggaagctttagacaccatgtacttggttgcaacggctgagaaaggtgggaaagcacaccgaatggctctcgaagagctgccagatgcactggaaaccattacacttattgttgctatcactgtgatgacaggaggattctttctactcatgatgcagcgaaagggtatagggaagatgggtcttggagctctagtgctcacgctagctaccttcttcctgtgggcggcagaggttcctggaaccaaaatagcagggaccctgctgatcgccctgctgcttatggtggttctcatcccagaaccggaaaaacagaggtcacagacagataaccaactggcggtgtttctcatctgtgtcttgaccgtggttggagtggtggcagcaaacgagtacgggatgctagaaaaaaccaaagcagacctcaagagcatgtttggcggaaagacgcaggcatcaggactgactgga---ttgccaagcatggcactggacctgcgtccagccacagcttgggcactgtatggggggagcacagtcgtgctaacccctcttctgaagcacctgatcacgtcggaatacgtcaccacatcgctagcctcaattaactcacaagctggctcattatttgtcttgccacgaggcgtgccttttaccgacctagacttgaccgttggcctcgtcttccttggctgttggggtcaaatcaccctcacaacgtttttgacagccatggttctggcgacacttcactatgggtacatgctccctggatggcaagcagaagcactcagggctgcccagagaaggacagcggctggaataatgaagaatgccgttgttgacggaatggtcgccactgatgtgcctgaactggaaaggaccactcctctgatgcaaaagaaagtcggacaggtgctcctcataggggtaagcgtggcagcgttcctcgtcaaccccaatgtcaccactgtgagagaagcaggggtgttggtgacggcggctacgctcactttgtgggacaatggagccagtgccgtttggaattccaccactgccacgggactctgccatgtaatgcgaggtagctacctggctggaggctccattgcttggactctcatcaagaacgctgacaagccctccttgaaaaggggaaggcctgggggcaggacgctaggggagcagtggaaggaaaaactaaatg-ccatgagcagagaagagttttttaaataccggagagaggccataatcgaggtggaccgcactgaagcacgcagggctagacgtgaaaataacatagtgggaggacatccggtttcgcgaggctcagcaaaactccgttggctcgtggagaaaggatttgtctcgccaataggaaaagtcattgatctagggtgtgggcgtggaggatggagctactacgcagcaaccctgaagaaggtccaggaagtcagaggatacacgaaaggtggggcgggacatgaagaaccgatgctcatgcagagctacggctggaacctggtctccctgaagagtggagtggacgtgttttacaaaccttcagagcccagtgacactctgttctgcgacataggggaatcctccccaagtccagaagtagaagaacaacgcacattacgcgtcctagagatgacatctgactggttgcaccgaggacctagagagttctgcataaaagttctttgcccctacatgcccaaggttatagaaaaaatggaagttctgcagcgccgcttcggaggtgggctagtgcgtctccccctgtcccgcaactccaatcacgagatgtattgggttagtggagccgctggcaatgtggtgcacgctgtgaacatgaccagccaggtactactggggcgaatggatcgcacagtgtggagagggccaaagtatgaggaagatgtcaacctagggagcggaacaagagccgtgggaaagggagaagtccatagcaatcaggagaaaatcaagaagagaatccagaagcttaaagaagaattcgccacaacgtggcacaaagaccctgagcatccataccgcacttggacataccacggaagctatgaagtgaaggctactggctcagctagctctctcgtcaacggagtggtgaagctcatgagcaaaccttgggacgccattgccaacgtcaccaccatggccatgactgacaccaccccgtttggacagcaaagagttttcaaggagaaagttgacacgaaggctcctgagccaccagctggagccaaggaagtgctcaacgagaccaccaactggctgtgggcctacttgtcacgggaaaaaagaccccgcttgtgcaccaaggaagaattcataaagaaagtcaatagcaacgcggctcttggagcagtgttcgctgaacagaatcaatggagcacggcgcgtgaggctgtggatgacccgcggttttgggagatggttgatgaagagagggaaaaccatctgcgaggagagtgtcacacatgtatctataacatgatgggaaaaagagagaagaagcctggagagtttggaaaagctaaaggaagcagggccatttggttcatgtggcttggagcacggtatctagagtttgaagctttggggttcctgaatgaagaccattggctgagccgagagaattcaggaggtggagtggaaggctcaggcgtccaaaagctgggatacatcctccgtgacatagcaggaaagcaaggagggaaaatgtacgctgatgataccgccgggtgggacactagaattaccagaactgatttagaaaatgaagctaaggtgctggagcttctagatggtgaacaccgcatgctcgcccgagccataattgaattgacttacaggcacaaagtggtcaaggtcatgagacctgcagcagaaggaaagaccgtgatggacgtgatatcaagagaagatcaaagggggagtggacaggtggtcacttatgctcttaacactttcacgaacatcgctgtccagctcgtcaggctgatggaggctgagggggtcattggaccacaacacttggaacagctacctagaaaaaacaagatagctgtcaggacctggctctttgagaatggagaggagagagtgaccaggatggcgatcagcggagacgactgtgtcgtcaagccgctggacgacagattcgccacggccctccacttcctcaacgcaatgtcaaaggtcagaaaggacatccaggaatggaagccttcgcatggctggcacgactggcagcaagttcccttctgctctaaccattttcaggagattgtgatgaaagatggaaggagtatcgttgtcccgtgcagaggacaggatgagctgataggcagggctcgcatctccccaggagctggatggaatgtgaaggacacagcttgtctggccaaagcatatgcacagatgtggctactcctatacttccatcgtagggacttgcgtctcatggcaaatgcgatttgctcagcagtgccagtggattgggtgcccacgggcaggacatcctggtcgatacactcgaaaggagagtggatgaccacagaagacatgctgcaggtctggaacagagtctggattgaagaaaatgaatggatgatggacaagactccaatcacaagctggacagacgttccgtacgtgggaaagcgtgaggacatctggtgtggcagcctcatcggaacgcgatccagagcaacctgggctgagaacatctacgcggcgataaaccaggttagagctgtcattgggaaagaaaattatgttgactacat-gacctcactcaggagatacgaagacgtcttgatccaggaagacagggtcatctag"/>
                        <sequence id="seq_G3_AY303792.1_NA_2001-01-01" spec="Sequence" taxon="G3_AY303792.1_NA_2001-01-01" totalcount="4" value="atgactaaaaaaccaggagggcccggtaaaaaccgggctatcaatatgctgaaacgcggcctaccccgcgtattcccactagtgggagtgaagagggtagtaatgagcttgttggacggcagagggccagtacgtttcgtgctggctcttatcacgttcttcaagtttacagcattagccccgaccaaggcgcttttaggccgatggaaagcagtggaaaagagtgtagcaatgaaacatctcactagtttcaaacgagaacttggaacactcattgacgccgtgaacaagcggggcagaaagcaaaacaaaagaggaggaaatgaaggctcaatcatgtggctcgcgagcttggcagttgtcatagcttgtgcaggagccatgaagttgtcaaatttccaggggaagcttttgatgaccattaacaacacggacattgcagacgttatcgtgattcccacctcaaaaggagagaacagatgctgggtccgggcaatcgacgtcggctacatgtgtgaggacactatcacgtacgaatgtcctaagcttaccatgggcaatgatccagaggatgtggattgctggtgtgacaaccaagaagtctacgtccaatatggacggtgcacgcggaccaggcattccaagcgaagcaggagatccgtgtcggtccaaacacatggggagagttcactagtgaataaaaaagaggcttggctggattccacgaaagccacacgatatctcatgaaaactgagaactggatcataaggaatcctggctatgctttcctggcggcggtacttggctggatgcttggcagtaacaacggtcaacgcgtggtattcaccatcctcctgctgctggtcgctccggcttacagttttaattgtctgggaatgggcaatcgtgacttcatagaaggagccagtggagccacttgggtggacttggtgctagaaggagatagctgcttgacaattatggcaaacgacaaaccaacattggacgtccgcatgatcaacatcgaagctagccaacttgctgaggtcagaagttactgttatcatgcttcagtcactgacatctcgacggtggctcggtgccccacgactggagaagcccacaacgagaagcgagctgatagtagctatgtgtgcaaacaaggcttcactgatcgtgggtggggcaacggatgtggacttttcgggaagggaagcattgacacatgtgcaaaattctcctgcaccagtaaagcgattgggagaacaatccagccagaaaacatcaaatacgaagttggcatttttgtgcatggaaccaccacttcggaaaaccatgggaattattcagcgcaagttggggcgtcccaggcggcaaagtttacagtaacacccaatgctccttcgataaccctcaaacttggtgactacggagaagtcacactggactgtgagccaaggagtggactgaacactgaagcgttttacgtcatgaccgtggggtcaaggtcatttctggtccatagggaatggtttcatgacctcgctctcccctggacgtccccttcgagcacagcgtggagaaacagagaactcctcatggagtttgaagaggcgcacgccacaaaacagtccgttgttgctcttgggtcacaggaaggaggcctccatcaggcgttggcaggagccatcgtggtggagtactcaagctcagtgaagttaacatcaggccacctgaaatgtaggctgaaaatggacaaactggctctgaaaggcacaacctatggcatgtgcacagaaaaattctcgttcgcgaaaaatccggcggacactggtcacggaacagttgtcattgaactctcctactctgggagtgatggcccctgcaaaattccgattgtctccgttgcgagcctcaatgacatgacccccgttgggcggctggtgacagtgaaccccttcgtcgcgacttccagtgccaattcaaaggtgctggtcgagatggaaccccccttcggagactcctacatcgtagttggaaggggagacaagcagatcaaccaccattggcacaaagctggaagcacgctgggcaaagccttttcaacaactttgaagggagctcagagactggcagcgttgggtgacacagcctgggactttggctccattggaggggtcttcaactccataggaaaagccgttcaccaagtgtttggtggtgccttcagaacactctttgggggaatgtcttggatcacacaagggctaatgggtgccctactactctggatgggcgtcaacgcacgagaccgatcaattgctttggccttcttagccacaggaggtgtgctcgtgttcttagcgaccaatgtgcatgctgacactggatgtgccattgacaccacaagaaaagagatgaggtgtggaagtggcatcttcgtgcacaacgacgtggaagcctgggtggataggtataaatatttgccagaaacgcccagatccctagcgaagatcgtccacaaagcgcacaaggaaggcgtgtgcggagtcagatctgtcactagactggagcatcaaatgtgggaagccgtacgggatgaattgaacgtcctgctcaaagagaatgcagtggacctcagtgtggttgtgaacaagcccgtggggagatatcgctcagcccctaaacgcctatccatgacgcaagagaagtttgaaatgggctggaaagcatggggaaaaagcattctctttgccccggaattggctaactccacatttgtcgtagatggacctgagacaaaggaatgccctgatgagcacagagcttggaacagcatgcaaatcgaagacttcggctttggcatcacatcaacccgtgtgtggctgaagattagagaggagagcactgacgagtgtgatggagcgatcataggtacggctgtcaaaggacatgtggcagtccatagtgacttgtcgtactggattgagagtcgctacaacgacacatggaaacttgagagggcagtctttggagaggttaaatcttgcacttggccagagacacacaccctatggggagatggtgttgaggaaagtgaactcatcattccgcataccatagccggaccaaaaagcaagcacaatcggagggaagggtataagacacaaaaccagggaccttgggacgagaatggcatagtcttggactttgactattgcccagggacaaaagtcaccattacagaggattgtggcaagagaggcccttcggtcagaaccactactgacagtggaaagttgatcactgactggtgctgtcgcagttgctcccttccgcccctacgattccggacagaaaatggctgctggtacggaatggaaatcagacctgttaggcatgatgaaacaacactcgtcagatcacaggttgatgcttttaatggtgaaatggttgacccttttcagctgggccttctggtgatgtttctggccacccaggaggtccttcgcaagaggtggacggccagattgaccattcctgcggttttgggggccttacttgtgctgatgcttgggggcatcacttacactgatttggcgaggtatgtggtgctagtcgctgctgctttcgcagaggccaacagtggaggagacgtcctgcaccttgctttgattgccgtttttaagatccaaccagcatttttagtgatgaacatgcttagcacgagatggacgaaccaagaaaacgtggttctggtcctaggggctgcctttttccaattggcctcagtagatctgcaaataggagttcacggaatcctgaatgccgccgctatagcatggatgattgtccgggcgatcaccttccccacaacctcctccgtcaccatgccagtcttagcgcttctaaccccgggaatgagggctctatacctagatacttacagaatcatcctcctcgtcatagggatttgctctctgctgcaagagaggaaaaagaccatggcaaaaaagaaaggagctgtactcttgggcttagcgctcacatccactggatggttttcgcccaccactatagctgccggactaatggtctgcaacccaaacaagaagagagggtggccagctactgagtttttgtcggcagttggattgatgtttgccatcgtaggtggtttggcagagttggatattgaatccatgtcaatacccttcatgctggcaggtctcatggcagtgtcctacgtggtgtcaggaaaagcaacagatatgtggcttgaacgggccgccgacatcagctgggagatggatgctgcaatcacaggaagcagtcggaggctggatgtgaagctggatgaagacggagattttcacttgattgatgaccccggtgttccatggaaggtctgggtcctgcgcatgtcttgcattggcttagccgccctcacgccttgggccattgttcccgccgcttttggttattggctcactttaaaaacaacaaaaagaggaggcgtgttttgggacacgccatccccaaaaccttgctcaaaaggagacaccactacaggagtttaccgcattatggctagggggattcttggcacttaccaggccggcgtcggagtcatgtacgagaatgttttccacacactatggcacacaactagaggagcagccattatgagtggagaaggaaaattgacgccatactggggtagtgtgaaagaagaccgcatagcttacggaggcccatggaggtttgatcgaaaatggaatggaacagatgacgtgcaagtgatcgtggtagaaccggggaaggctgcagtaaacatccagacaaaaccaggggtgtttcggactcccttcggggaggttggggctgttagtctggattacccgcgaggaacatccggctcacccattctggattccaatggagacatcataggcctgtacggcaatggagttgagcttggcgatggttcatacgtcagcgccatcgtgcagggtgaccgtcaggaggaaccagtcccagaagcttacaccccaaacatgttgagaaagagacagatgactgtactagatttgcaccctggttcagggaaaaccaggaaaattctgccacaaataattaaggacgctatccagcagcgcctaagaacagctgtgttggcaccgacgcgggtggtagcagcagaaatggcagaagctttgagagggctcccagtacgatatcaaacttcagcagtgcagagagagcaccaagggaatgaaatagtggatgtgatgtgccacgccactctgacccatagactgatgtcaccgaacagagtgcccaactacaacctatttgtcatggatgaagctcatttcaccgacccagccagtatagctgcacgaggatacattgctaccaaggtggaattaggggaggcagcagccatctttatgacagcgaccccgcctggaaccacggatccttttcctgactcaaatgccccaatccatgatttgcaagatgagataccagacagggcgtggagcagtggatacgaatggatcacagaatatgcgggaaaaaccgtgtggtttgtggcaagcgtaaaaatggggaatgagattgcaatgtgcctccaaagagcggggaaaaaggtcatccaactcaaccgcaagtcctatgacacagaatacccaaagtgtaagaatggagactgggattttgtcatcaccaccgacatctctgaaatgggggccaacttcggtgcgagcagggtcatcgactgtagaaagagcgtgaagcctaccatcttagaagagggagaaggcagagtcatcctcggaaacccatcccccataaccagtgcaagcgcagctcaacggaggggcagggtaggcagaaaccccaaccaggttggagatgaataccactatgggggggccaccagtgaagatgacagtaatctagcccattggacagaggcaaagatcatgttagacaacatacacatgcccaatggactggtggcccagctctatggaccagagagggaaaaggccttcacaatggatggcgaataccgtctcagaggtgaagaaaagaaaaacttcttagagctgcttaggacggctgacctcccggtgtggctggcctacaaggtggcgtccaatggcattcagtacaccgacagaaagtggtgttttgatgggccgcgcacgaatgccatactggaggacaacaccgaggtagagatagtcacccggatgggtgagaggaaaatcctcaagccgagatggcttgatgcaagagtttatgcagatcaccaagccctcaagtggttcaaagacttcgcagcaggaaagagatcagccgttagcttcatagaggtgctcggtcgtatgcctgagcatttcatgggaaagacgcgggaagctttagacaccatgtacttggttgcaacggctgagaaaggtgggaaagcacaccgaatggctctcgaagagctgccagatgcactggaaaccattacacttattgttgctatcactgtgatgacaggaggattctttctactcatgatgcagcgaaagggtatagggaagatgggtcttggagctctagtgctcacgctagctaccttcttcctgtgggcggcagaggttcctggaaccaaaatagcagggaccctgctgatcgccctgctgcttatggtggttctcatcccagaaccggaaaaacagaggtcacagacagataaccaactggcggtgtttctcatctgtgtcttgaccgtggttggagtggtggcagcaaacgagtacgggatgctagaaaaaaccaaagcagacctcaagagcatgtttggcggaaagacgcaggcatcaggactgactgga---ttgccaagcatggcactggacctgcgtccagccacagcttgggcactgtatggggggagcacagtcgtgctaacccctcttctgaagcacctgatcacgtcggaatacgtcaccacatcgctagcctcaattaactcacaagctggctcattatttgtcttgccacgaggcgtgccttttaccgacctagacttgaccgttggcctcgtcttccttggctgttggggtcaaatcaccctcacaacgtttttgacagccatggttctggcgacacttcactatgggtacatgctccctggatggcaagcagaagcactcagggctgcccagagaaggacagcggctggaataatgaagaatgccgttgttgacggaatggtcgccactgatgtgcctgaactggaaaggaccactcctctgatgcaaaagaaagtcggacaggtgctcctcataggggtaagcgtggcagcgttcctcgtcaaccccaatgtcaccactgtgagagaagcaggggtgttggtgacggcggctacgctcactttgtgggacaatggagccagtgccgtttggaattccaccactgccacgggactctgccatgtaatgcgaggtagctacctggctggaggctccattgcttggactctcatcaagaacgctgacaagccctccttgaaaaggggaaggcctgggggcaggacgctaggggagcagtggaaggaaaaactaaatg-ccatgagcagagaagagttttttaaataccggagagaggccataatcgaggtggaccgcactgaagcacgcagggctagacgtgaaaataacatagtgggaggacatccggtttcgcgaggctcagcaaaactccgttggctcgtggagaaaggatttgtctcgccaataggaaaagtcattgatctagggtgtgggcgtggaggatggagctactacgcagcaaccctgaagaaggtccaggaagtcagaggatacacgaaaggtggggcgggacatgaagaaccgatgctcatgcagagctacggctggaacctggtctccctgaagagtggagtggacgtgttttacaaaccttcagagcccagtgacactctgttctgcgacataggggaatcctccccaagtccagaagtagaagaacaacgcacattacgcgtcctagagatgacatctgactggttgcaccgaggacctagagagttctgcataaaagttctttgcccctacatgcccaaggttatagaaaaaatggaagttctgcagcgccgcttcggaggtgggctagtgcgtctccccctgtcccgcaactccaatcacgagatgtattgggttagtggagccgctggcaatgtggtgcacgctgtgaacatgaccagccaggtactactggggcgaatggatcgcacagtgtggagagggccaaagtatgaggaagatgtcaacctagggagcggaacaagagccgtgggaaagggagaagtccatagcaatcaggagaaaatcaagaagagaatccagaagcttaaagaagaattcgccacaacgtggcacaaagaccctgagcatccataccgcacttggacataccacggaagctatgaagtgaaggctactggctcagctagctctctcgtcaacggagtggtgaagctcatgagcaaaccttgggacgccattgccaacgtcaccaccatggccatgactgacaccaccccgtttggacagcaaagagttttcaaggagaaagttgacacgaaggctcctgagccaccagctggagccaaggaagtgctcaacgagaccaccaactggctgtgggcctacttgtcacgggaaaaaagaccccgcttgtgcaccaaggaagaattcataaagaaagtcaatagcaacgcggctcttggagcagtgttcgctgaacagaatcaatggagcacggcgcgtgaggctgtggatgacccgcggttttgggagatggttgatgaagagagggaaaaccatctgcgaggagagtgtcacacatgtatctataacatgatgggaaaaagagagaagaagcctggagagtttggaaaagctaaaggaagcagggccatttggttcatgtggcttggagcacggtatctagagtttgaagctttggggttcctgaatgaagaccattggctgagccgagagaattcaggaggtggagtggaaggctcaggcgtccaaaagctgggatacatcctccgtgacatagcaggaaagcaaggagggaaaatgtacgctgatgataccgccgggtgggacactagaattaccagaactgatttagaaaatgaagctaaggtgctggagcttctagatggtgaacaccgcatgctcgcccgagccataattgaattgacttacaggcacaaagtggtcaaggtcatgagacctgcagcagaaggaaagaccgtgatggacgtgatatcaagagaagatcaaagggggagtggacaggtggtcacttatgctcttaacactttcacgaacatcgctgtccagctcgtcaggctgatggaggctgagggggtcattggaccacaacacttggaacagctacctagaaaaaacaagatagctgtcaggacctggctctttgagaatggagaggagagagtgaccaggatggcgatcagcggagacgactgtgtcgtcaagccgctggacgacagattcgccacggccctccacttcctcaacgcaatgtcaaaggtcagaaaggacatccaggaatggaagccttcgcatggctggcacgactggcagcaagttcccttctgctctaaccattttcaggagattgtgatgaaagatggaaggagtatcgttgtcccgtgcagaggacaggatgagctgataggcagggctcgcatctccccaggagctggatggaatgtgaaggacacagcttgtctggccaaagcatatgcacagatgtggctactcctatacttccatcgtagggacttgcgtctcatggcaaatgcgatttgctcagcagtgccagtggattgggtgcccacgggcaggacatcctggtcgatacactcgaaaggagagtggatgaccacagaagacatgctgcaggtctggaacagagtctggattgaagaaaatgaatggatgatggacaagactccaatcacaagctggacagacgttccgtacgtgggaaagcgtgaggacatctggtgtggcagcctcatcggaacgcgatccagagcaacctgggctgagaacatctacgcggcgataaaccaggttagagctgtcattgggaaagaaaattatgttgactacat-gacctcactcaggagatacgaagacgtcttgatccaggaagacagggtcatctag"/>
                        <sequence id="seq_G3_AY303793.1_NA_2001-01-01" spec="Sequence" taxon="G3_AY303793.1_NA_2001-01-01" totalcount="4" value="atgactaaaaaaccaggagggcccgggaaaaaccgggctatcaatatgctgaaacgcggcctaccccgcgtattcccactagtgggagtgaagagggtagtaatgagcttgttggacggcagagggccagtacgtttcgtgctggctcttatcacgttcttcaagtttacagcattagccccgaccaaggcgcttttaggccgatggaaagcagtggaaaagagtgtggcaatgaaacatcttactagtttcaaacgagaacttggaacactcattgacgccgtgaacaagcggggcagaaaacaaaacaaaagaggaggaaatgaaggctcaatcatgtggcttgcgagcttggctattgtcatagcttatgcaggagcaatgaagttgtcgaatttccaggggaagcttttgatgaccatcaacaacacggacattgcagacgttatcgtgattcccacttcaaaaggagagaacagatgctgggttcgggcgatagacgtcggctacatgtgtgaggacaccatcacgtatgaatgtcccaagcttaccatgggcaatgatccagaggacgtagattgctggtgtgacaaccaagaagtctacgtccaatatggacgatgcacgcggactaggcattccaagcgaagcaggagatccgtatcggtccaaacacatggggagagttcactagtgaataaaaaagaggcttggctggattcaacgaaagccacacgatatctcatgaaaactgagaactggatcataaggaatcctggctacgctttccttgcggcggtacttggctggatgcttggcagtaacaacggtcaacgcgttgtatttaccatcctcctgctgttggtcgctccggcttacagttttaactgtctgggaatgggcaatcgtgacttcatagaaggagccagtggagccacttgggtggacttggtgctagaaggagatagctgcttgacaatcatggcaaacgacaaaccaacattggatgtccgcatgattaacatcgaagctagccaacttgctgaggtcagaagttactgctatcatgcctcagtcactgacatctcgacggtggctcggtgccctacgactggagaagcccacaacgagaagcgagctgatagtagctatgtgtgcaaacaaggcttcactgatcgtgggtggggcaacggatgtggactcttcgggaaggggagcattgacacatgtgcaaaattctcctgtactagcaaagcaatagggagaacaatccagccagaaaacatcaaatacaaagttggcatttttgtgcatggaaccaccacttcagaaaaccatgggaattattcagcgcaagttggggcttcccaggcggcaaagtttacagtaacacccaatgctccttcaataaccctcaaacttggtgactacggagaagtcacgctggactgtgagccaaggagtggactgaacactgaagcgttttacgtcatgaccgtagggtcaaagtcatttctggtccatagggaatggtttcatgacctcgctctcccctggacgtccccttcgagcacagcgtggagaaacagagaactcctcatggaatttgaagaggcgcacgccacaaaacagtccgttgttgctcttgggtcacaggaaggaggcctccatcaggcgctggcaggggccattgtggtggagtactcaagctcagtgaagttaacatcaggccacctgaaatgcaggctaaaaatggacaaactggccctgaaaggcacaacctatggcatgtgcacagaaaaattctcgttcgcgaaaaatccagcggacactggccacggaacagttgtcattgaactctcctactctgggagtgacggcccctgcaaaattccgattgtctccgttgcgagccttaatgacatgactcccgttgggcggctggtgacagtgaatcctttcgtcgcgacttccagtgctaactcaaaggtgctggtcgagatggaaccccctttcggagactcctacattgtggttgggaggggagacaagcagattaaccaccattggcacaaagctggaagcacgctaggcaaggccttttcaacaactttgaagggggctcaaaggctggcagcgttgggcgacacagcctgggactttggctctattggaggggtcttcaactccataggaaaagccgtccaccaagtgtttggtggtgccttcagaacactctttgggggaatgtcttggatcacacaagggctaatgggtgccctactgctttggatgggcgtcaacgcacgagaccgatcaattgctctggccttcttagccacaggaggtgtgctcgtgtttttagcgaccaatgtgcatgccgatactggatgtgccattgacatcacaagaagagagatgagatgtggaagtggcatctttgtgcataacgacgtggaagcctgggtggacaggtacaagtacttgccagaaacgcccagatccctagcgaagatcgttcacaaagcgcacaaggaaggcgtgtgcggagtcagatctgtcactagattggagcaccaaatgtgggaagccgtacgggacgaattaaacgtcctgctcaaagagaatgcagtggaccttagtgtggttgtgaacaagcccgtgggaagatatcgctcagcccctaaacgtctttccatgacgcaagagaagtttgaaatgggctggaaagcatggggaaaaagcattctctttgccccggaattggctaactccacatttgtcgtagatggacctgagacaaaggaatgccctgatgagcacagagcttggaacagcatgcaaatcgaagacttcggctttggcatcacatcaacccgtgtgtggctgaaaattagagaggagagcactgatgagtgtgatggagcgatcataggcacggctgtcaaaggaaatgtggcagtccatagtgacctgtcgtactggattgagagtcgctacaacgatacatggaaacttgagagggcagtctttggagaggtcaaatcttgcacttggccagagacacacactctttggggagatggtgttgaggaaagtgagctcatcattccgcataccatagccggaccaaaaagcaagcataatcggagggaagggtataagacacaaaaccagggaccttgggatgagaatggcatagtcttggactttgactattgcccagggacaaaagtcaccattacagaggactgtggcaagagaggcccttcggtcagaaccactactgatagtggaaagttgattactgactggtgctgtcgtagttgctcccttccgcccctacgattccggacagaaaatggctgctggtacggaatggaaatcagacctgtcaggcatgatgaagcaacactcgtcagatcacaggttgatgctttcaatggtgaaatggttgacccttttcagctgggccttctggtgatgtttctggccacccaggaggtccttcgcaagaggtggacggccagattgactatacctgcggttttgggggccctacttgtgctgatgcttgggggcatcacttacactgatttggcgaggtatgtggtgctagtcgctgccgctttcgcagaggccaacagtggaggagacgtcctgcatcttgctttgattgccgtctttaagatccaaccagcatttctagtgatgaacatgcttagcacgagatggacgaaccaagaaaacgtggtcctggtcctaggggctgccttttttcagctggcctcagcagatctgcaaataggagtccatggaatcctgaatgccgccgctatagcgtggatgattgttcgagcgatcaccttccccacaacctcctccgtcaccatgccaatcttagcgctcctgactccgggaatgagggctctatacttagacacttatagaatcatccttctcgtcataggggtttgttccctgctgcaagagaggagaaagaccatggcaaaaaagaaaggagctgtactcatgggcttagcgctcacatccactggatggttctcacccaccactatagctgccggactaatggtctgcaacccaaacaagaagagagggtggccagctactgagtttctgtcggcaattggactgatgtttgccatcgtaggtggtttggccgagttggatattgaatccatgtcaatacccttcatgctggcaggtctcatggcagtgtcctacgtggtgtcaggaaaagcaacagatatgtggcttgaacgggcagccgacatcagctgggagatggatgctgcaatcacaggaagcagtcggaggctggatgtgaaactggatgatgacggagattttcacttgattgatgatcccggtgttccatggaaggtctgggtcctgcgcatgtcttgcattggcttagccgccctcacgccctgggccatcgttcccgctgctttcggttattggctcactctaaagacaacaaaaagagggggcgtgttttgggacacgccatccccaaaaccctgctcaaaaggagacaccactacaggagtctaccgaatcatggctagagggattcttggcacttaccaggccggcgtcggagtcatgtacgagaatgtcttccacacactatggcacacaactagaggagcagccattatgagtggagaaggaaaattgacgccatactggggtagtgtgaaagaagaccgcatagcttacggaggcccatggaggtttgaccgaaaatggaatggaacagatgacgtgcaggtgatcgtggtagaaccggggaaggctgcagtaaatatccagacaaaaccaggagtgtttcggactcccttcggggaggttggggctgtcagtctggattacccgcgaggcacgtccggctcacccattctggattccaatggagacatcataggcttatacggcaatggagttgagcttggcgatggctcatacgtcagcgccatcgtgcagggtgaccgtcaggaggaaccagtcccagaagcttacaccccaaacatgctgagaaagagacagatgactgtgctagatttgcaccctggctcagggaaaacgaggaaaattctgccacaaataattaaagacgccatccagcagcgcttgagaacagccgtgttggcaccgacgcgggtggtagcagcagaaatggcagaagctttgagagggctcccagtgcgatatcaaacttcagcagtgcagagagagcaccaagggaatgaaatagtggacgtgatgtgccacgccactctgacccatagactgatgtcaccgaacagagtgcccaactacaacctatttgtcatggatgaagctcatttcactgacccagccagcatagccgcacgaggatacattgccaccaaggtggaattaggggaggcagcagccatcttcatgacagcgaccccgcctggaaccacggatccttttcctgattcaaatgccccaatccatgatttgcaagatgagataccagacagggcatggagcagtggatacgaatggatcacagaatatgcgggcaaaaccgtgtggtttgtggcgagcgtaaaaatggggaatgagattgcaatgtgcctccaaagagcggggaaaaaggtcatccaactcaaccgcaagtcctatgacacagaatacccaaaatgtaagaatggagactgggactttgtcatcaccaccgacatctctgaaatgggggccaacttcggtgcgagcagggtcattgactgtagaaagagtgtgaaacctaccatcttagaagagggagaaggcagagttatcctcggaaacccatctcccataaccagtgcaagtgcagctcaacggaggggcagagtaggcagaaaccccaaccaagttggagatgaatatcactatgggggggctaccagtgaagatgacagtaacctagcccactggacagaggcaaagatcatgttagacaacatacacatgcccaatggactggtggcccaactctatggaccagaaagggaaaaggctttcacaatggacggcgaataccgtctcagaggcgaagaaaagaaaaacttcttggagctgcttaggacggctgaccttccggtgtggctggcctacaaggtggcgtccaatggcattcagtacaccgacagaaagtggtgctttgatggaccgcgcacgaatgctatactggaggacaacaccgaggtagagatagtcacccggatgggtgagaggaaaatcctcaagccgagatggcttgatgccagagtttatgcagatcaccaagccctcaagtggttcaaagactttgcagctggaaagagatcagccattagcttcatagaagtgcttggtcgcatgcctgagcatttcatgggaaagacgcgggaagccttagacaccatgtacttggttgcaacggctgagaaaggtggaaaagcacaccgaatggctctcgaagagctgccagatgcattggaaaccatcacacttattgttgccattactgtgatgacaggaggattcttcctactaatgatgcagcgaaagggtatagggaagatgggtcttggagctctagtgctcacgctagctaccttcttcctgtgggcggcagaggttcctggaaccaaaatagcagggaccctgctgatcgccctgctgctgatggtggtgctcatcccagaaccggaaaaacagaggtcacagacagataaccaactggcggtgtttctcatctgtgtcttgaccgtggttggagtggtggcagcaaatgagtacgggatgctagaaaaaaccaaagcagatatcaagagcatgtttgccggaaagacgcaggcatcggggctgaccgga---ttgccaagcatggcactggacctgcgtccagccacagcctgggcactgtatgggggtagcacagtcgtgctaacccctcttctgaagcacctgatcacgtctgaatacgtcaccacatcgctagcctcaattaactcacaagctggctcattattcgtcttgccacgaggtgtgccttttaccgacctagacttgaccgttggcctcgtcttccttggctgttggggtcaaatcacccttacaacgtttctgacagccgtggttctggcgacacttcattatgggtacatgctccctggatggcaagcagaagcactcagggctgcccagagaaggacagcggctggaataatgaagaatgccgttgttgacggaatggtcgccactgatgtgcctgaactggaaaggactacccccttgatgcaaaagaaagtcggacaggtgctcctcataggggtgagcgtagcagcgttccttgtcaaccctaatgtcaccactgtgagagaagcaggggtattggtgacggcggctacgctcactttgtgggacaacggagccagtgccgtttggaattccaccacagctacaggactctgccatgttatgcgaggtagctacttggctggaggctccattgcttggactctcatcaagaacgcggataagccctccttgaagaggggaaggcctgggggcaggacgttgggggagcaatggaaggaaaaactaaatg-ccatgagcagagaagagttttttaaataccggagagaggccataatcgaggtggaccgcactgaggcacgcagggctagacgtgaaaacaatatagtgggaggacatccggtttcgcggggctcagcaaaactccgttggctcgtggagaaaggatttgtctcgccaataggaaaagtcattgatctaggatgtgggcgcggaggatggagctactacgcagcaaccctgaagaaggttcaggaagtcagaggatacacgaaaggtggggcgggacatgaagaaccgatgctcatgcagagctatggctggaacctggtctccttgaagagtggagtggatgtgttttacaaaccctcagaacccagtgacaccctgttctgtgacataggagaatcctccccaagtccagaagtggaagaacaacgcacactacgcgtcctagagatgacatctgactggttgcaccgaggacctagagagttttgcataaaagttctctgcccctacatgcccaaggtcatagaaaaaatggaagttttgcagcgccgcttcggaggtgggctagtgcgcctccccctgtcccgaaattccaatcatgagatgtattgggtcagtggagccgctggcaatgtggtgcacgctgtgaacatgaccagccaggtactactggggcgaatggatcgcacagtgtggagagggccaaagtatgaggaagatgtcaacttagggagcggaacacgagccgtgggaaagggagaagtccacagcaatcaggagaaaatcaagaagagaatccagaagcttaaagaagaatttgccacaacgtggcacaaagaccctgagcatccataccgcacttggacataccatggaagctatgaagtgaaggctactggctcagccagctctctcgtcaacggagtggtgaagctcatgagcaaaccctgggatgccattgccaacgtcaccaccatggccatgactgacaccaccccttttggacagcaaagagttttcaaggagaaagttgacacgaaggctcctgagccaccagctggagccaaggaagtgctcaacgagaccactaactggctgtgggcccacttgtcgcgggaaaagagaccccgcttgtgcaccaaggaagaattcataaagaaagtcaacagcaacgcggctcttggagcagtgtttgctgaacagaatcaatggagcacagctcgtgaagctgtggatgacccgcggttttgggagatggttgatgaagagagggaaaaccatctgcggggagagtgtcatacatgcatctacaacatgatgggaaaaagagagaagaagcctggagagtttggaaaagctaaaggaagcagggccatttggttcatgtggcttggagcacggtatctagagtttgaagctctggggttcctgaatgaagaccactggctgagcagagagaactcaggaggtggagtggaaggctcaggcgtccaaaagctgggatacattctccgtgacatagcaggaaagcaaggagggaaaatgtatgctgacgacaccgccggatgggacaccagaattaccagaactgatttagaaaatgaagctaaggtgctggagctcctagacggtgaacaccgcatgctcgcccgagccataattgaactgacttacaggcacaaagtggtcaaggtcatgagacctgcagcggaaggaaagaccgtgatggacgtgatatcaagagaagaccaacgggggagtggacaggtggtcacttatgcccttaacaccttcacgaacatcgctgtccagctcgtcaggctgatggaggctgagggggtcattggaccacaacacctggaacagctacctaggaaaaccaagattgctgttaggacctggctctttgagaatggagaggaaagagtgaccaggatggcgatcagcggagacgactgtgtcgtcaagccgctggacgatagattcgccacagccctccacttcctcaatgcaatgtcaaaggtcagaaaagatatccaggaatggaagccctcgcatggctggcacgactggcagcaagttcccttctgctctaaccatttccaagagattgtgatgaaagatggaaggagtatagttgtcccgtgcagaggacaggatgagctgataggtagggctcgcatctctccaggagccggatggaatgtgaaggacacagcttgcctggccaaagcatatgcacagatgtggttactcctatacttccatcgtagggacttgcgtctcatggcaaatgcgatttgctcagcagtgccagtggactgggtgcccacaggtaggacgtcctggtcaatacactcgaaaggggagtggatgaccacggaagacatgctgcaggtctggaacagagtctggattgaagaaaatgaatggatgatggacaagactccaatcacaagctggacagacgttccgtatgtgggaaagcgtgaggacatctggtgtggtagcctcatcggaacgcgaaccagagcaacctgggctgagaacatctatgcggcgataaaccaggttagagctgtcatagggaaagaaaattatgttgactacat-gacctcactcaggagatacgaagatgtcctgatccaggaagatagggtcatctag"/>
                        <sequence id="seq_G3_AY303794.1_NA_2001-01-01" spec="Sequence" taxon="G3_AY303794.1_NA_2001-01-01" totalcount="4" value="atgactaaaaaaccaggagggcccgggaaaaaccgggctatcaatatgctgaaacgcggcctaccccgcgtattcccactagtgggagtgaagagggtagtaatgagcttgttggacggcagagggccagtacgtttcgtgctggctcttatcacgttcttcaagtttacagcattagccccgaccaaggcgcttttaggccgatggaaagcagtggaaaagagtgtggcaatgaaacatcttactagtttcaaacgagaacttggaacactcattgacgccgtgaacaagcggggcagaaaacaaaacaaaagaggaggaaatgaaggctcaatcatgtggcttgcgagcttggctattgtcatagcttatgcaggagcaatgaagttgtcgaatttccaggggaagcttttgatgaccatcaacaacacggacattgcagacgttatcgtgattcccacttcaaaaggagagaacagatgctgggttcgggcgatagacgtcggctacatgtgtgaggacaccatcacgtatgaatgtcccaagcttaccatgggcaatgatccagaggacgtagattgctggtgtgacaaccaagaagtctacgtccaatatggacgatgcacgcggactaggcattccaagcgaagcaggagatccgtatcggtccaaacacatggggagagttcactagtgaataaaaaagaggcttggctggattcaacgaaagccacacgatatctcatgaaaactgagaactggatcataaggaatcctggctacgctttccttgcggcggtacttggctggatgcttggcagtaacaacggtcaacgcgttgtatttaccatcctcctgctgttggtcgctccggcttacagttttaactgtctgggaatgggcaatcgtgacttcatagaaggagccagtggagccacttgggtggacttggtgctagaaggagatagctgcttgacaatcatggcaaacgacaaaccaacattggatgtccgcatgattaacatcgaagctagccaacttgctgaggtcagaagttactgctatcatgcctcagtcactgacatctcgacggtggctcggtgccctacgactggagaagcccacaacgagaagcgagctgatagtagctatgtgtgcaaacaaggcttcactgatcgtgggtggggcaacggatgtggactcttcgggaaggggagcattgacacatgtgcaaaattctcctgtactagcaaagcaatagggagaacaatccagccagaaaacatcaaatacgaagttggcatttttgtgcatggaaccaccacttcagaaaaccatgggaattattcagcgcaagttggggcttcccaggcggcaaagtttacagtaacacccaatgctccttcaataaccctcaaacttggtgactacggagaagtcacgctggactgtgagccaaggagtggactgaacactgaagcgttttacgtcatgaccgtagggtcaaagtcatttctggtccatagggaatggtttcatgacctcgctctcccctggacgtccccttcgagcacagcgtggagaaacagagaactcctcatggaatttgaagaggcgcacgccacaaaacagtccgttgttgctcttgggtcacaggaaggaggcctccatcaggcgctggcaggggccattgtggtggagtactcaagctcagtgaagttaacatcaggccacctgaaatgcaggctaaaaatggacaaactggccctgaaaggcacaacctatggcatgtgcacagaaaaattctcgttcgcgaaaaatccagcggacactggccacggaacagttgtcattgaactctcctactctgggagtgacggcccctgcaaaattccgattgtctccgttgcgagccttaatgacatgactcccgttgggcggctggtgacagtgaatcctttcgtcgcgacttccagtgctaactcaaaggtgctggtcgagatggaaccccctttcggagactcctacattgtggttgggaggggagacaagcagattaaccaccattggcacaaagctggaagcacgctaggcaaggccttttcaacaactttgaagggggctcaaaggctggcagcgttgggcgacacagcctgggactttggctctattggaggggtcttcaactccataggaaaagccgtccaccaagtgtttggtggtgccttcagaacactctttgggggaatgtcttggatcacacaagggctaatgggtgccctactgctttggatgggcgtcaacgcacgagaccgatcaattgctctggccttcttagccacaggaggtgtgctcgtgtttttagcgaccaatgtgcatgccgatactggatgtgccattgacatcacaagaagagagatgagatgtggaagtggcatctttgtgcataacgacgtggaagcctgggtggacaggtacaagtacttgccagaaacgcccagatccctagcgaagatcgttcacaaagcgcacaaggaaggcgtgtgcggagtcagatctgtcactagattggagcaccaaatgtgggaagccgtacgggacgaattaaacgtcctgctcaaagagaatgcagtggaccttagtgtggttgtgaacaagcccgtgggaagatatcgctcagcccctaaacgtctttccatgacgcaagagaagtttgaaatgggctggaaagcatggggaaaaagcattctctttgccccggaattggctaactccacatttgtcgtagatggacctgagacaaaggaatgccctgatgagcacagagcttggaacagcatgcaaatcgaagacttcggctttggcatcacatcaacccgtgtgtggctgaaaattagagaggagagcactgatgagtgtgatggagcgatcataggcacggctgtcaaaggaaatgtggcagtccatagtgacctgtcgtactggattgagagtcgctacaacgatacatggaaacttgagagggcagtctttggagaggtcaaatcttgcacttggccagagacacacactctttggggagatggtgttgaggaaagtgagctcatcattccgcataccatagccggaccaaaaagcaagcataatcggagggaagggtataagacacaaaaccagggaccttgggatgagaatggcatagtcttggactttgactattgcccagggacaaaagtcaccattacagaggactgtggcaagagaggcccttcggtcagaaccactactgatagtggaaagttgattactgactggtgctgtcgtagttgctcccttccgcccctacgattccggacagaaaatggctgctggtacggaatggaaatcagacctgtcaggcatgatgaagcaacactcgtcagatcacaggttgatgctttcaatggtgaaatggttgacccttttcagctgggccttctggtgatgtttctggccacccaggaggtccttcgcaagaggtggacggccagattgactatacctgcggttttgggggccctacttgtgctgatgcttgggggcatcacttacactgatttggcgaggtatgtggtgctagtcgctgccgctttcgcagaggccaacagtggaggagacgtcctgcatcttgctttgattgccgtctttaagatccaaccagcatttctagtgatgaacatgcttagcacgagatggacgaaccaagaaaacgtggtcctggtcctaggggctgccttttttcagctggcctcagcagatctgcaaataggagtccatggaatcctgaatgccgccgctatagcgtggatgattgttcgagcgatcaccttccccacaacctcctccgtcaccatgccaatcttagcgctcctgactccgggaatgagggctctatacttagacacttatagaatcatccttctcgtcataggggtttgttccctgctgcaagagaggagaaagaccatggcaaaaaagaaaggagctgtactcatgggcttagcgctcacatccactggatggttctcacccaccactatagctgccggactaatggtctgcaacccaaacaagaagagagggtggccagctactgagtttctgtcggcaattggactgatgtttgccatcgtaggtggtttggccgagttggatattgaatccatgtcaatacccttcatgctggcaggtctcatggcagtgtcctacgtggtgtcaggaaaagcaacagatatgtggcttgaacgggcagccgacatcagctgggagatggatgctgcaatcacaggaagcagtcggaggctggatgtgaaactggatgatgacggagattttcacttgattgatgatcccggtgttccatggaaggtctgggtcctgcgcatgtcttgcattggcttagccgccctcacgccctgggccatcgttcccgctgctttcggttattggctcactctaaagacaacaaaaagagggggcgtgttttgggacacgccatccccaaaaccctgctcaaaaggagacaccactacaggagtctaccgaatcatggctagagggattcttggcacttaccaggccggcgtcggagtcatgtacgagaatgtcttccacacactatggcacacaactagaggagcagccattatgagtggagaaggaaaattgacgccatactggggtagtgtgaaagaagaccgcatagcttacggaggcccatggaggtttgaccgaaaatggaatggaacagatgacgtgcaggtgatcgtggtagaaccggggaaggctgcagtaaatatccagacaaaaccaggagtgtttcggactcccttcggggaggttggggctgtcagtctggattacccgcgaggcacgtccggctcacccattctggattccaatggagacatcataggcttatacggcaatggagttgagcttggcgatggctcatacgtcagcgccatcgtgcagggtgaccgtcaggaggaaccagtcccagaagcttacaccccaaacatgctgagaaagagacagatgactgtgctagatttgcaccctggctcagggaaaacgaggaaaattctgccacaaataattaaagacgccatccagcagcgcttgagaacagccgtgttggcaccgacgcgggtggtagcagcagaaatggcagaagctttgagagggctcccagtgcgatatcaaacttcagcagtgcagagagagcaccaagggaatgaaatagtggacgtgatgtgccacgccactctgacccatagactgatgtcaccgaacagagtgcccaactacaacctatttgtcatggatgaagctcatttcactgacccagccagcatagccgcacgaggatacattgccaccaaggtggaattaggggaggcagcagccatcttcatgacagcgaccccgcctggaaccacggatccttttcctgattcaaatgccccaatccatgatttgcaagatgagataccagacagggcatggagcagtggatacgaatggatcacagaatatgcgggcaaaaccgtgtggtttgtggcgagcgtaaaaatggggaatgagattgcaatgtgcctccaaagagcggggaaaaaggtcatccaactcaaccgcaagtcctatgacacagaatacccaaaatgtaagaatggagactgggactttgtcatcaccaccgacatctctgaaatgggggccaacttcggtgcgagcagggtcattgactgtagaaagagtgtgaaacctaccatcttagaagagggagaaggcagagttatcctcggaaacccatctcccataaccagtgcaagtgcagctcaacggaggggcagagtaggcagaaaccccaaccaagttggagatgaatatcactatgggggggctaccagtgaagatgacagtaacctagcccactggacagaggcaaagatcatgttagacaacatacacatgcccaatggactggtggcccaactctatggaccagaaagggaaaaggctttcacaatggacggcgaataccgtctcagaggcgaagaaaagaaaaacttcttggagctgcttaggacggctgaccttccggtgtggctggcctacaaggtggcgtccaatggcattcagtacaccgacagaaagtggtgctttgatggaccgcgcacgaatgctatactggaggacaacaccgaggtagagatagtcacccggatgggtgagaggaaaatcctcaagccgagatggcttgatgccagagtttatgcagatcaccaagccctcaagtggttcaaagactttgcagctggaaagagatcagccattagcttcatagaagtgcttggtcgcatgcctgagcatttcatgggaaagacgcgggaagccttagacaccatgtacttggttgcaacggctgagaaaggtggaaaagcacaccgaatggctctcgaagagctgccagatgcattggaaaccatcacacttattgttgccattactgtgatgacaggaggattcttcctactaatgatgcagcgaaagggtatagggaagatgggtcttggagctctagtgctcacgctagctaccttcttcctgtgggcggcagaggttcctggaaccaaaatagcagggaccctgctgatcgccctgctgctgatggtggtgctcatcccagaaccggaaaaacagaggtcacagacagataaccaactggcggtgtttctcatctgtgtcttgaccgtggttggagtggtggcagcaaatgagtacgggatgctagaaaaaaccaaagcagatctcaagagcatgtttgccggaaagacgcaggcatcggggctgaccgga---ttgccaagcatggcactggacctgcgtccagccacagcctgggcactgtatgggggtagcacagtcgtgctaacccctcttctgaagcacctgatcacgtctgaatacgtcaccacatcgctagcctcaattaactcacaagctggctcattattcgtcttgccacgaggtgtgccttttaccgacctagacttgaccgttggcctcgtcttccttggctgttggggtcaaatcacccttacaacgtttctgacagccgtggttctggcgacacttcattatgggtacatgctccctggatggcaagcagaagcactcagggctgcccagagaaggacagcggctggaataatgaagaatgccgttgttgacggaatggtcgccactgatgtgcctgaactggaaaggactacccccttgatgcaaaagaaagtcggacaggtgctcctcataggggtgagcgtagcagcgttccttgtcaaccctaatgtcaccactgtgagagaagcaggggtattggtgacggcggctacgctcactttgtgggacaacggagccagtgccgtttggaattccaccacagctacaggactctgccatgttatgcgaggtagctacttggctggaggctccattgcttggactctcatcaagaacgcggataagccctccttgaagaggggaaggcctgggggcaggacgttgggggagcaatggaaggaaaaactaaatg-ccatgagcagagaagagttttttaaataccggagagaggccataatcgaggtggaccgcactgaggcacgcagggctagacgtgaaaacaatatagtgggaggacatccggtttcgcggggctcagcaaaactccgttggctcgtggagaaaggatttgtctcgccaataggaaaagtcattgatctaggatgtgggcgcggaggatggagctactacgcagcaaccctgaagaaggttcaggaagtcagaggatacacgaaaggtggggcgggacatgaagaaccgatgctcatgcagagctatggctggaacctggtctccttgaagagtggagtggatgtgttttacaaaccctcagaacccagtgacaccctgttctgtgacataggagaatcctccccaagtccagaagtggaagaacaacgcacactacgcgtcctagagatgacatctgactggttgcaccgaggacctagagagttttgcataaaagttctctgcccctacatgcccaaggtcatagaaaaaatggaagttctgcagcgccgcttcggaggtgggctagtgcgcctccccctgtcccgaaattccaatcatgagatgtattgggtcagtggagccgctggcaatgtggtgcacgctgtgaacatgaccagccaggtactactggggcgaatggatcgcacagtgtggagagggccaaagtatgaggaagatgtcaacttagggagcggaacacgagccgtgggaaagggagaagtccacagcaatcaggagaaaatcaagaagagaatccagaagcttaaagaagaatttgccacaacgtggcacaaagaccctgagcatccataccgcacttggacataccatggaagctatgaagtgaaggctactggctcagccagctctctcgtcaacggagtggtgaagctcatgagcaaaccctgggatgccattgccaacgtcaccaccatggccatgactgacaccaccccttttggacagcaaagagttttcaaggagaaagttgacacgaaggctcctgagccaccagctggagccaaggaagtgctcaacgagaccactaactggctgtgggcccacttgtcgcgggaaaagagaccccgcttgtgcaccaaggaagaattcataaagaaagtcaacagcaacgcggctcttggagcagtgtttgctgaacagaatcaatggagcacagctcgtgaagctgtggatgacccgcggttttgggagatggttgatgaagagagggaaaaccatctgcggggagagtgtcatacatgcatctacaacatgatgggaaaaagagagaagaagcctggagagtttggaaaagctaaaggaagcagggccatttggttcatgtggcttggagcacggtatctagagtttgaagctctggggttcctgaatgaagaccactggctgagcagagagaactcaggaggtggagtggaaggctcaggcgtccaaaagctgggatacattctccgtgacatagcaggaaagcaaggagggaaaatgtatgctgacgacaccgccggatgggacaccagaattaccagaactgatttagaaaatgaagctaaggtgctggagctcctagacggtgaacaccgcatgctcgcccgagccataattgaactgacttacaggcacaaagtggtcaaggtcatgagacctgcagcggaaggaaagaccgtgatggacgtgatatcaagagaagaccaacgggggagtggacaggtggtcacttatgcccttaacaccttcacgaacatcgctgtccagctcgtcaggctgatggaggctgagggggtcattggaccacaacacctggaacagctacctaggaaaaccaagattgctgttaggacctggctctttgagaatggagaggaaagagtgaccaggatggcgatcagcggagacgactgtgtcgtcaagccgctggacgatagattcgccacagccctccacttcctcaatgcaatgtcaaaggtcagaaaagatatccaggaatggaagccctcgcatggctggcacgactggcagcaagttcccttctgctctaaccatttccaagagattgtgatgaaagatggaaggagtatagttgtcccgtgcagaggacaggatgagctgataggtagggctcgcatctctccaggagccggatggaatgtgaaggacacagcttgcctggccaaagcatatgcacagatgtggttactcctatacttccatcgtagggacttgcgtctcatggcaaatgcgatttgctcagcagtgccagtggactgggtgcccacaggtaggacgtcctggtcaatacactcgaaaggggagtggatgaccacggaagacatgctgcaggtctggaacagagtctggattgaagaaaatgaatggatgatggacaagactccaatcacaagctggacagacgttccgtatgtgggaaagcgtgaggacatctggtgtggtagcctcatcggaacgcgaaccagagcaacctgggctgagaacatctatgcggcgataaaccaggttagagctgtcatagggaaagaaaattatgttgactacat-gacctcactcaggagatacgaagatgtcctgatccaggaagatagggtcatctag"/>
                        <sequence id="seq_G3_AY303796.1_NA_2001-01-01" spec="Sequence" taxon="G3_AY303796.1_NA_2001-01-01" totalcount="4" value="atgactaaaaaaccaggagggcccgggaaaaaccgggctatcaatatgctgaaacgcggcctaccccgcgtattcccactagtgggagtgaagagggtagtaatgagcttgttggacggcagagggccagtacgtttcgtgctggctctcatcacgttcttcaagtttacagcattagccccgaccaaggcgcttttaggccgatggaaagcagtggaaaagagtgtggcaatgaaacatcttactagtttcaaacgagaacttggaacactcattgacgccgtgaacaagcggggcagaaagcaaaacaaaagaggaggaaatgaaggctcaatcatgtggctcgcgagcttggcagctgtcatagcttatgcaggagcaatgaagttgtcgaatttccaggggaagcttttgatgaccatcaacaacacggacattgcagacgttatcgtgattcccacctcaaaaggagagaacagatgctgggtccgggcaatagacgtcggctacatgtgtgaggacactatcacgtatgaatgtcctaagctcaccatgggcaatgatccagaggatgtggattgctggtgtgacaaccaagaagtctacgtccaatatggacggtgcacgcggactaggcattccaagcgaagcaggagatccgtgtcggtccaaactcatggggagagttcactagtgaataaaaaagaggcttggctggattcaacgaaagccacacgatatctcatgaaaactgagaactggatcataaggaatcctggctacgctttcctggcggcggtacttggctggatgcttggcagtaacaacggtcaacgcgttgtatttaccatcctcctgctgttggtcgctccggcttacagttttaactgtctgggaatgggcaatcgtgacttcatagaaggagccagtggagccacttgggtggacttggtactagaaggagatagctgcttgacaatcatggcaagcgacaaaccaacattggacgtccgcatgattaacatcgaagctagccaacttgctgaggtcagaagttactgctatcatgcttcagtcactgacatctcgacggtggctcggtgccctacgactggagaagcccacaacgagaagcgagctgatagtagctatgtgtgcaaacaaggcttcactgatcgtgggtggggcaacggatgtggacttttcgggaaggggagcattgacacatgtgcaaaattctcctgcactagtaaagcgattgggagaacaatccagccagaaaacatcaaatacgaagttggcatctttgtgcatggaaccaccacttcggaaaaccatgggaattattcagcgcaagttggggcttcccaggcggcaaagtttacagtaacacccaatgctccttcgataaccctcaaacttggtgactacggagaagtcacgctggactgtgagccaaggagtggactgaacactgaagcgttttacgtcatgaccgtggggtcaaagtcattcctggtccatagggaatggtttcatgacctcgctctcccctggacgtccccttcgagcacagcgtggaggaacagagaactcctcatggaatttgaagaggcgcacgccacaaaacagtccgttgttgctcttgggtcacaggaaggaggcctccatcaggcgctggcaggggccatcgtggtggagtactcaagctcagtgaagttaacatcaggccacctgaaatgcaggctaaaaatggacaaactggccctgaaaggcacaacctatggcatgtgtacaggaaaattctcgttcgcaaaaaatccggcggacactggccacggaacagttgtcattgaactctcctactctgggagtgacggcccctgcaaaattccgattgtctccgttgcgagcctcaatgacttgacccccgttgggcggctggtgacagtgaaccctttcgtcgcgacttccagtgccaactcaaaggtgctggtcgagatggaaccccccttcggagactcctacatcgtggttgggaggggagacaagcagatcaaccaccattggcacaaagctggaagcacgctaggcaaggccttttcaacaactttgaagggggctcaaagactggcagcgttgggcgacacagcctgggactttggctctattggaggggtcttcaactccataggaaaagccgtccaccaagtgtttggtggtgccttcagaacactctttgggggaatgtcttggatcacacaagggctaatgggtgccctactgctctggatgggcgtcaacgcacgagaccgatcaattgctttggccttcttagccacaggaggtgtgctcgtgttcttagcgaccaatgtgcatgccgacactggatgtgccattgacatcacaagaaaagagatgagatgtggaagtggcatctttgtgcacaacgacgtggaagcctgggtggacaggtacaagtacttgccagaaacgcccagatccctagcgaagatcgtccacaaagcgcacaaggaaggcgtgtgcggagtcagatctgtcactagattggagcaccaaatgtgggaagccgtacgggacgaattgaacgtcctgctcaaagagaatgcagtggaccttagtgtggttgtgaacaagcccgtgggaagatatcgctcagcccctaaacgcctatccatgacgcaagagaagtttgaaatgggctggaaagcatggggaaaaagcattctctttgccccggaattggctaactccacatttgtcgtagatggacctgagacaaaggaatgccctgatgagcacagagcttggaacagcatgcaaatcgaagacttcggctttggcatcacatcaacccgtgtgtggctgaaaattagagaggagagcactgatgagtgtgatggagcgatcataggcacggctgtcaaaggacatgtggcagtccatagtgacttgtcgtactggattgagagtcgctacaacgacacatggaaacttgagagggcagtctttggagaggtcaaatcttgcacttggccagagacacacaccctttggggagatggtgttgaggaaagtgagctcatcattccgcataccatagccggaccaaaaagcaagcataatcggagggaagggtataaaacacaaaaccagggaccttgggatgagaatggcatagtcttggactttgactattgcccagggacaaaagtcaccattacagaggactgtggcaagagaggcccttcggtcagaaccactactgatagtggaaagttgatcactgactggtgctgtcgcagttgctcccttccgcccctacgattccggacagaaaatggctgctggtacggaatggaaatcagacctgtcaggcatgatgaagcaacactcgtcagatcacaggttgatgctttcaatggtgaaatggttgacccttttcagctgggccttctggtgatgtttctggccacccaggaggtccttcgcaagaggtggacggccagattgaccattcctgcggttttgggggccctacttgtgctgatgcttgggggcatcacttacactgatttggcgaggtatgtggtgctagtcgctgccgctttcgcagaggccaacagtggaggagacgtcctgcatcttgctttgattgccgtttttaagatccaaccagcattcctagtgatgaacatgcttagcacgagatggacgaaccaagaaaacgtggtcctggttctaggggctgccttttttcaactggcctcagcagatctgcaaataggagtccacggaatcctgaatgccgccgctatagcatggatgattgtccgagcgatcaccttccccacaacctcctccgtcaccatgccagtcttagcgcttctgactccgggaatgagggctctatacctagacacttacagaatcatcctcctcgtcatagggatttgttccctgctgcaagagaggaaaaagaccatggcaaagaagaaaggagctgtactcttgggcttagcgctcacatccactggatggttctcacccaccactatagctgccggactaatggtctgcaacccaaacaagaagagagggtggccagctactgagtttttgtcggcagttggattgatgtttgccatcgtaggtggtttggccgagttggatattgaatccatgtcaatacccttcatgctggcaggtctcatggcagtgtcctacgtggtgtcaggaaaagcaacagatatgtggcttgaacgggccgccgacatcagctgggagatggatgctgcaatcacaggaagcagtcggaggctggatgtgaaactggatgatgacggagattttcacttgattgatgatcccggtgttccatggaaggtctgggtcctgcgcatgtcttgcattggcttagccgccctcacgccctgggccatcgttcccgccgctttcggttattggctcactttaaagacaacaaaaagagggggcgtgttttgggacacgccatccccaaaaccttgctcaaaaggagacaccactacaggagtctaccgaatcatggctagagggattcttggcacttaccaggccggcgtcggagtcatgtacgagaatgttttccacacactatggcacacaactagaggagcagccattatgagtggagaaggaaaattgacgccatactggggtagtgtgaaagaagaccgcatagcttacggaggcccatggaggtttgaccgaaaatggaatggaacagatgacgtgcaggtgatcgtggtagaaccggggaaggctgcagtaaacatccagacaaaaccaggagtgtttcggactcccttcggggaggttggggctgttagtctggactacccgcgaggaacatccggctcacccattctggattccaatggagacatcataggcctatacggcaatggagttgagcttggcgatggctcatacgtcagcgccatcgtgcagggtgaccgtcaggaggaaccagtcccagaagcttacaccccaaacatgctgagaaagagacagatgactgtgctagatttgcaccctggctcagggaaaaccaggaaaattctgccacaaataattaaggacgccatccagcagcgcctaagaacagctgtgttggcaccgacgcgggtggtagcagcagaaatggcagaagctttgagagggctcccagtgcgatatcaaacttcagcagtgcagagagagcaccaagggaatgaaatagtggatgtgatgtgccacgccactctgacccatagactgatgtcaccgaacagagtgcccaactacaacctatttgtcatggatgaagctcatttcactgacccagccagcatagccgcacgaggatacattgctaccaaggtggaattaggggaggcagcagccatcttcatgacagcgaccccgcctggaactacggatccttttcctgactcaaatgccccaatccatgatttgcaagatgagataccagatagggcatggagcagtggatacgaatggatcacagaatatgcgggcaaaaccgtgtggtttgtggcgagcgtaaaaatggggaatgagattgcaatgtgcctccaaagagcggggaaaaaggtcatccaactcaaccgcaagtcctatgacacagaatacccaaaatgtaagaatggagactgggactttgtcattaccaccgacatctctgaaatgggggccaacttcggtgcgagcagggtcattgactgtagaaagagtgtgaaacctaccatcttagaagagggagaaggcagagtcatcctcggaaacccatctcccataaccagtgcaagtgcagctcaacggaggggcagagtaggcagaaaccccaaccaagttggagatgaatatcattatgggggggctaccagtgaagatgacagtaacctagcccactggacagaggcaaagatcatgttagacaacatacacatgcccaatggactggtggcccagctctatggaccagagagggaaaaggctttcacaatggacggcgaataccgtctcagaggtgaagaaaagaaaaacttcttggagctgcttaggacggctgacctcccggtgtggctggcctacaaggtggcgtccaatggcattcagtacaccgacagaaagtggtgctttgatgggccgcgcacgaatgccatactggaggacaacaccgaggtagagatagtcacccggatgggtgagaggaaaatcctcaagccgagatggcttgatgcgagagtttatgcagatcaccaagcccttaagtggttcaaagactttgcagcagggaagagatcagccattagcttcatagaggtgctcggtcgcatgcctgagcatttcatgggaaagacgcgggaagctttagacaccatgtacttggttgcaacggctgagaaaggtgggaaagcacaccgaatggctctcgaagagctgccagatgcactggaaaccatcacacttattgttgccattactgtgatgacaggaggattcttcctactaatgatgcagcgaaagggtatagggaagatgggtcttggagctctagtgctcacgctagctaccttcttcctgtgggcggcagaggttcctggaaccaaaatagcagggaccctgctgatcgccctgctgctgatggtggtgctcatcccagaaccggaaaaacagaggtcacagacagataaccaactggcggtgtttctcatctgtgtcttgaccgtggttggagtggtggcagcaaatgagtacgggatgctagaaaaaaccaaagcagatctcaagagcatgtttgccggaaagacgcaggcatcggggctgactgga---ttgccaagcatggcactggacctgcgtccagccacagcctgggcactgtatggggggagcacagtcgtgctaacccctctcctgaagcacctgatcacgtcggaatacgtcaccacatcgctagcctcaattaactcacaagctggctcattattcgtcttgccacgaggcgtgccttttaccgacctagacttgaccgttggcctcgtcttccttggctgttggggtcaaatcacccttacaacgtttctgacagccatggttctggcgacacttcattatgggtacatgctccctggatggcaagcagaagcactcagggctgcccagagaaggacagcggctggaataatgaagaatgccgttgttgacggaatggtcgccactgatgtgcctgaactggaaaggactacccccctgatgcaaaagaaagtcggacaggtgctcctcataggggtgagcgtagcagcgttcctcgtcaaccctaatgtcaccactgtgagagaagcaggggtattggtgacggcggctacgctcactttgtgggacaacggagccagtgccgtttggaattccaccacagccacaggactctgccatgttatgcgaggtagctacctggctggaggctccattgcttggactctcatcaagaacgcggataagccctccttgaaaaggggaaggcctgggggcaggacgttaggggagcaatggaaggaaaaactaaatg-ccatgagcagagaagagttttttaaataccgaagagaggccataatcgaggtggaccgcactgaggcacgcagagctagacgtgaaaacaacatagtgggaggacatccggtttcgcgaggctcagcaaaactccgttggctcgtggagaaaggatttgtctcgccaataggaaaagtcattgatctagggtgtgggcgcggaggatggagctactacgcagcaaccctgaagaaggtccaggaagtcagaggatacacgaaaggtggggcgggacatgaagaaccgatgctcatgcagagctacggctggaacctggtctccttgaagagtggagtggatgtgttttacaaaccttcagaacccagtgacaccctgttctgtgacataggggaatcctctccaagtccagaagtggaagaacaacgcacactacgcgtcctagagatgacatctgactggttgcaccgaggacctagagagttctgcataaaagttctctgcccttacatgcccaaggttatagaaaaaatggaagttctgcagcgccgcttcggaggtgggctggtgcgtctccccctgtcccgaaactccaatcacgagatgtattgggttagtggagccgctggcaatgtggtgcacgctgtgaacatgaccagccaggtactactggggcgaatggatcgcacagtgtggagagggccaaagtatgaggaagatgtcaacttagggagcggaacaagagccgtgggaaagggagaagtccatagcaatcaggaaaaaatcaagaagaggatccagaagcttaaagaagaattcgccacaacgtggcacaaagaccctgagcatccataccgcacttggacataccacggaagctatgaagtgaaggctactggctcagccagctctctcgtcaacggagtggtgaagctcatgagtaaaccttgggacgccattgccaacgtcaccaccatggccatgactgacaccaccccttttggacagcaaagagttttcaaggagaaagttgacacgaaggctcctgagccaccagctggagccaaggaagtgctcaacgagaccaccaactggctgtgggcccacttgtcgcgggaaaagagaccccgcttgtgtaccaaggaagagttcataaagaaagtcaacagcaacgcggctcttggagcagtgttcgctgaacagaatcaatggagcacggctcgtgaggctgtggatgacccgcggttttgggagatggttgatgaagagagggaaaaccatctgcgaggagagtgtcatacatgcatctacaacatgatgggaaaaagagagaagaagcctggagagtttggaaaagctaaaggaagcagggccatttggttcatgtggcttggagcacggtatctagagtttgaagctttggggttcctgaatgaagaccattggctgagccgagagaattcaggaggtggagtggaaggctcaggcgtccaaaagctgggatacattctccgtgacatagcaggaaagcaaggagggaaaatgtatgctgatgacaccgccggatgggacaccagaattaccagaactgatttagaaaatgaagctaaggtgctggagctcctagacggtgaacaccgcatgctcgcccgagccataattgaactgacttacaggcacaaagtggtcaaggtcatgagacctgcagcagaaggaaagaccgtgatggacgtgatatcaagagaagatcaaagggggagtggacaggtggtcacttatgcccttaacactttcacgaacatcgctgtccagctcgtcaggctgatggaggctgagggggtcattggaccacaacatttggaacagctacctagaaaaaccaagatagctgtcaggacctggctctttgagaatggagaggagagagtgaccaggatggcgatcagcggagacgactgtgtcgtcaagccgctggacgacagattcgccacagccctccacttcctcaacgcaatgtcaaaggtcagaaaagacatccaggaatggaagccttcgcatggctggcacgactggcagcaagttcccttctgctctaaccattttcaggaaattgtgatgaaagatggaaggagtatagttgtcccgtgcagaggacaggatgagctgataggcagggctcgcatctctccaggagctggatggaatgtgaaggacacagcttgcctggccaaagcatatgcacagatgtggttactcctatacttccatcgtagggacttgcgtctcatggcaaatgcgatttgctcagcagtgccagtggactgggtgcccacaggcaggacgtcctggtcaatacactcgaaaggagagtggatgaccacggaagacatgctgcaggtctggaacagagtctggattgaagaaaatgaatggatgatggacaagactccaatcacaagctggacagacgttccgtatgtgggaaagcgtgaggacatctggtgtggtagcctcatcggaacgcgaaccagagcaacctgggctgagaacatctatgcggcgataaaccaggttagagctgtcatagggaaagaaaattatgtagactacat-gacctcactcaggagatacgaagacgtcctgatccaggaagatagggtcatctag"/>
                        <sequence id="seq_G3_AY303797.1_Taiwan_2001-01-01" spec="Sequence" taxon="G3_AY303797.1_Taiwan_2001-01-01" totalcount="4" value="atgactaaaaaaccaggagggcccggaaaaaaccgggctatcaatatgctgaaacgcggcctaccccgcgtattcccactagtgggagtgaagagggtagtaatgagcttgttggacggcagagggccagtacgtttcgtgctggctctcatcacgttcttcaagtttacagcattagccccgaccaaggcgcttttaggccgatggaaagcagtggaaaagagtgtggcaatgaaacatcttactagtttcaaacgagaacttggaacactcattgacgccgtgaacaagcggggcagaaagcaaaacaaaagaggaggaaatgaaggctcaatcatgtggctcgcgagcttggcagctgtcatagcttatgcaggagcaatgaagttgtcgaatttccaggggaagcttttgatgaccatcaacaacacggacattgcagacgttatcgtgattcccacttcaaaaggagagaacagatgctgggtccgggcaatagacgtcggctacatgtgtgaggacactatcacgtatgaatgtcctaagctcaccatgggcaatgatccagaggatgtggattgctggtgtgacaaccaagaagtctacgtccaatatggacggtgcacgcggactaggcattccaagcgaagcaggagatccgtgtcggtccaaacacatggggagagttcactagtgaataaaaaagaggcttggctggattcaacgaaagccacacgatatctcatgaaaactgagaactggatcataaggaatcctggctacgctttcctggcggcggtacttggctggatgcttggcagtaacaacggtcaacgcgttgtatttaccatcctcctgctgttggtcgctccggcttacagttttaactgtctgggaatgggcaatcgtgacttcatagaaggagccagtggagccacttgggtggacttggtactagaaggagatagctgcttgacaatcatggcaagcgacaaaccaacattggacgtccgcatgattaacatcgaagctagccaacttgctgaggtcagaagttactgctatcatgcttcagtcactgacatctcgacggtggctcggtgccctacgactggagaagcccacaacgagaagcgagctgatagtagctatgtgtgcaaacaaggcttcactgatcgtgggtggggcaacggatgtggacttttcgggaaggggagcattgacacatgtgcaaaattctcctgcactagtaaagcgattgggagaacaatccagccagaaaacatcaaatacgaagttggcatctttgtgcatggaaccaccacttcggaaaaccatgggaattattcagcgcaagttggggcttcccaggcggcaaagtttacagtaacacccaatgctccttcgataaccctcaaacttggtgactacggagaagtcacgctggactgtgagccaaggagtggactgaacactgaagcgttttacgtcatgaccgtggggtcaaagtcattcctggtccatagggaatggtttcatgacctcgctctcccctggacgtccccttcgagcacagcgtggaggaacagagaactcctcatggaatttgaagaggcgcacgccacaaaacagtccgttgttgctcttgggtcacaggaaggaggcctccatcaggcgctggcaggggccatcgtggtggagtactcaagctcagtgaagttaacatcaggccacctgaaatgcaggctaaaaatggacaaactggccctgaaaggcacaacctatggcatgtgtacaggaaaattctcgttcgcaaaaaatccggcggacactggccacggaacagttgtcattgaactctcctactctgggagtgacggcccctgcaaaattccgattgtctccgttgcgagcctcaatgacttgacccccgttgggcggctggtgacagtgaaccctttcgtcgcgacttccagtgccaactcaaaggtgctggtcgagatggaaccccccttcggagactcctacatcgtggttgggaggggaaacaagcagatcaaccaccattggcacaaagctggaagcacgctaggcaaggccttttcaacaactttgaagggggctcaaagactggcagcgttgggcgacacagcctgggactttggctctattggaggggtcttcaactccataggaaaagccgtccaccaagtgtttggtggtgccttcagaacactctttgggggaatgtcttggatcacacaagggctaatgggtgccctactgctctggatgggcgtcaacgcacgagaccgatcaattgctttggccttcttagccacaggaggtgtgctcgtgttcttagcgaccaatgtgcatgccgacactggatgtgccattgacatcacaagaaaagagatgagatgtggaagtggcatctttgtgcacaacgacgtggaagcctgggtggacaggtacaagtacttgccagaaacgcccagatccctagcgaagatcgtccacaaagcgcacaaggaaggcgtgtgcggagtcagatctgtcactagattggagcaccaaatgtgggaagccgtacgggacgaattgaacgtcctgctcaaagagaatgcagtggaccttagtgtggttgtgaacaagcccgtgggaagatatcgctcagcccctaaacgcctatccatgacgcaagagaagtttgaaatgggctggaaagcatggggaaaaagcattctctttgccccggaattggctaactccacatttgtcgtagatggacctgagacaaaggaatgccctgatgagcacagagcttggaacagcatgcaaatcgaagacttcggctttggcatcacatcaacccgtgtgtggctgaaaattagagaggagagcactgatgagtgtgatggagcgatcataggcacggctgtcaaaggacatgtggcagtccatagtgacttgtcgtactggattgagagtcgctacaacgacacatggaaacttgagagggcagtctttggagaggtcaaatcttgcacttggccagagacacacaccctttggggagatggtgttgaggaaagtgagctcatcattccgcataccatagccggaccaaaaagcaagcataatcggagggaagggtataaaacacaaaaccagggaccttgggatgagaatggcatagtcttggactttgactattgcccagggacaaaagtcaccattacagaggactgtggcaagagaggcccttcggtcagaaccactactgatagtggaaagttgatcactgactggtgctgtcgcagttgctcccttccgcccctacgattccggacagaaaatggctgctggtacggaatggaaatcagacctgtcaggcatgatgaagcaacactcgtcagatcacaggttgatgctttcaatggtgaaatggttgacccttttcagctgggccttctggtgatgtttctggccacccaggaggtccttcgcaagaggtggacggccagattgaccattcctgcggttttgggggccctacttgtgctgatgcttgggggcatcacttacactgatttggcgaggtatgtggtgctagtcgctgccgctttcgcagaggccaacagtggaggagacgtcctgcatcttgctttgattgccgtttttaagatccaaccagcattcctagtgatgaacatgcttagcacgagatggacgaaccaagaaaacgtggtcctggttctaggggctgccttttttcaactggcctcagcagatctgcaaataggagtccacggaatcctgaatgccgccgctatagcatggatgattgtccgagcgatcaccttccccacaacctcctccgtcaccatgccagtcttagcgcttctgactccgggaatgagggctctatacctagacacttacagaatcatcctcctcgtcatagggatttgttccctgctgcaagagaggaaaaagaccatggcaaagaagaaaggagctgtactcttgggcttagcgctcacatccactggatggttctcacccaccactatagctgccggactaatggtctgcaacccaaacaagaagagagggtggccagctactgagtttttgtcggcagttggattgatgtttgccatcgtaggtggtttggccgagttggatattgaatccatgtcaatacccttcatgctggcaggtctcatggcagtgtcctacgtggtgtcaggaaaagcaacagatatgtggcttgaacgggccgccgacatcagctgggagatggatgctgcaatcacaggaagcagtcggaggctggatgtgaaactggatgatgacggagattttcacttgattgatgatcccggtgttccatggaaggtctgggtcctgcgcatgtcttgcattggcttagccgccctcacgccctgggccatcgttcccgccgctttcggttattggctcactttaaagacaacaaaaagagggggcgtgttttgggacacgccatccccaaaaccttgctcaaaaggagacaccactacaggagtctaccgaatcatggctagagggattcttggcacttaccaggccggcgtcggagtcatgtacgagaatgttttccacacactatggcacacaactagaggagcagccattatgagtggagaaggaaaattgacgccatactggggtagtgtgaaagaagaccgcatagcttacggaggcccatggaggtttgaccgaaaatggaatggaacagatgacgtgcaggtgatcgtggtagaaccggggaaggctgcagtaaacatccagacaaaaccaggagtgtttcggactcccttcggggaggttggggctgttagtctggactacccgcgaggaacatccggctcacccattctggattccaatggagacatcataggcctatacggcaatggagttgagcttggcgatggctcatacgtcagcgccatcgtgcagggtgaccgtcaggaggaaccagtcccagaagcttacaccccaaacatgctgagaaagagacagatgactgtgctagatttgcaccctggctcagggaaaaccaggaaaattctgccacaaataattaaggacgccatccagcagcgcctaagaacagctgtgttggcaccgacgcgggtggtagcagcagaaatggcagaagctttgagagggctcccagtgcgatatcaaacttcagcagtgcagagagagcaccaagggaatgaaatagtggatgtgatgtgccacgccactctgacccatagactgatgtcaccgaacagagtgcccaactacaacctatttgtcatggatgaagctcatttcactgacccagccagcatagccgcacgaggatacattgctaccaaggtggaattaggggaggcagcagccatcttcatgacagcgaccccgcctggaactacggatccttttcctgactcaaatgccccaatccatgatttgcaagatgagataccagatagggcatggagcagtggatacgaatggatcacagaatatgcgggcaaaaccgtgtggtttgtggcgagcgtaaaaatggggaatgagattgcaatgtgcctccaaagagcggggaaaaaggtcatccaactcaaccgcaagtcctatgacacagaatacccaaaatgtaagaatggagactgggactttgtcattaccaccgacatctctgaaatgggggccaacttcggtgcgagcagggtcattgactgtagaaagagtgtgaaacctaccatcttagaagagggagaaggcagagtcatcctcggaaacccatctcccataaccagtgcaagtgcagctcaacggaggggcagagtaggcagaaaccccaaccaagttggagatgaatatcattatgggggggctaccagtgaagatgacagtaacctagcccactggacagaggcaaagatcatgttagacaacatacacatgcccaatggactggtggcccagctctatggaccagagagggaaaaggctttcacaatggacggcgaataccgtctcagaggtgaagaaaagaaaaacttcttggagctgcttaggacggctgacctcccggtgtggctggcctacaaggtggcgtccaatggcattcagtacaccgacagaaagtggtgctttgatgggccgcgcacgaatgccatactggaggacaacaccgaggtagagatagtcacccggatgggtgagaggaaaatcctcaagccgagatggcttgatgcgagagtttatgcagatcaccaagcccttaagtggttcaaagactttgcagcagggaagagatcagccattagcttcatagaggtgctcggtcgcatgcctgagcatttcatgggaaagacgcgggaagctttagacaccatgtacttggttgcaacggctgagaaaggtgggaaagcacaccgaatggctctcgaagagctgccagatgcactggaaaccatcacacttattgttgccattactgtgatgacaggaggattcttcctactaatgatgcagcgaaagggtatagggaagatgggtcttggagctctagtgctcacgctagctaccttcttcctgtgggcggcagaggttcctggaaccaaaatagcagggaccctgctgatcgccctgctgctgatggtggtgctcatcccagaaccggaaaaacagaggtcacagacagataaccaactggcggtgtttctcatctgtgtcttgaccgtggttggagtggtggcagcaaatgagtacgggatgctagaaaaaaccaaagcagatctcaagagcatgtttgccggaaagacgcaggcatcggggctgactgga---ttgccaagcatggcactggacctgcgtccagccacagcctgggcactgtatggggggagcacagtcgtgctaacccctctcctgaagcacctgatcacgtcggaatacgtcaccacatcgctagcctcaattaactcacaagctggctcattattcgtcttgccacgaggcgtgccttttaccgacctagacttgaccgttggcctcgtcttccttggctgttggggtcaaatcaccctcacaacgtttctgacagccatggttctggcgacacttcattatgggtacatgctccctggatggcaagcagaagcactcagggctgcccagagaaggacagcggctggaataatgaagaatgccgttgttgacggaatggtcgccactgatgtgcctgaactggaaaggactacccccctgatgcaaaagaaagtcggacaggtgctcctcataggggtgagcgtagcagcgttcctcgtcaaccctaatgtcaccactgtgagagaagcaggggtattggtgacggcggctacgctcactttgtgggacaacggagccagtgccgtttggaattccaccacagccacaggactctgccatgttatgcgaggtagctacctggctggaggctccattgcttggactctcatcaagaacgcggataagccctccttgaaaaggggaaggcctgggggcaggacgttaggggagcaatggaaggaaaaactaaatg-ccatgagcagagaagagttttttaaataccgaagagaggccataatcgaggtggaccgcactgaggcacgcagagctagacgtgaaaacaacatagtgggaggacatccggtttcgcgaggctcagcaaaactccgttggctcgtggagaaaggatttgtctcgccaataggaaaagtcattgatctagggtgtgggcgcggaggatggagctactacgcagcaaccctgaagaaggtccaggaagtcagaggatacacgaaaggtggggcgggacatgaagaaccgatgctcatgcagagctacggctggaacctggtctccttgaagagtggagtggatgtgttttacaaaccttcagaacccagtgacaccctgttctgtgacataggggaatcctctccaagtccagaagtggaagaacaacgcacactacgcgtcctagagatgacatctgactggttgcaccgaggacctagagagttctgcataaaagttctctgcccttacatgcccaaggttatagaaaaaatggaagttctgcagcgccgcttcggaggtgggctggtgcgtctccccctgtcccgaaactccaatcacgagatgtattgggttagtggagccgctggcaatgtggtgcacgctgtgaacatgaccagccaggtactactggggcgaatggatcgcacagtgtggagagggccaaagtatgaggaagatgtcaacttagggagcggaacaagagccgtgggaaagggagaagtccatagcaatcaggaaaaaatcaagaagaggatccagaagcttaaagaagaattcgccacaacgtggcacaaagaccctgagcatccataccgcacttggacataccacggaagctatgaagtgaaggctactggctcagccagctctctcgtcaacggagtggtgaagctcatgagtaaaccttgggacgccattgccaacgtcaccaccatggccatgactgacaccaccccttttggacagcaaagagttttcaaggagaaagttgacacgaaggctcctgagccaccagctggagccaaggaagtgctcaacgagaccaccaactggctgtgggcccacttgtcgcgggaaaagagaccccgcttgtgtaccaaggaagagttcataaagaaagtcaacagcaacgcggctcttggagcagtgttcgctgaacagaatcaatggagcacggctcgtgaggctgtggatgacccgcggttttgggagatggttgatgaagagagggaaaaccatctgcgaggagagtgtcatacatgcatctacaacatgatgggaaaaagagagaagaagcctggagagtttggaaaagctaaaggaagcagggccatttggttcatgtggcttggagcacggtatctagagtttgaagctttggggttcctgaatgaagaccattggctgagccgagagaattcaggaggtggagtggaaggctcaggcgtccaaaagctgggatacattctccgtgacatagcaggaaagcaaggagggaaaatgtatgctgatgacaccgccggatgggacaccagaattaccagaactgatttagaaaatgaagctaaggtgctggagctcctagacggtgaacaccgcatgctcgcccgagccataattgaactgacttacaggcacaaagtggtcaaggtcatgagacctgcagcagaaggaaagaccgtgatggacgtgatatcaagagaagatcaaagggggagtggacaggtggtcacttatgcccttaacactttcacgaacatcgctgtccagctcgtcaggctgatggaggctgagggggtcattggaccacaacatttggaacagctacctagaaaaaccaagatagctgtcaggacctggctctttgagaatggagaggagagagtgaccaggatggcgatcagcggagacgactgtgtcgtcaagccgctggacgacagattcgccacagccctccacttcctcaacgcaatgtcaaaggtcagaaaagacatccaggaatggaagccttcgcatggctggcacgactggcagcaagttcccttctgctctaaccattttcaggaaattgtgatgaaagatggaaggagtatagttgtcccgtgcagaggacaggatgagctgataggcagggctcgcatctctccaggagctggatggaatgtgaaggacacagcttgcctggccaaagcatatgcacagatgtggttactcctatacttccatcgtagggacttgcgtctcatggcaaatgcgatttgctcagcagtgccagtggactgggtgcccacaggcaggacgtcctggtcaatacactcgaaaggagagtggatgaccacggaagacatgctgcaggtctggaacagagtctggattgaagaaaatgaatggatgatggacaagactccaatcacaagctggacagacgttccgtatgtgggaaagcgtgaggacatctggtgtggtagcctcatcggaacgcgaaccagagcaacctgggctgagaacatctatgcggcgataaaccaggttagagctgtcatagggaaagaaaattatgtagactacat-gacctcactcaggagatacgaagacgtcctgatccaggaagatagggtcatctag"/>
                        <sequence id="seq_G3_AY508813.1_Japan_1966-01-01" spec="Sequence" taxon="G3_AY508813.1_Japan_1966-01-01" totalcount="4" value="atgactaaaaaaccaggagggcccggtaaaaaccgggctatcaatatgctgaaacgcggcctaccccgcgtattcccactagtgggagtgaagagggtagtaatgagcttgttggacggcagagggccagtacgtttcgtgctggctcttatcacgttcttcaagtttacagcattagccccgaccaaggcgcttttaggccgatggaaagcagtggaaaagagtgtagcaatgaaacatctcactagtttcaaacgagaacttggaacactcattgacgccgtgaacaagcggggcagaaagcaaaacaaaagaggaggaaatgaaggctcaatcatgtggcttgcgagcttggcagttgtcatagcttgtgcaggagccatgaagttgtcaaatttccaggggaagcttttgatgaccattaacaacacggacattgcagacgttatcgtaattcccacctcaaaaggagagaacagatgctgggtccgggcaatcgacgtcggctacatgtgtgaggacactatcacgtacgaatgtcctaagcttgccatgggcaatgatccagaggatgtggactgctggtgtgacaaccaagaagtctacgtccaatatggacggtgcacgcggaccaggcattccaagcgaagcaggagatccgtgtcggtccaaacacatggggagagttcactagtgaataaaaaagaggcttggctggattcaacgaaagccacacgatatctcatgaaaactgagaactggatcataaggaatcctggctatgctttcctggcggcggtactcggctggatgcttggcagtaacaacggtcaacgcgtggtattcaccatcctcctgctgctggtcgctccggcttacagttttaattgtctgggaatgggcaatcgtgacttcatagaaggagccagtggagccacttgggtggacttggtgctagaaggagatagctgcttgacaattatggcaaacgacaaaccaacattggacgtccgcatgatcaacatcgaagctagccaacttgctgaggttagaagttactgttatcatgcttcagtcactgacatctcgacggtggctcggtgccccacgactggagaagcccacaacgagaagcgagctgatagtagctatgtgtgcaaacaaggcttcactgatcgtgggtggggcaacggatgtggacttttcgggaagggaagcattgacacatgtgcaaaattctcctgcaccagcaaagcgattgggagaacaatccagccagaaaacatcaaatacaaagttggcatttttgtgcatggagccactacttcggaaaaccatgggaattattcagcgcaagttggggcgtcccaggcggcaaagttcacagtaacacccaatgctccttcgataaccctcaaacttggtgactacggagaagtcacactggactgtgagccaaggagtggactgaacactgaagcgttttacgtcatgaccgtggggtcaaagtcatttctggtccatagggaatggtttcatgacctcgctctcccctggacgtccccttcgagcacagcgtggagaaacagagaactcctcatggagtttgaagaggcgcacgccacaaaacagtccgttgttgctcttgggtcacaggaaggaggcctccatcaggcgttggcaggagccatcgtggtggagtactcaagttcagtgaagttaacatcaggccacctgaaatgtaggctgaaaatggacaaactggctctgaaaggcacaacctatggcatgtgcacagaaaaattctccttcgcgaaaaatccggcggacactggtcacgggacagttgtcattgaactctcctactctgggagtgatggcccctgcaaaattccgattgtctccgttgcgagcctcaatgacatgacccccgtcgggcggctggtgacagtgaaccccttcgtcgcgacttccagtgccaattcaaaggtgctggtcgagatggaaccccccttcggagactcctacatcgtagttggacggggagacaagcagatcaaccaccattggcataaagctggaagcacgctgggcaaagccttttcaacaactttgaagggagctcagagactggcagcgttgggtgacacagcctgggactttggctccattggaggggtcttcaactccataggaaaagccgttcaccaagtgtttggtggtgccttcagaacactcttcgggggaatgtcttggatcacacaagggctaatgggtgccctactactctggatgggcgtcaacgcacgagaccgatcaattgctttggccttcttagccacaggaggtgtgctcgtgttcttagcgaccaatgtgcatgctgacactggatgtgccattgacatcacaagaaaagagatgaggtgtggaagtggcatcttcgtgcacaacgacgtggaagcctgggtggataggtataaatatttgccagaaacgcccagatccctagcaaagatcgtccacaaagcgcacaaggaaggcgtgtgcggagtcagatctgtcactagactggagcatcaaatgtgggaagccgtacgggatgaattgaacgtcctgctcaaagagaatgcagtggacctcagtgtggttgtgaacaagcccgtggggagatatcgctcagcccctaaacgcctgtccatgacgcaagagaagtttgaaatgggctggaaagcatggggaaaaagcattctctttgccccggaattggccaactccacatttgtcgtagatggacctgagacaaaggaatgccctgatgagcacagagcttggaacagcatgcaaatcgaagacttcggctttggcatcacatcaacccgtgtgtggctgaagattagagaggagagcactgacgagtgtgatggagcgatcataggtacggctgtcaaaggacatgtggcagtccatagtgacttgtcgtactggattgagagtcgctacaacgacacatggaaacttgagagggcagtctttggagaagttaaatcctgcacttggccagagacacacaccctatggggagatggtgttgaggaaagtgaactcatcatcccgcacaccatagccggaccaaaaagcaagcataatcggagggaagggtataagacacaaaaccagggaccttgggacgagaatggcatagtcttggactttgactattgcccagggacaaaagtcaccattacagaggattgtggcaagagaggcccttcggtcagaaccactactgacagtggaaagttgatcactgactggtgctgtcgcagttgctcccttccgcccctacgattccggacagaaaatggctgctggtacggaatggaaatcagacctgtcaggcatgatgaaacaacactcgtcagatcgcaggttgatgcttttaatggtgaaatggttgacccttttcagctgggccttctggtgatgtttctggccacccaggaggtccttcgcaagaggtggacggccagattgaccattcctgcggttttgggggccctacttgtgctgatgcttgggggcatcacttacactgatttggcgaggtatgtggtgctagtcgctgccgctttcgcagaggccaacagtggaggagatgtcctgcaccttgctttgattgccgttttcaagatccaaccagcatttttagtgatgaacatgcttagcacgagatggacgaaccaagaaaatgtggttctggtcctaggggctgcctttttccaattggcctcagtagatctgcaaataggagttcacggaatcctgaatgccgccgctatagcatggatgattgtccgggcgatcaccttccccacaacctcctccgtcaccatgccagtcttagcgcttctaactccgggaatgagggctctatacctagatacttacagaatcatcctcctcgtcatagggatttgctctctgttgcaagagaggaaaaagaccatggcaaaaaagaaaggagctgtactcttgggcttagcgctcacatccactggatggttttcgcccaccactatagctgccggactaatggtctgcaacccaaacaagaagagagggtggccagctactgagtttttgtcggcagttggattgatgtttgccatcgtaggtggtttggcggagttggatattgaatccatgtcaatacccttcatgctggcaggtctcatggcagtgtcctacgtggtgtcaggaaaagcaacagatatgtggcttgaacgggctgccgacatcagctgggagatggatgctgcaatcacaggaagcagtcggaggctggatgtgaagctagatgatgacggagattttcacttgattgacgatcccggtgttccatggaaggtctgggtcctgcgcatgtcttgcattgggttagccgccctcacgccttgggccattgttcccgccgcttttggttattggctcactttaaaaacaacaaaaagagggggcgtgttttgggacacgccatccccaaaaccttgctcaaaaggagacaccactacaggagtttaccgcattatggctagagggattcttggcacttaccaggccggcgtcggagtcatgtacgagaatgttttccacacactatggcacacaactagaggagcagctattatgagtggagaaggaaaattgacgccatactggggtagtgtgaaagaagaccgcatagcttacggaggcccatggaggtttgatcgaaaatggaatggaactgatgacgtgcaagtgatcgtggtagaaccggggaaggctgcagtaaacatccagacaaaaccaggagtgtttcggactcccttcggggaggttggggctgttagtctggattacccgcgaggaacatccggctcacccattctggattccaatggagacatcataggcctgtacggcaatggagttgagcttggcgatggctcatacgtcagcgccatcgtgcagggtgaccgtcaggaggaaccagtcccagaagcttacaccccaaacatgttgagaaagagacagatgaccgtactagatttgcaccctggttcagggaaaaccaagaaaattctgccacaaataattaaggacgctattcagcagcgcctaagaacagctgtgttggcaccgacgcgggtggtagcagcagaaatggcagaagctttgagagggctcccagtacgatatcaaacttcagcagtgcagagagagcaccaagggaatgaaatagtggatgtgatgtgccacgccactctgacccatagactgatgtcaccgaacagagtgcccaactacaacctatttgtcatggatgaagctcatttcaccgacccagccagtatagccgcacgaggatacattgctaccaaggtggaattaggggaggcagcagccatctttatgacagcgaccccgcctggaaccacggatccttttcctgactcaaatgccccaatccatgatttgcaagatgagataccagacagggcgtggagcagtggatacgaatggatcacagaatatgcgggaaaaaccgtgtggtttgtggcaagcgtgaaaatggggaacgagattgcaatgtgcctccaaagagcggggaaaaaggtcatccaactcaaccgcaagtcctatgacacagaatacccaaaatgtaagaatggagactgggattttgtcatcaccactgacatttctgaaatgggggccaacttcggtgcgagcagggtcatcgactgtagaaagagcgtgaagcccaccatcttagaagagggagaaggcagagtcatcctcggaaacccatcgcccataaccagtgcaagcgcagctcaacggaggggcagagtaggcagaaaccctaaccaggttggagatgaataccactatgggggggccaccagtgaagatgacagtaacctagcccattggacagaggcaaagatcatgttagataacatacacatgcccaatggactggtggcccagctctatggaccagagagggaaaaggccttcacaatggatggcgaataccgtctcagaggtgaagaaaagaaaaacttcttagagctgcttaggacggctgacctcccggtgtggctggcctacaaggtggcgtccaatggcatccagtacaccgatagaaagtggtgttttgatgggccgcgtacgaatgccatactggaggacaacaccgaggtagagatagtcacccggatgggtgagaggaaaatcctcaagccgagatggcttgatgcaagagtttatgcagatcaccaagctctcaagtggttcaaagacttcgcagcaggaaagagatcagccgttagcttcatagaggtgctcggtcgtatgcctgagcatttcatgggaaagacgcgggaagctttagacaccatgtacttggttgcaacggctgagaaaggtgggaaagcacaccgaatggctctcgaagagctgccagatgcactggaaaccattacacttattgttgctatcactgtgatgacaggaggattctttctactcatgatgcagcgaaagggtatagggaagatgggtcttggagctctagtgctcacgctagctaccttcttcctgtgggcggcagaggttcccggaacaaaaatagcagggaccctgctgatcgccctgctgcttatggtggttctcatcccagaaccggaaaagcagaggtcacaaacagataatcaactggcggtgtttctcatctgtgtcttgaccgtggttggagtggtggcagcaaacgagtacgggatgctagaaaaaaccaaagcagacctcaagagcatgtttggcggaaagacgcaggcatcaggactgactgga---ttaccaagcatggcactggacctgcgtccagccacagcttgggcactgtatggggggagcacagtcgtgctaacccctcttctgaagcacctgatcacgtcggaatacgtcaccacatcgctagcctcaattaactcacaagctggctcattatttgtcttgccacgaggcgtgccttttaccgacctagacttgaccgttggcctcgtcttccttggctgttggggtcaaatcaccctcacaacgtttttgacagccatggttctggcgacacttcactatgggtacatgctccctggatggcaagcagaagcactcagggcagcccagagaaggacagcggctggaataatgaagaatgccgttgttgacggaatggtcgccactgatgtgcctgaactggaaaggaccactcctctgatgcaaaagaaagtcggacaggtgctcctcataggggtaagcgtggcagcgttcctcgtcaaccctaatgtcaccactgtgagagaagcaggggtgttggtgacagcggctacgctcactttgtgggacaacggagccagtgccgtttggaattccaccactgccacgggactctgccatgtaatgcgaggtagctacctggctggaggctccattgcttggactctcatcaagaacgctgacaagccctccttaaaaaggggaaggcctgggggcaggacgctaggggagcagtggaaggaaaaactaaatg-ccatgagcagagaagagttttttaaataccggagagaggccataatcgaggtggaccgcactgaagcacgcagggctagacgtgaaaataacatagtgggaggacatccggtttcgcgaggctcagcaaaactccgttggctcgtagagaaaggatttgtctcgccaataggaaaagtcattgatctagggtgtgggcgtggaggatggagctactacgcagcaaccctgaagaaggtccaggaagtcagaggatacacgaaaggtggggcgggacatgaagaaccgatgctcatgcagagctacggctggaacctggtctccctgaagagtggagtggacgttttttacaaaccttcagagcccagtgacactctgttctgcgacataggggaatcctccccaagtccagaagtagaagaacaacgcacactacgcgtcctagagatgacatctgactggttgcaccgaggacctagagagttctgtataaaagttctttgcccctacatgcccaaggttatagaaaaaatggaagtcctgcagcgccgcttcggaggtgggctagtgcgtcttcccctgtcccgcaactccaatcacgagatgtactgggttagtggaccggctggcaatgtggtgcacgctgtgaacatgaccagccaggtactactggggcgaatggatcgcacagtgtggagagggccaaagtatgaggaagatgtcaacttagggagcggaacaagagccgtgggaaagggagaagtccatagcaatcaggagaaaatcaagaagagaatccagaagcttaaagaagaattcgccacaacgtggcacaaagaccctgagcatccataccgcacttggacataccacggaagctatgaagtgaaggctactggctcagctagttctctcgtcaacggagtggtgaagctcatgagcaaaccttgggacgccattgccaacgtcaccaccatggccatgactgacaccaccccttttggacagcaaagagttttcaaggagaaagttgacacgaaggctcctgagccaccaactggagctaaggaagtgctcaacgagaccaccaactggctgtgggcctacttgtcacgggaaaaaagaccccgcttgtgcaccaaggaagaattcataaagaaagtcaatagcaacgcggctcttggagcagtgttcgctgaacagaatcaatggagcacggcgcgtgaggctgtggatgacccgcggttttgggagatggttgatgaagagagggaaaaccatctgcgaggagagtgtcacacatgtatctataacatgatgggaaaaagagagaagaagcctggagagtttggaaaagctaaaggaagcagggccatttggttcatgtggcttggagcacggtatctagagtttgaagctttggggttcctgaatgaagatcattggctgagccgagagaattcaggaggtggagtggaaggctcaggcgtccaaaagctgggatacatcctccgtgatatagcaggaaagcaaggaggaaaaatgtacgctgatgataccgccgggtgggacactagaattaccagaactgatttagaaaatgaagccaaggtgctggagcttctagacggtgaacaccgcatgctcgcccgagccataattgaattgacttacaggcacaaagtggtcaaggtcatgagacctgcagcagaaggaaagaccgtgatggacgtgatatcaagggaggatcaaagggggagtggacaggtggtcacttatgctcttaacactttcacgaacatcgctgtccagctcgtcaggctgatggaggctgagggggtcattggaccacaacacttggaacagctacctagaaaaaacaagatagctgtcaggacctggctctttgagaatggagaggagagagtgtccaggatggctatcagcggagacgactgtgtcgtcaagccgctggacgacagattcgccacggccctccacttcctcaacgcaatgtcaaaggtcagaaaagacatccaggaatggaagccttcacatggctggcacgattggcagcaagttcccttctgctctaaccattttcaggagattgtgatgaaagatggaaggagtatagttgtcccgtgcagaggacaggatgagctgataggcagggctcgcatctccccaggagctggatggaatgtgaaggacacagcttgtctggccaaagcatatgcacagatgtggctactcctatacttccatcgtagggacttgcgtctcatggcaaatgcgatttgctcagcagtgccagtggattgggtgcccacgggcaggacatcctggtcgatacactcgaaaggagagtggatgaccacagaagacatgctgcaggtctggaacagagtctggattgaagaaaatgaatggatggtggacaagactccaataacaagctggacagacgttccgtatgtgggaaagcgggaggacatctggtgtggcagcctcatcggaacgcgatccagagcaacctgggctgagaacatctacgcggcgataaaccaggttagagctgtcattgggaaagaaaattatgttgactacat-gacctcactcaggagatacgaagatgtcttgatccaggaagacagggtcatctag"/>
                        <sequence id="seq_G3_AY585242.1_South.Korea_1987-01-01" spec="Sequence" taxon="G3_AY585242.1_South.Korea_1987-01-01" totalcount="4" value="atgactaaaaaaccaggagggcccggtaaaaaccgggctatcaatatgctgaaacgcggcctaccccgcgtattcccactagtgggagtgaagagggtagtaatgagcttgttggacggcagaggaccagtacgtttcgtgctggctcttatcacgttcttcaagtttacagcattagccccgaccaaggcgcttttaggccgatggaaagcagtggaaaagagtgtggcaatgaaacatcttactagtttcaaacgagaacttggaacactcattgacgccgtgaacaagcggggcagaaagcaaaacaaaagaggaggaaatgaaggctcaatcatgtggctcgcgagtttggcagttgtcatagcttgtgtaggagccatgaagttgtcaaatttccaagggaagcttttgatgaccattaacaacacggacattgcagacgtcatcgtgattcctacctcaaaaggagagaacagatgctgggtccgggcaatcgatgtcggctacatgtgtgaggacactatcacgtacgaatgtcctaagcttaccatgggcaatgatccagaggatgtggattgctggtgtgacaaccaagaagtctacgtccaatatggacggtgcacgcggaccaggcattccaagcgaagcaggaggtccgtgtcggtccaaacacatggggagagttcactagtgaataaaaaagaggcttggctggattcaacgaaagccacacgatatctcatgaaaactgagaactggatcataaggaatcctggctatgctttcctggcggcggtacttggctggatgcttggcagtaacaatggtcaacgcgtggtgtttaccatcctcctgctgttggtcgctccggcttacagttttaattgtctgggaatgggcaaccgtgacttcatagaaggagccagtggagccacttgggtggacttagtgctagaaggagatagctgcttgacaatcatggcaaacgacaaaccaacattggacgtccgcatgattaacatcgaagccagccaacttgctgaggtcagaagctattgctatcatgcttcagtcactgacatctcgacggtggctcggtgccccacgactggagaagcccacaacgagaagcgagctgatagtagctatgtgtgcaaacaaggtttcactgatcgtgggtggggcaacggatgtggacttttcgggaagggaagcattgacacatgtgcaaaattctcctgcaccagtaaggcgattgggagaacaatccagccagaaaacatcaaatacgaagttggcatttttgtgcatggaaccaccacctcggaaaaccatgggaattattcagcgcaagtaggggcgtcccaggcggcaaagtttacagtaacacccaatgctccttcgataaccctcaaacttggtgactacggagaagtcacactggactgtgaaccaaggagtggactgaacactgaagcgttttacgtcatgaccgtggggtcaaagtcatttctggtccatagggaatggtttcatgacctcgctctcccctggacgtccccttcgagcacagcgtggagaaacagagaactcctcatggaatttgaagaggcgcacgccacaaaacagtccgttgttgctcttgggtcacaggaaggaggcctccatcaggcgctggcaggagccatcgtggtggagtactcaagctcagtgaagttaacatcaggccacctgaaatgtaggctgaaaatggacaaactggctctgaaaggcacaacctatggcatgtgtacagaaaaattctcgttcgcgaaaaatccggcggacactggccacggaacagttgtcattgaactctcctattctgggagtgatggcccctgcaaaattccgattgtctccgttgcgagcctcaatgacatgacccccgttgggcggctggtgacagtgaaccccttcgtcgcgacttccagtgccaactcaaaggtgctggtcgagatggaaccccccttcggagactcctacatcgtagttggaaggggagacaagcagatcaaccaccattggcataaagctggaagcacgctgggcaaggctttttcaacaactttgaagggagctcaaagactggcagcgttgggcgacacagcctgggactttggctctattggaggggtcttcaactccataggaaaggccgttcaccaagtgtttggtggcgctttcagaacactctttgggggaatgtcttggatcacacaagggttaatgggtgccctactactctggatgggcatcaacgcacgagatcgatcaattgctttggccttcttggccacaggaggtgtgctcgtgttcttagcgaccaatgtgcatgctgacactggatgtgccattgacatcgcaagaaaagagatgagatgcggaagtggcatcttcgtgcacaacgacgtggaagcctgggtggataggtataaatatttgccagaaacgcccagatccctagcgaagatcgtccacaaagcgcacaaggaaggcgtgtgcggagtcagatctgtcactagactggagcaccaaatgtgggaagccgtgcgggacgaattgaacgtcctgctcaaagagaatgcagtggacctcagtgtggttgtgaacaagcccgtggggagatatcgctcagccccaaaacgcctgtccatgacgcaagagaagtttgaaatgggctggaaagcatggggaaaaagcattctctttgccccggaattggctaactccacatttgttgtagatggacctgagacaaaggaatgtcctgatgagcacagagcctggaacagcatgcaaatcgaagacttcggctttggtatcacatcaacccgtgtgtggctgaagattagagaggaaagcactgacgagtgtgatggagcgatcataggcacagctgtcaaaggacatgtggcagttcatagtgacttgtcgtactggattgagagtcgctacaacgacacatggaaacttgagagggcagtctttggagaggtcaaatcttgcacttggccagagacacacactctttggggagatggtgttgaggaaagtgaactcatcatcccgcataccatagccggaccaaaaagcaagcacaatcggagggaagggtacaaaacacaaaaccagggaccttgggacgaaaacggcatagtcttggactttgattattgcccagggacaaaagtcaccatcacagaggattgtggcaagagaggcccttcggtcagaaccactactgacagtggaaagttgattactgactggtgctgtcgcagttgctcccttccgcccctacgattccggacagaaaatggctgctggtacggaatggaaatcagacctgttaggcatgatgaaacaacactcgtcagatcacaggttgatgctttcaatggtgaaatggttgacccttttcagctgggccttctggtgatgtttctggccacccaggaggtccttcgcaagaggtggacggccagattgaccattcctgcggttttgggggccctgcttgtgctgatgcttgggggcatcacttacactgatttggcgaggtatgtggtgctagtcgctgctgctttcgcagaggccaataatggaggagacgtcctgcaccttgctttgattgccgtttttaagatccaaccagcttttctagtgatgaacatgcttagcacgagatggacgaaccaagaaaacgtggtcctggtcctaggggctgccttctttcaattggcctcagtagatctgcaaatcggagtccacggaatcctgaatgccgccgctatagcatggatgattgttcgagcgatcaccttccccacaacctcctccgtcaccatgccagtcttagcgcttctaactccgggaatgagggctctatacctagacacttacagaatcatccttctcgtcatagggatttgctccctgctgcaagagaggaaaaagaccatggcaaaaaagaaaggagctgtactcttgggcttagcgctcacatccactggatggttctcgcccaccaccatagctgctggacttatggtctgcaacccaaacaagaagagagggtggccagctactgagtttctgtcggcagtcggattgatgtttgccatcgtaggtggtttggccgagttggatattgaatccatgtcaatacccttcatgctggcaggtcttatggcagtgtcctacgtagtgtcaggaaaagcaacagatatgtggctcgaacgggccgccgacatcagctgggagatggatgctgcaatcacaggaagcagtcggaggctggatgtgaaactggatgatgacggagattttcacttgattgatgatcccggcgttccatggaaagtttgggtcttgcgcatgtcttgcattggcttagccgccctcacgccttgggccattgttcccgccgctttcggttactggctcactttaaaaacaacaaaaagagggggcgtgttttgggacacgccatccccgaaaccttgcttaaaaggagacaccactacaggagtctaccgaatcatggctagagggattcttggcacctaccaggctggcgtcggagtcatgtacgagaatgttttccacacactatggcacacaactagaggggcagccattatgagtggagaaggaaaattgacgccatactggggtagcgtgaaagaagaccgcatagcttacggaggcccatggagatttgatcgaaaatggaatggaacagatgacgtgcaagtgatcgtggtagaaccggggaaggctgcggtaaacatccagacaaaaccaggagtgtttcggacccccttcggggaggttggggctgttagcctggattacccgcgaggaacatccggctcacccattctggattccaatggagacatcataggcctatacggcaatggagttgagcttggcgatggctcatacgtcagcgccatcgtgcagggtgaccgtcaggaggaaccagtcccagaagcttacactccaaacatgttaagaaagagacagatgactgtgttagatttgcaccctggttcagggaaaaccaggaaaattctgccacaaataattaaggatgcaatccagcagcgcctaagaacagctgtgttggcaccgacgcgggtggtagcagcagaaatggcagaagctttgagagggctcccagtacgataccaaacttcagcagtgcagagagagcaccaagggaatgaaatagtggatgtgatgtgccacgccactctgacccacagattgatgtcaccgaacagagtgcccaactacaatctatttgtcatggatgaagctcatttcaccgacccagccagcatagccgcacgaggatacatcgctaccaaggtggaattaggagaggcagcagccatctttatgacagcgaccccgcctggaaccacggatccttttcccgactcaaatgccccaatccatgatttacaagatgagataccagacagggcatggagcagtggatacgaatggatcacagaatatgcgggtaaaaccgtgtggtttgtggcgagcgtaaaaatggggaatgagattgcaatgtgcctccaaagagcgggaaaaaaggtcatccaactcaaccgcaagtcctatgacacagaatacccaaaatgtaagaatggagactgggattttgtcattaccaccgacatctctgaaatgggggctaacttcggtgcgagcagggtcatcgactgcagaaagagcgtgaaacccaccatcttagaagagggagaaggcagagtcatcctcggaaacccatctcccataaccagtgctagcgcagctcaacggaggggcagagtaggcagaaaccccaaccaagttggagatgaataccattatggaggggctaccagtgaagatgacagtaacctagcccattggacagaggcaaagatcatgttagacaacatacacatgcccaatgggctggtggcccagctctatggaccagagagggaaaaggctttcacaatggatggcgaataccgtctcaggggtgaagaaaagaaaaacttcttagagctgcttaggacggctgaccttccggtgtggctggcctataaggtggcgtccaatggcattcagtacaccgacagaaagtggtgttttgatgggccgcgcacgaatgccatactggaggacaacaccgaggtagagatagtcacccggatgggtgagagaaagatcctcaagccgagatggcttgatgcaagagtatacgcagatcaccaagccctcaagtggttcaaagactttgcagcaggaaagagatcggccgttagcttcatagaggtgctcggtcgcatgcctgagcatttcatgggaaagacgcgggaagctttagacaccatgtacttggtcgcaacggctgagaaaggtgggaaggcacaccgaatggctctcgaagagttgccggatgcactggaaaccatcacacttattgttgccatcactgtaatgacaggaggattcttcctactaatgatgcagcgaaagggtatagggaagatgggtcttggagctctagtgctcacgctagctaccttcttcctgtgggcggcagaggttcctggaaccaaaatagcagggaccctgctgatcgccctgctgctgatggtggttctcatcccagaaccggaaaaacagaggtcacagacagacaaccaactagcggtgtttctcatctgcgtcttgaccgtggttggagtggtggcagcaaacgagtacgggatgctagaaaaaaccaaagcagatctcaagagcatgtttggcggaaagacacaggcatcaggactgactgga---ttgccaagcatggcactggacctgcgtccagccacagcctgggcactgtatggggggagcacagttgtgctaacccctcttctgaagcacctgatcacgtcggaatatgtcaccacatcgctagcctcaattaactcacaagctggctcattattcgtcttgccacgaggcgtgcctttcaccgatctagacctgaccgttggcctcgtcttccttggctgctggggtcaaatcaccctcacaacgtttttgacagccatggttctggcgacacttcactatgggtacatgctccctggatggcaagcagaagcactcagggctgcccagagaaggacggcggctggaataatgaagaatgccgttgttgacggaatggtcgccactgatgtgcctgaactggaaaggactactcctctgatgcaaaagaaagtcggacaggtgctcctcataggggtgagcgtggcagcgtttctcgtcaaccctaatgtcaccactgtgagagaagcaggggtgttggtgacggcggctacgctcaccttgtgggataatggagccagtgccgtttggaattccaccacagccacgggactctgccatgtcatgcgaggtagctacctggctggaggctctattgcttggactcttatcaagaacgctgacaagccctccttgaaaaggggaaggcctgggggcaggacgctaggggagcagtggaaggaaaaactaaatg-ccatgagcagagaagagttttttaaataccggagagaggccataatcgaggtggaccgcactgaagcacgcagggctagacgtgaaaataacatagtgggaggacatccggtttcgcgaggctcagcaaaactccgttggctcgtggagaaaggattcgtctcgccaataggaaaagtcattgatctagggtgtgggcgtggaggatggagctactacgcagcaaccctgaagaaggtccaggaagtcagaggatacacgaaaggtggggcgggacatgaagagccgatgctcatgcagagctacggctggaacctggtctccttgaagagtggagtggatgtgttctacaaaccttcagagcctagtgacaccctgttctgtgacataggggaatcctccccaagtccagaagtggaagaacaacgcacactacgcgtcctagagatgacatccgattggttgcatcgaggacccagagagttctgcataaaagttctctgcccttacatgcccaaggtcatagaaaaaatggaagttctgcagcgccgcttcggaggtgggctagtacgtctccccctgtcccgaaactccaatcacgagatgtattgggttagtggagccgctggcaatgtggtgcacgctgtgaacatgaccagccaggtactactggggcgaatggatcgcacagtgtggagagggccaaagtatgaggaagatgtcaacctaggtagcggaacaagagccgtgggaaagggagaagttcatagcaatcaggagaaaatcaagaagagaatccagaagcttaaagaagaattcgccacaacgtggcacaaagaccctgaacacccataccgcacttggacataccacggaagctatgaggtgaaggctactggctcagccagctctctcgtcaacggagtggtgaagctcatgagtaaaccttgggacgccattgccaacgtcaccaccatggccatgactgacaccaccccttttggacagcaaagagttttcaaggagaaagttgacacgaaagctcctgagccaccagctggagtcaaggaagtgctcaacgagaccaccaactggctgtgggcccacttgtcacgggaaaaaagaccccgcttgtgcaccaaggaagaatttataaagaaagtcaatagcaacgcggctcttggagcagtgtttgctgaacagaatcaatggagcacggcgcgtgaggctgtggacgacccgcggttttgggagatggtcaatgaagagagggaaaaccatctgcgaggagagtgtcacacatgtatctacaacatgatgggaaaaagagagaagaagcctggagagtttggaaaagctaaagggagcagggccatttggttcatgtggcttggagcacggtatctagagtttgaagctttggggttcctgaatgaagaccactggctgagccgagagaattcaggaggtggagtagaaggctcaggcgtccaaaagttgggatacatcctccgtgacatagcaggaaagcaaggagggaaaatgtacgctgatgacaccgccgggtgggacactagaattactagaactgatttagaaaatgaagctaaggtgctggagctcctagatggtgaacaccgcatgctcgcccgggccataattgaactgacttacaggcacaaagtggtcaaggtcatgagacctgcagcagaaggaaagaccgtgatggacgtgatatcaagagaagaccaaagggggagtggacaggtggtcacttatgctctcaacactttcacgaacatcgctgtccagctcgttaggctgatggaggctgagggggtcattgggccacaacacttggaacagctgcctaggaaaaacaagatagctgtcaggacttggctctttgagaatggagaggagagagtgaccaggatggcgatcagcggagacgactgtgtcgtcaagccgctggacgacagattcgccacggccctccatttcctcaacgcaatgtcaaaggttagaaaagacatccaggaatggaagccttcgcacggctggcacgattggcagcaagttcccttctgctctaaccactttcaggagattgtgatgaaagacggaaggagtatagttgtcccgtgcagaggacaggatgagctgataggcagggctcgcatctctccaggagctggatggaatgtgaaggacacagcttgcctggcaaaagcatatgcacagatgtggctactcctatacttccatcgtagggacctgcgtctcatggcaaatgcgatttgctcagcagtgccagtggattgggtgcccacaggcaggacatcctggtcaatacactcgaaaggagagtggatgaccacggaagacatgctgcaggtctggaacagagtctggattgaagaaaatgaatggatgatggataagactcccgtcacaagctggacagacgttccgtatgtgggaaagcgtgaggacatctggtgtggcagcctcatcggaacgcgttccagagcaacctgggctgagaacatctatgcggcgataaaccaggttagagctgtcattgggaaagaaaattatgttgactacat-gacctcactcaggagatacgaagacgtcttgatccaggaagacagggtcatctag"/>
                        <sequence id="seq_G3_EF543861.1_China_2006-01-01" spec="Sequence" taxon="G3_EF543861.1_China_2006-01-01" totalcount="4" value="atgactaaaaaaccaggagggcccggtaaaaaccgggctatcaatatgctgaaacgcggcctaccccgcgtattcccactagtgggagtgaagagggtagtaatgagcttgttggacggcagagggccagtacgtttcgtgctggctcttatcacgttcttcaagtttacagcattagccccgaccaaggcgcttttaggccgatggaaagcagtggaaaagagtgtggcaatgaaacatcttactagtttcaaacgagaacttggaacactcattgacgccgtgaacaagcggggcagaaagcaaaacaaaagaggaggaaatgaaggctcaatcatgtggctcgcgagcttggcagttgtcatagcttatgcaggagccatgaagttgtcgaatttccaggggaagcttttgatgaccatcaacaacacggacattgcagacgttatcgtgattcccacctcaaaaggagagaacagatgctgggtccgggcaatagacgtcggctacatgtgtgaggacactatcacgtacgaatgtcctaagcttaccatgggcaatgatccagaggatgtggattgctggtgtgataaccaagaagtctacgtccaatatggacggtgcacgcggaccaggcattccaagcgaagcaggagatccgtgtcggtccaaacacatggggagagttcactagtgaataaaaaagaggcttggctggattcaacgagagccacacgatatctcatgaaaactgagaactggatcataaggaatcctggctatgctttcctggcggcggcacttggctggatgcttggcagtaacaacggtcaacgcgtggtatttaccatcctcctgctgttggtcgctccggcttacagttttaattgtctgggaatgggcaatcgtgacttcatagaaggagccagtggagccacttgggtggacttggtgctagaaggagatagctgcttgacaatcatggcaaacgacaaaccaacattggacgtccgcatgattaacatcgaagctagccaacttgctgaggtcagaagttactgctatcatgcttcagtcactgacatctcgacggtggctcggtgccccatgactggagaagcccacaacgagaagcgagctgatagtagctatgtgtgcaaacaaggcttcactgatcgtgggtggggcaacggatgtggacttttcgggaagggaagcattgacacatgtgcaaaattctcctgcaccagcaaagcgattgggagaacgatccagccagaaaacatcaaatacgaagttggcatttttgtgcatggaaccaccacttcggaaaaccatgggaattattcagcgcaagttggggcgtcccaggcggcaaagtttacagtaacacccaatgctccttcgataaccctcaaacttggtgactacggagaagtcacgctggactgtgagccaaggagtggactgaacactgaagcgttttacgtcatgactgtggggtcaaggtcatttctggtccatagggaatggtttcatgacctcgctctcccctggacgcccccttcgagcacagcgtggagaaacagagaactcctcatggaatttgaagaggcgcacgccacaaaacagtccgttgttgctcttgggtcacaggaaggaggcctccatcaggcgttggcaggagccatcgtggtggagtactcaagctcagtgaagttaacatcaggccacctgaaatgtaggctgaaaatggacaaactggctctgaaaggcacaacctatggcatgtgtacagaaaaattctcgttcgcgaaaaatccggcggacactggccacggaacagttgtcattgaactctcctattctgggagtgatggcccctgcaaaattccgattgtctccgttgcgagccttaatgacatgacccccgttgggcggctggtgacagtgaaccctttcgtcgcgacttccagtgccaactcaaaggtgctggtcgagatggaaccccccttcggagactcctacatcgtggttgggaggggagacaagcagatcaaccaccattggcacaaagctggaagcacgctaggcaaggcctttttaacaactttgaagggagctcaaagactggcagcgttgggcgacacagcctgggactttggctctattggaggggtcttcaactccataggaaaagccgttcaccaagtgtttggtggtgccttcagaacactctttgggggaatgtcttggatcacacaagggctaatgggtgccctactactctggatgggcgtcaacgcacgagaccgatcaattgctttggctttcttagccacaggaggtgtgctcgtgttcttagcgaccaatgtgcatgctgacactggatgtgccattgacatcacaagaagagagatgagatgtggaagtggcatctttgtgcacaacgacgtggaagcctgggtggataggtataaatatttgccagaaacgcccagatccctagcgaagatcgtccacaaagcgcacaaggaaggcgtgtgcggagtcagatctgtcactagattggagcaccaaatgtgggaagccgtacgggacgaattgaacgtcctgctcaaagagaatgcagtggaccttagtgtggttgtgaacaagcccgtgggaagatatcgctcagcccctaaacgcctatccatgacgcaagagaagtttgaaatgggctggaaagcatggggaaaaagcattctctttgccccggaattggctaactccacatttgtcgtagatggacctgagacaaaggaatgccctgatgagcacagagcttggaacagcatgcaaatcgaagacttcggctttggcatcacatcaacccgtgtgtggctgaaaattagagaggagagcactgacgagtgtgatggagcgatcataggcacggctgtcaaaggacatgtggcagtccatagtgacttgtcgtactggattgagagtcgctacaacgacacatggaaacttgagagggcagtctttggagaggtcaaatcttgcacttggccagagacacacaccctttggggagatggtgttgaggaaagtgaactcatcattccgcataccatagccggaccaaaaagcaagcacaatcggagggaagggtataagacacaaaaccagggaccttgggatgagaatggcatagtcttggactttgactattgcccagggacaaaagtcaccattacagaggactgtggcaagagaggcccttcggtcagaaccactactgacagtggaaagttgatcactgactggtgctgtcgcagttgctcccttccgcccctacgattccggacagaaaatggctgctggtacggaatggaaatcagacctgttaggcatgatgaaacaacactcgtcagatcacaggttgatgctttcaatggtgaaatggttgacccttttcagctgggccttctggtgatgtttctggccacccaggaggtccttcgcaagaggtggacggccagattgaccattcctgcggttttgggggccctacttgtgctgatgcttgggggcatcacttacactgatttggcgaggtatgtggtgctagtcgctgccgctttcgcagaggccaacagtggaggagacgtcctgcaccttgctttgattgccgtttttaagatccaaccagcatttctagcgatgaacacgcttagcacgagatggacgaaccaagaaaacgtggtcctggtcctaggggctgccttttttcaactggcctcagtagatctgcaaataggagtccacggaatcctgaatgccgccgctatagcatggatgattgtccgagcgatcaccttccccacaacctcctccgtcaccatgccagtcttagcgcttctaactccgggaatgagggctctatacctagacacttacagaatcatcctcctcgtcatagggatttgctccctgctgcaagagaggaaaaagaccatggcaaaaaagaaaggagctgtactcttgggcttagcgctcacatccactggatggttctcgcccaccactatagctgccggactaatggtctgcaacccaaacaagaagagagggtggccagctaccgaggttttgtcggcagttggattgatgtttgccatcgtaggtggtttggccgagttggatattgaatccatgtcaatacccttcatgctggcaggtctcatggcagtgtcctacgtggtgtcaggaaaagcaacagatatgtggcttgaacgggccgccgacatcagctgggagatggatgctgcaatcacaggaagcagtcggaggctggatgtgaaactggatgatgacggagattttcacttgattgatgatcccggtgttccatggaaggtctgggtcctgcgcatgtcttgtattggcttagccgccctcacgccttgggccatcgttcccgccgctttcggttattggctcactttaaaaacaacaaaaagagggggcgtgttttgggacacgccatccccaaaaccttgctcaaaaggagacaccactacaggagtctaccgaattatggctagagggattcttggcacttaccaggccggcgtcggagtcatgtacgagaatgttttccacactctatggcacacaactagaggagcagccattatgagtggagaaggaaaattgacgccatactggggtagtgtgaaagaagaccgcatagcttacggaggcccatggaggtttgaccgaaaatggaatggaacagatgacgtgcaagtgatcgtggtagaaccggggaaggctgcagtaaacatccagacaaaaccaggagtgtttcggactcccttcggggaggttggggctgttagtctggattacccgcgaggaacatccggctcacccattctggattccaacggagacatcataggcctatacggcaatggagttgagcttggcgatggctcatacgtcagcgccatcgtgcagggtgaccgtcaggaggaaccagtcccagaagcttacaccccaaacatgttgagaaagagacagatgactgtgctagatttgcaccctggctcagggaaaaccaggaaaattctgccacaaataattaaggacgccatccagcagcgcctaagaacagctgtgttggcaccgacgcgggtggtagcagcagaaatggcggaagctttgagagggctcccagtgcgatatcaaacttcagcagtgcagagagagcaccaagggaatgaaatagtggatgtgatgtgccacgccactctgacccatagactgatgtcaccgaacagagtgcccaactacaacctatttgtcatggatgaagctcatttcactgacccagccagcatagccgcacgaggatacattgctaccaaggtggaattaggggaggcagcagccatcttcatgacagcgaccccgcctggaactacggatccttttcctgactcaaatgccccaatccatgatttgcaagatgagataccagacagggcatggagcagtggatacgaatggatcacggaatatgcgggcaaaaccgtgtggtttgtggcgagcgtaaaaatggggaatgagattgcaatgtgcctccaaagagcggggaaaagggtcatccaactcaaccgcaagtcctatgacacagaatacccaaaatgtaagaatggagactgggattttgtcattaccaccgacatctctgaaatgggggccaacttcggtgcgagcagggtcatcgactgtagaaagagcgtgaaacccatcatcttagaagagggagaaggcagagtcatccttggaaacccatctcccataaccagtgcaagcgcagctcaacggaggggcagagtaggcagaaaccccaaccaagttggagatgaatatcactatgggggggctaccagtgaagatgacagtaacctagcccattggacagaggcaaagatcatgttagacaacatacacatgcccaatggactggtggcccagctctatggaccagagagggaaaaagctttcacaatggatggcgaataccgtctcagaggtgaagaaaagaaaaacttcttagagctgcttaggacggctgacctcccggtgtggctggcctacaaggtggcgtccaatggcattcagtacaccgacagaaagtggtgttttgatgggccgcgcacgaatgccatactggaggacaacaccgaggtagagatagtcacccggatgggtgagaggaagatcctcaagccgagatggcttgatgcaagagtttatgcagatcaccaagccctcaagtggttcaaagactttgcagcagggaagagatcagccactagcttcatagaggtgctcggtcgcatgcctgagcatttcatgggaaagacgcgggaagctttagacaccatgtacttggttgcaacggctgagaaaggcgggaaagcacaccgaatggctctcgaagagctgccagatgcactggaaaccatcacacttattgttgccattactgtgatgacaggaggattcttcctactaatgatgcagcgaaagggtatagggaagatgggtcttggagccctagtgctcacgctagctaccttcttcctgtgggcggcagaggttcctggaaccaaaatagcagggaccctgctgatcgccctgctgctgatggtggtgctcatcccagaaccggaaaaacagaggtcacagacagataaccaactggcggtgtttctcatctgtgtcttgaccgtggttggagtggtggcagcaaacgagtacgggatgctagaaaaaaccaaagcagatctcaagagcatgtttgtcggaaagacgcaggcatcaggactgactgga---ttgccaagcatggcactggacctgcgtccagccacagcctgggcactgtatggggggagcacagtcgtgctaacccctcttctgaagcacctgatcacgtcggaatacgtcaccacatcgctagcctcaattaactcacaagctggctcattattcgtcttgccacgaggcgtaccttttaccgacctagacttgaccgttggcctcgtcttccttggctgttggggtcaaatcaccctcacaacgtttctgacagccatggttctggcgacacttcattatgggtacatgctccctggatggcaagcagaagcactcagggctgcccagagaaggacagcggctggaataatgaagaatgccgttgttgacggaatggtcgccactgatgtgcctgaactggaaaggactacccctctgatgcaaaagaaagtcggacaggtgctcctcataggggtgagcgtagcagcgttcctcgtcaaccctaatgtcaccactgtgagagaagcaggggtattggtgacggcggctacgctcactttgtgggacaatggagccagtgccgtttggaattccaccacagccacgggactctgccatgtcatgcgaggtagctacctggctggaggctccattgcttggactctcatcaagaacgctgataagccctccttgaaaaggggaaggcctgggggcaggacgctaggggagcaatggaaggaaaaactaaatg-ccatgagcagagaagagttttttaaataccgaagagaggccataatcgaggtggaccgcactgaagcacgcagggctagacgtgaaaataacatagtgggaggacatccggtttcgcgaggctcagcaaaactccgttggctcgtggagaaaggatttgtctcgccaataggaaaagtcattgatctagggtgtgggcgtggaggatggagctactacgcagcaaccctgaagaaggtccaggaagtcagaggatacacgaaaggtggggcgggacatgaagaaccgatgctcatgcagagctacggctggaacctggtctccttgaagagtggagtggatgtgttttacaaaccttcagaacccagtgacaccctgttctgtgacataggggaatcctctccaagtccagaagtagaagaacaacgcacactacgcgtcctagagatgacatctgactggttgcaccgaggacctagagagttctgcataaaagttctctgcccttacatgcccaaggttatagaaaaaatggaagttctgcagcgccgcttcggaggtgggctagtgcgtctccccctgtcccgaaactccaatcacgagatgtattgggttagtggagccgctggtaatgtggtgcacgctgtgaacatgaccagccaggtactactggggcgaatggatcgcacagtgtggagagggccaaagtatgaggaagatgtcaacctagggagcggaacaagagccgtgggaaagggagaagtccatagcaatcaggagaaaatcaagaagagaatccagaagcttaaagaagaattcgccacaacgtggcacaaagaccatgagcatccataccgcacttggacataccacggaagctatgaagtaaaggctactggctcagccagctctctcgtcaacggagtggtgaagctcatgagcaaaccttgggacgccattgccaacgtcaccaccatggccatgacagacaccaccccttttggacagcaaagagttttcaaggagaaagttgacacgaaggctcctgagccaccagctggagccaaggaagtgctcaacgagaccaccaactggctgtgggcccacttgtcacgggaaaaaagaccccgcttgtgcaccaaggaagaatttataaagaaagtcaacagcaacgcggctcttggagcagtgttcgctgaacagaatcaatggagcacggctcgtgaggctgtggatgacccgcggttttgggagatggttgatgaagagagggaaaaccatctgcgaggagagtgtcacacatgtatctacaacatgatgggaaaaagagagaagaagcctggagagtttggaaaagctaaaggaagcagggccatttggttcatgtggcttggagcacggtatctagagtttgaagctttggggttcctgaatgaagaccattggctgagccgagagaattcaggaggtggtgaggaaggctcaggcgtccaaaagctgggatacatcctccgtgacatagcaggaaagcaaggagggaaaatgtacgctgatgacaccgccggatgggacactagaattaccagaactgatttagaaaatgaagctaaggtgctggagctcctagacggtgaacaccgcatgctcgcccgagccataattgaactgacttacaggcacaaagtggtcaaggtcatgagacctgcagcagaaggaaagaccgtaatggacgtgatatcaagagaagatcaaagggggagtggacaggtggtcacttatgcccttaacactttcacgaacatcgctgtccagctcgtcaggctgatggaggctgagggggtcattggaccacaacacttggaacagctacctaggaaaaccaagatagctgtcaggacctggctctttgagaatggagaggagagagtgaccaggatggcgatcagcggagacgactgtgtcgtcaagccgctggacgacagattcgccacagccctccacttcctcaacgcaatgtcaaaggtcagaaaagacatccaggaatggaagccttcgcatggctggcacgactggcagcaagttcccttctgctctaaccattttcaggagattgtgatgaaagatggaaggagtatagttgtcccgtgcagaggacaggatgagctgataggcagggctcgcatctctccaggagctggatggaatgtgaaggacacagcttgcctggccaaagcatatgcacagatgtggctactcctatacttccatcgtagggacttgcgtctcatggcaaatgcgatttgctcagcagtgccagtggattgggtgcccacaggcaggacgtcctggtcaatacactcgaaaggagagtggatgaccacggaagacatgctgcaggtctggaacagagtctggattgaagaaaatgaatggatgatggacaagactccaatcacaagctggacagacgttccgtatgtgggaaagcgtgaggacatctggtgtggtagcctcatcggaacgcgatccagagcaacctgggctgagaacatctatgcggcgataaaccaggttagagctgtcattgggaaagaaaattatgttgactacat-gacctcgctcaggagatacgaagacgtctcgatccaggaagacagggtcatctag"/>
                        <sequence id="seq_G3_EF571853.1_Japan_1935-01-01" spec="Sequence" taxon="G3_EF571853.1_Japan_1935-01-01" totalcount="4" value="atgactaaaaaaccaggagggcccggtaaaaaccgggctatcaatatgctgaaacgcggcttaccccgcgtattcccactagtgggagtgaagagggtagtgatgagcttgttggacggcagagggccagtacgtttcgtgctggctcttatcacgttcttcaagttcacagcattagccccgaccaaggcgcttttaggccgatggaaagcagtggaaaagagtgtggcaatgaaacatcttactagtttcaaacgagaacttggaacactcattgacgccgtgaacaagcggggcagaaagcaaaacaaaagaggaggaaatgaaggctcaatcatgtggctcgcgagcttggcagttatcatagcctgcgcaggagccatgaagttgtcaaatttccaggggaagcttttgatgaccgtcaacaatacggatattgcagacgttatcgtgattcccacctcaaaaggagagaacagatgttgggtccgggcaatcgacgtcggctatatgtgtgaggacactatcacgtacgaatgtcctaagctcaccatgggcaatgatccagaggacgtggactgttggtgtgacaaccaagaagtctacgtccaatatggacggtgcacgcggaccaggcattccaagcgaagcaggagatccgtgtcggtccaaacacatggggagagttcactagtgaataaaaaagaggcttggctggattcaacgaaagccacacgatacctcatgaaaactgagaactggatcgtaaggaatcctggctatgctttcctggcggcgatacttggctggatgcttggcagtaacaacggtcaacgcgtggtattcaccatcctcctgctgttggtcgctccggcttacagtttcaactgtctgggaatgggcaatcgtgacttcatagaaggagccagtggagccacttgggtggacttggtgctagaaggagacagctgcttgacaattatggcaaacgacaaaccaacaytggacgtccgcatgatcaacatcgaagctgtccaacttgctgaggtcagaagttactgctatcatgcttcagtcactgacatttcgacggtggctcggtgccccacgactggagaagctcacaacaagaagcgagctgatagtagctatgtgtgcaaacaaggcttcacygatcgtgggtggggcaacggatgtggacttttcgggaagggaagcattgacacatgtgcaaaattctcctgcaccagtaaggcgattgggagaacaatccagccagaaaacatcaaatacgaagttggtatttttgtgcatggaaccaccacttcggaaaaccatgggaattattcagcgcaagttggggcgtcccaggcggcaaagtttacagtaacacccaatgctccttcgacaaccctcaaacttggtgactacggagaagtcacactggactgtgagccaaggagtggactaaacactgaagcgttttacgtcatgaccgtggggtcaargtcatttttggtccacagggaatggtttcatgatctcgctctcccttggacgcccccttcgagcacagcgtggagaaacagagaactcctcatggaatttgaagaggcgcacgccacaaaacagtccgttgttgctcttgggtcacaggaaggaggcctccatcaggcgttggcaggagccatcgtggtggagtactcaaactcagtgaagttaacatcaggccacctaaaatgcaggctgagaatggacaaactggctctgaaaggcacaacctatggcatgtgcacagaaaaattctcgttcgcgaaaaatccggcggacactggtcacggaacagttgtcattgaactttcctactctgggagtgatggcccttgcaaaattccgattgtctccgttgcgagcctcaatgacatgacccccgtcgggcggctggtgacagtgaacccctttgtcgcgacttccagcgccaactcaaaggtgctagtcgagatggaaccccccttcggagactcctacatcgtagttggaaggggagacaagcagattaaccaccattggcacaaggctggaagcacgctgggcaaagccttttcaacgactttgaagggagctcaaagactggcagcgttgggcgacacagcctgggactttggctctattggaggggttttcaactccatagggaaagccgttcaccaagtgtttggtggtgccttcagaacactcttcgggggaatgtcttggatcacacaagggctaatgggggccctactactctggatgggcgtcaacgcacgagaccgatcaattgctctggccttcttagccacaggaggtgtgctcgtgttcttagcgaccaatgtgcatgctgacactggatgtgccattgacgtcacaagaaaagagatgaggtgtggaagtggcatcttcgtgcacaacgacgtggaagcctgggtggataggtataaatatttgccagaaacgcccagatccctggcgaagatcgtccacaaagcgcacaaggaaggcgtgtgcggagtcagrtctgtcaccagactggagcaccaaatgtgggaagccgtacgggacgaattgaacgtcctactcaaagagaacgcagtggacctcagcgtggtggtgaacaagcccgtggggagatatcgctcagcccctaaacgcctatccatgacgcaagagaagtttgaaatgggctggaaagcatggggaaaaagcattctatttgccccggaactggctaactccacgtttgtcgtagatggacctgagacaaaggaatgccctgatgagcacagagcttggaacagcatgcaaatcgaagacttcggctttggcatcacatcaacccgtgtgtggctgaagatcagagaggagagcactgacgagtgtgatggagcgatcataggcacggctgtcaaaggacatgtggcagtccatagtgacttgtcgtactggattgagagtcgctacaacgacacatggaaacttgagagggcagtctttggagaggtcaaatcttgcacttggccagagacacacaccctttggggagatggtgttgaggaaagtgaactcatcattccgcataccatagccggaccaaaaagcaagcacaatcggagggaagggtataagacacaaaaccagggaccctgggacgagaatggcatagtcttggactttgattattgcccagggacaaaagtcaccattacagaggattgtggcaagagaggcccttcggtcagaaccactactgacagtggaaagttgatcactgactggtgctgtcgcagttgttcccttccgcccctacgattccggacagaaaatggctgctggtacggaatggaaatcagacctgtcaggcatgatgaaacaacacttgtcagatcacaggttgatgcttttaatggtgaaatggttgacccttttcagctgggccttctggtgatgttcctggccacccaggaggtccttcgtaagaggtggacggccagattgactattcctgcggttttgggggccctacttgtgctgatgcttgggggcatcacttacactgatttggcgaggtatgtggtgctagtcgctgctgctttcgcagaagccaacagtggaggagacgtcctgcaccttgctttgattgccgtttttaagatccaaccagcatttctagtgatgaacatgcttagcacgagatggacgaaccaagaaaacgtggttctggtcctaggggctgccttttttcaattggcctcagtagatctgcaaataggagtccacggaatcctgaatgccgccgctatagcatggatgattgtccgagcgatcactttccccacaacctcctccgtcaccatgccagtcttagcgcttctaactccgggaatgagggctctatacctagacacttacagaatcatcctcctcgtcatagggatttgctccctgctgcaagagaggaaaaagaccatggcaaaaaagaaaggagctgtactcttgggcttagcgctcacatccactggatggttctcgcccaccactatagctgccggactaatggtctgcaacccaaacaagaagagagggtggccagctactgagtttttgtcggcagttggattgatgtttgccatcgtaggtggtttggccgagttggatattgaatccatgtcgatacccttcatgctggcaggtcttatggcagtgtcctacgtggtgtcaggaaaagcaacagatatgtggcttgaacgggccgccgacatcagctgggagatggatgctgcaatcacaggaagcagtcggaggctggatgtgaagctggatgatgacggagattttcacttgattgatgatcccggtgttccatggaaggtctgggtcctgcgcatgtcttgcattggcttagccgccctcacgccttgggccattgttcccgccgcttttggttattggctcactttaaaaacaacaaaaagagggggcgtgttttgggacacgccatccccaaaaccttgctcaaaaggagacaccactacaggagtctaccgaattatggctagagggattcttggcacttaccaggccggcgtcggagtcatgtacgagaatgttttccacacactatggcacacaactagaggagcagccattatgagtggagaaggaaaattgacgccatactggggtagtgtgaaagaagaccgcatagcttacggaggcccatggaggtttgatcgaaaatggaatggaacagatgacgtgcaagtgattgtggtagaaccagggaaggctgcagtaaacatccagacaaaaccaggagtgtttcggactcccttcggggaggtcggggctgttagtctggattacccgcgaggaacatccggctcacccattctggattctaatggagacatcataggcctatacggcaatggagttgagcttggcgatggctcatacgtcagcgccatcgtgcagggtgaccgtcaggaggagccagtcccagaagcttacaccccaaacatgttgagaaagagacagatgactgtgctagatttgcacccaggttcagggaaaaccaggaaaattctgccacaaataattaaggacgctattcagcagcgcctaagaacagctgtgttggcaccgacgcgggtggtggcagcagaaatggcagaagctttgagagggctcccagtacgatatcaaacttcagcagtgcagagagagcaccaagggaatgaaatagtggatgtgatgtgccatgccactctgacccacagactgatgtcaccgaacagagtgcccaactataacctatttgtcatggatgaagctcatttcaccgacccagccagtatagccgcacgaggatatattgctaccaaggtggaattaggggaggcagcagccatctttatgacagcgaccccgcctggaaccacggatccttttcctgactcaaatgccccaatccatgatttgcaagatgagattccagacagggcatggagcagtggatacgaatggatcacagaatatgcgggtaaaaccgtgtggtttgtggcgagcgtaaaaatggggaatgagattgcaatgtgcctccaaagagcggggaaaaaggtcatccaactcaaccgcaagtcctatgacacagaatacccaaaatgtaagaatggagactgggattttgtcatcaccaccgacatttctgaaatgggggccaacttcggtgcgagcagggtcatcgactgtaggaagagcgtgaagcccactatcttagaagagggagaaggcagagtcatcctcggaaacccatctcccataaccagtgcaagcgcagctcaacggaggggcagagtaggcagaaaccccaaccaagttggagatgaataccactatgggggggctaccagtgaagatgacagyaacctagcccattggacagaggcaaagatcatgttagacaacatacacatgcccaatggactggtggcccagctttatggaccagagagggaaaaggctcttacaatggatggcgaataccgtctcagaggtgaagaaaagaaaaacttcttagagctgcttaggacggctgaccttccggtgtggctggcctacaaggtggcgtccaatggcattcagtacaccgacaggaagtggtgttttgatgggccgcgcacgaatgccatactggaggacaacaccgaggtagagatagtcacccggatgggtgagaggaaaattctcaagccgagatggcttgatgcaagagtttatgcagatcaccaagccctcaagtggttcaaagactttgcagcagggaagagatcagccgttagcttcatagaggtgctcggtcgcatgcctgagcatttcatgggaaagacgcgggaagctttagacaccatgtacttggttgcgacggctgagaaaggtgggaaagcacatcgaatggctctcgaagagctgccagatgcactggaaaccattacactcatcgttgccattactgtgatgacaggaggattctttctactaatgatgcagcgaaagggtatagggaagatgggtctgggagctctagtgctcacgctagcyaccttcttcctgtgggcggcagaggttcctggaaccaaaatagcagggacactgctgatcgccctgctgctgatggtggttctcatcccagaaccggaaaaacagaggtcacagacagataaccaactggcggtgtttctcatctgtgtcttgaccgtggttggaatggtggcagcaaacgagtacgggatgctggaaaraaccaaagcagatctcaagagcatgtttggcggaaagacgcaggcatcaggactgactgga---ttgccaagcatggcactggacctgcgtccagccacagcctgggcactgtatggggggagcacagtcgtgctaacccctctcctgaagcacctgatcacgtcggaatacgtcaccacatcgctagcctcaattaactcacaagctggctcattatttgtcctgccacgaggcgtgccttttaccgacctagacttgaccgttggcctcgtcttccttggctgttggggtcaaatcactctyacaacggttttgacagccatggtyctggcgacacttcattacgggtacatgctccctggatggcaagcagaagcactcagggctgcccagagaagaacggcggctggtataatgaagaatgccgttgttgatggaatggtcgccactgatgtgcctgaactggaaaggaccactcctctgatgcaaaagaaagtcggacaggtgctcctcataggggtgagcgtggcagcgttcctcgtcaatcctaatgtcaccactgtgagagargcaggggtgttggtgacggcggcyacgctcactttgtgggacaatggagccagtgccgtttggaattccaccacagcyacgggactctgccatgtcatgcgaggtagctayctggctggaggctccattgcttggactctcatcaagaacgctgacaagccctccttgaaaaggggaaggcctgggggcaggacgctaggggagcagtggaaggaaaaactaaatg-ccatgagcagagaagagttttttaaataccggagagaggccataatcgaggtggaccgcactgaagcacgcagggctagacgtgaaaataacatagtgggaggacatccggtttcgcgaggctcagcaaaactccgttggctcgtggagaaaggatttgtctcgccaataggaaaagtcattgatctagggtgtgggcgtggaggatggagctactacgcagcaaccctgaagaaggtccaggaagtcagaggatacacgaaaggtggggcgggacatgaagaaccgatgctcatgcagagctacggctggaacctggtctccctgaagagtggagtggacgtgttttacaaaccttcagagcccagtgacaccctgttctgtgacataggggaatcctccccaagtccagaagtagaagaacaacgcacactacgcgtcctagagatgacatctgactggttgcaccgaggacctagagagttctgcataaaagttctctgcccttacatgcccaaggttatagaaaaaatggaagttctgcagcgccgcttcggaggtgggctagtgcgtctccccctgtcccgaaactccaatcacgagatgtattgggttagtggagccgctggcaatgtggtgcacgcggtgaacatgaccagccaggtactactggggcgaatggatcgcacagtgtggagagggccaaagtatgaggaagatgtcaacctagggagcggaacaagagccgtgggaaagggagaagtccatagcaatcaggagaaaatcaagaagagaatccagaagcttaaagaagaattcgccacaacgtggcacaaagaccccgagcatccataccgtacttggacataccacggaagctatgaagtgaaggctactggctcagccagctctctcgtcaatggagtggtgaagctcatgagcaaaccttgggacgccatcgccaacgtcaccaccatggccatgactgacaccaccccttttggacagcaaagagttttcaaggagaaagttgacacgaaagctcctgagccaccagctggagccaaggaagtgcttaacgagaccaccaactggctgtgggcccacttgtcacgggaaaaaagaccccgcttgtgcaccaaggaagaattcataaagaaartcaatagcaacgcggctcttggagcagtgttcgctgagcagaatcaatggagcacagcacgtgaggctgtggatgacccgcggttttgggagatggtcgatgaagagagggaaaaccatctgcgaggagagtgtcacacatgtatctacaacatgatgggaaaaagagagaagaagccaggagagtttggaaaagccaagggaagcagggccatttggttcatgtggcttggagcacggtatctagagtttgaagctttggggttcctgaatgaagaccattggctgagccgagagaattcaggaggtggagtggaaggctcgggcgtccaaaagctaggatacatcctccgtgacatagcaggaaagcaaggagggaaaatgtacgctgatgataccgccgggtgggacactagaattaccagaactgacttagaaaatgaagctaaggtgctggagctcctagacggtgaacaccgcatgctcgcccgagccataattgaactgacttacaggcacaaagtggtcaaggtcatgagacctgcagcagaaggaaagaccgtgatggacgtgatatcaagagaagatcaaagggggagtggacaggtggtcacttatgctcttaacactttcacgaacattgctgtccagctcgtcaggctgatggaggctgagggggtcattggaccacagcacttggaacagctacccagaaaaaacaagatagctgtcaggacctggctctttgagaatggagaggagagagtgaccaggatggcgatcagcggagacgactgtgtcgtcaagccgctggatgacagattcgccacggccctccacttcctcaacgcaatgtcaaaggtcagaaaagacatccaagaatggaagccttcgcatggctggcacgactggcagcaagttcccttctgctctaaccattttcaggagattgtgatgaaagatggaaggagtatagtcgtcccgtgtagaggacaggatgagttgataggcagggctcgcatctccccaggagctggatggaatgtgaaggacacagcttgcttggccaaagcatatgcacagatgtggctactcctatacttccatcgtagggacttgcgtctcatggcaaatgcgatttgctcagcagtgccagtggattgggtgcccacaggcaggacatcctggtcaatacactcgaaaggagagtggatgaccacggaagacatgttgcaggtctggaacagagtctggattgaagaaaatgaatggatgatggacaagactccaattacaagttggacagatgttccgtacgtgggaaagcgtgaggacatctggtgtggcagccttatcggaacgcgatccagagcaacctgggctgagaacatctatgcggcgataaaccaggttagagctgtcattgggaaagaaaattatgttgactacat-gacttcactcaggagatatgaagacgtcttgatccaggaagacagggtcatctag"/>
                        <sequence id="seq_G3_EF623987.1_India.UP.Lakhimpur.district_2001-01-01" spec="Sequence" taxon="G3_EF623987.1_India.UP.Lakhimpur.district_2001-01-01" totalcount="4" value="atgactaaaaaaccaggagggcccggtagaaaccgggctatcaatatgctgaaacgcggtctaccccgcgtattcccactagtgggagtgaagagggtagtaatgagcttgttggacggcagagggccagcacgtttcgtgctggctcttatcacgttcttcaagtttacagcactagccccgaccaaggcgcttttaggccgatggaaagcagtggaaaagagtgtggcaatgaaacaccttactagtttcaaacgagaacttggaacactcattgacgccgtgaacaagcggggcagaaagcaaaataaaagaggaggaaatgaaggctcaatcatgtggctcacgagcttggcagttgtcatagcttgtgcaggagccatgaagttgtcgaatttccaggggaagcttttgatgaccatcaacaacacggacattgcagacgttatcgtgatccccacctcaaaaggagagaacagatgctgggtccgggcaatcgacgtcgggtacatgtgtgaggacaccatcacgtacgaatgtcctaagcttactgcgggcaatgatccagaggatgtggattgctggtgtgacaaccaagaggtctacgtccaatatggacggtgcacgcgaactaggcattccaagcgaagcaggagatccgtgtcggtccagacacatggggagagttcactagagaataaaaaagaggcttggctggattcaacgaaagccacacgatatctcacaaaaactgagaactggatcataaggaatcctggctatgctttcctggcggcggtacttggctggatgcttggcagtaacaacggtcaacgcgtggtatttaccatcctcctgctgttggtcgctccggcttacagctttaattgtctgggaatgggcaatcgtgacttcatagaaggagccagtggagccacttgggtggacttggtgctagaaggagatagctgtttgacaatcatggcaaacgacaaaccaacattggacgtccgcatgattaacatcgaagctagccaacttgctgaggtcagaagttactgctatcatgcctcagtcactgacatctcgacggtggctcggtgccccacgactggagaagcccacaacgagaagcgagctgatagtagctatgtgtgcaaacaaggcttcactgatcgtgggtggggcaacggatgtggacttttcgggaagggaagcattgacacatgtgcaaaattctcctgcaccagcaaagcgattgggagaacaatccagccagaaaacatcaaatacgaagttggtatttttgtgcatggaaccaccacttcggaaaaccatgggaattactcagcgcaagttggggcgtcccaggcggcaaagtttacagtaacacccaatgctccttcgataacccttaaacttggtgactacggagaagtcacactggactgtgagccaaggagtggactgaacactgaagcgttttatgtcatgaccgtggggtcaaagtcatttctggtccatagggaatggtttcatgacctcgctctcccctggacgtccccttcgagcacagcgtggagaaacagagaactcctcatggaatttgaagaggcgcacgccacaaaacagtccgttgttgctcttggttcacaggaaggaggcctccatcaggcgttggcaggagccatcgtggtggagtactcaagctcagtgaagttaacatcaggccacctgaaatgtaggctgaaaatggacaaactagctctgaaaggcacaacctatggcatgtgtacagaaaaattctcgttcgcgaaaaatccggcggacactggtcacggaacagttgtcattgaactctcctactctgggagtgatggcccctgcaaaattccgattgtctccgtcgcgagcctcaatgacatgactcccgttgggcggctggtgacagtgaaccccttcgtcgcgacttccagtgccaactcaaaggtgctggtcgagatggaaccccccttcggagactcctacatcgtggttggaaggggagacaagcagatcagccaccattggcacaaagctggaagcacgctgggcaaggccttttcaacaactttgaagggagctcagagactggcagcgttaggcgacacagcctgggactttggctctattggaggggtctttaactctataggaaaagccgttcaccaagtgtttggtggtgccttcagaacactctttgggggaatgtcttggatcacacaagggctaatgggcgccctactactctggatgggcgtcaacgcacgagaccgatcaattgctttggccttcttagcaacaggaggtgtgctcgtgttcttagcgaccaatgtgcatgctgacaccggatgcgccattgacatcacaagaaaagagatgagatgtggaagtggcatcttcgtgcacaatgacgtagaagcctgggtggataggtataaatatttgccagaaacgcccagatccctagcgaagatcgtccacaaagcgcacaaggaaggagtgtgcggagtcagatctgtcactagactggagcaccagatgtgggaagccgtacgggacgaattgaacgtcctgctcaaagagaatgcagtggacctcagtgtggttgtgaacaagcccgtgggaagatatcgctcagcccccaaacgcctgtccatgacgcaagagaagtttgaaatgggctggaaagcatggggaaaaagcattctctttgccccggaattggctaactccacatttgtcgtagacggacctgagacaaaggaatgccctgatgagcacagagcttggaacagcatgcaaatcgaagacttcggctttggcatcacatcaacccgtgtgtggctgaaaattagagaggagagcactgacgagtgtgatggaccgatcataggcacggctgtcaaaggacatgtggcagtccatagtgacttgtcgtactggattgagagtcgctacaacgacacatggaaacttgagagggcagtctttggagaggtcaaatcttgcacttggccagagacacacaccctttggggagatggtgttgaggaaagcgaactcatcattccgcataccatagccggaccaaaaagcaagcacaatcggagggaagggtataagacacaaaaccagggaccttgggatgagaatggcatagtcttggactttgattattgcccagggacaaaagtcaccattacagaggattgtggcaagagaggcccttcggtcagaaccactactgacagtggaaagttgatcactgactggtgctgtcgcagttgctcccttccgcccctacgatttcggacagaaaatggctgctggtacggaatggaaatcagacctctcaggcatgatgaaacaacactcgtcagatcacaggttgatgctttcaatggtgaaatggttgacccttttcagctgggccttctggtgatgtttctggccacccaggaggtccttcgcaagaggtggacggccagattgaccattcctgcggttttgggggccctacttgtgctgatgcttgggggcatcacttacactgatttggcgaggtatgtggtgctagtcgctgctgctttcgcggaggccaacagtggaggagacgtcctgcaccttgctttgattgccgtttttaagatccaaccagcatttctagtgatgaacatgcttagcacgagatggacgaaccaagaaaacgtggttctggtcctaggggctgcctttttccaattggcctcagtggatttgcaaataggagtccacggaatcctgaatgccgccgccatagcatggatgattgtccgggctatcaccttccccacaacctcctccgtcaccatgccagtcttagcgcttctaactccgggaatgagggctctatacctagacacttacagaatcatcctcctcgtcatagggatttgctccctgctgcaggagaggaagaagaccatggcaaaaaagaaaggagctgtactcttgggcttagcgctcacatccactggatggttctcgcccaccactattgctgccggactaatggtctgcaacccaaacaagaagagagggtggccagctactgagtttttgtcggcagttggattgatgtttgccatcgtaggtggtttggccgagttggatattgaatccatgtcaatacccttcatgctggcaggtctcatggcagtgtcctacgtggtatcaggaaaagcaacagatatgtggcttgaacgggccgccgacatcagctgggagatggatgctgcaatcacaggaagcagtcggaggctggatgtgaaactggatgatgacggagattttcacttgattgatgatcccggtgttccatggaaggtatgggtcctgcgcatgtcttgcattggcttagccgctctcacgccttgggccatcgttcccgccgctttcggttattggctcactttaaaaacaacaaaaagagggggcgtgttttgggacacgccatccccaaaaccttgctcaaaaggagacaccactacaggagtctaccgaattatggctagagggattcttggcacttaccaggccggtgttggagtcatgtatgagaatgtttttcacacactatggcacacaactagaggagcagccattatgagtggagaaggaaaattgacgccgtactggggtagtgtgaaagaagaccgcatagcttacggaggcccatggaggtttgaccgaaaatggaatggaacagatgacgtgcaagtaatcgtggtagaaccggggaaggctgcagtaaacatccagacaaagccaggagtgtttcggactcccttcggggaggttggggctgttagtctggattacccgcgaggaacatccggctcacccattctggattccaatggagacatcataggcctatacggcaatggagttgagcttggcgatggctcatacgtcagcgccatcgtgcagggtgaacgtcaggaggaaccagtcccagaagcttacaccccaaatatgttgagaaagagacagctgactgtgctagatttgcaccctggttcaggaaaaaccaggaaaattctgccgcaaataattaaggacgctatccagcagcacctaagaacagctgtgttggcaccgacgcgggtggtggcagcagagatggcagaagctttgagagggctcccagtacgatatcaaacttcagcagtgcagagagagcaccaagggaatgaaatagtggatgtgatgtgccatgccactctgacccatagactgatgtcaccgaacagagtgcccaactacaacctatttgtcatggatgaagctcatttcaccgacccagccagtatagccgcacgaggatacattgctaccaaggtggaattaggggaggcagcagccatcttcatgacagcgactccgcctggaaccacggatccttttcctgactccaatgccccaatccatgatttgcaagatgagataccagacagggcatggagcagtggatacgaatggatcacagaatatgcgggtaaaaccgtgtggtttgtggcgagcgtaaaaatggggaatgagattgcaatgtgcctccaaagagcggggaaaaaggtcatccaactcaaccgcaagtcctatgacacagaatacccaaaatgtaagaatggagactgggattttgtcatcaccaccgacatctctgaaatgggggccaacttcggtgcgagcagggtcatcgactgtaggaagagtgtgaaacccaccatcttagaagagggagaaggcagagtcatcctcggaaacccatctcccataaccagtgcaagcgcagctcaacggaggggcagagtaggcagaaaccccaaccaagttggagatgaataccactatgggggggctaccagtgaagatgacagtaatctagctcattggacagaggcaaagattatgttagacaacatacacatgcccaatggactggtggcccagctctacggaccagagagggaaaaggccttcacaatggatggcgaatatcgtctcagaggcgaagaaaagaaaaacttcttagaactgcttaggacagctgacctcccggtgtggttggcctacaaggtggcgtccaatggcattcagtacaccgacagaaagtggtgttttgatgggccgcgtacgaatgccatattggaggacaacaccgaggtagagatagtcacccggatgggtgagaggaagatcctcaagccgagatggcttgacgcaagagtttacgcagatcaccaagccctcaagtggttcaaagactttgcatcagggaagagatcagccgttagcttcatagaggtgctcggtcgcatgcctgagcatttcatgggaaagacgcgggaagccttagacaccatgtacttggttgcaacggctgagaaaggtgggaaagcacatcgaatggctctcgaagagctgccagatgcactggaaaccatcacacttattgttgccattactgtgatgacaggaggattcttcctgctaatgatgcagcgaaagggtatagggaagatgggtcttggagctctagtgctcacgctagctacctttttcctgtgggcggcagaggttcctggaaccaaaatagcagggaccctgctgatcgccctgctgctgatggtggttctcatcccagaaccggaaaaacagaggtcacagacagataaccaactagcagtgtttctcatctgtgtcttgaccgtggttggagtggtggcagcaaacgagtacgggatgctagaaaaaaccaaagcagatctcaagagcatgttcggcggaaagacgcaggcatcaggactgactgga---ttgccaagcatggcactggacctgcgtccagccacagcctgggcactgtatggggggagcacagtcgtgctaacccctcttctgaagcacctgatcacgtcggaatacgtcaccacatcgctggcctcaattaactcacaagctggctcattattcgtcctgccacgaggcgtgccttttaccgacctagacttgaccgttggcctcgtcttccttggctgttggggtcaaatcaccctcacaacgtttctgacagccatggttctggtgacacttcactatgggtacatgctccctggatggcaagcagaagcactcagggctgcccagagaaggacagcagctggaataatgaagaatgccgttgttgacggaatggtcgccactgatgtgcctgaactggaaaggactactcctctgatgcaaaagaaagtcggacaggtgctcctcataggggtaagtgtggcagcgttcctcgtcaaccctaatgtcactactgtgagagaagcaggggtgttggtgacggcggctacgcttactttgtgggacaatggagccagtgccgtttggaattccaccacagccacgggactttgccatgtcatgcgaggcagctacctggctggaggctccattgcctggactctcatcaagaacgctgacaagccctccttgaaaaggggaaggcccgggggcaggacgctaggggagcagtggaaggaaaaactaaatg-ccatgagcagagaagagttttttaaataccgaagagaggccataatcgaggtggaccgcactgaagcacgcagggctagacgtgaaaacaacgtagtaggaggacatccggtttcgcggggctcagcaaagctccgttggctcgtggagaaaggatttgtctcgccaataggaaaagtcattgatctagggtgtgggcgtggaggatggagctactacgcagcaaccctgaagaaggtccaggaggtcagaggatacacgaaaggtggggcgggacatgaagaaccgatgctcatgcagagctacggctggaacttggtctccctgaagagtggagtggacgtgttttataaaccttcagagcccagtgacaccctgttctgtgacataggggaatcctccccaagtccagaggtagaggaacaacgcacactacgcgtcctagagatgacgtctgattggttgcaccgaggacctagagagttctgcataaaagttctctgcccttacatgcccaaggttatagaaaaaatggaagttctgcagcgccgcttcggaggtgggctagtgcgtctccccttgtcccgaaactccaatcacgagatgtattgggttagtggagctgctggtaatgtggtgcacgctgtgaacatgaccagccaggtactactggggcgaatggaccgcacagtgtggagagggccaaagtatgaggaagatgtcaacctagggagcggaacaagagctgtgggaaagggagaaatccatagcaatcaggagaaaatcaagaagagaatccagaagcttaaagaagaattcgccacaacgtggcacaaagaccctgagcatccataccgtacttggacataccacggaagctatgaagtgaaggctaatggctcagccagctccctcgtcaacggagtggtgaagctcatgagcaaaccctgggacgccattgccaacgttaccaccatggccatgactgacaccaccccttttggacagcaaagagttttcaaggagaaagttgacacgaaggctcctgagccaccagttggagccaaggaagtgctcaacgagaccaccaactggctgtgggcccacttgtcacggaagaaaagaccccgcttgtgcactaaggaagaattcataaagaaagtcaatagcaacgcggctcttggagcagtgttcgctgaacagaatcaatggagcacggcgcgtgaggctgtggatgacccgcggttttgggagatagttgatgaagagagggaaaaccatctgcgaggagagtgtcacacatgtatctacaacatgatgggaaaaagagagaagaagcctggagagtttggaaaagccaaaggaagcagggccatctggttcatgtggcttggagcacggtatctagagtttgaagctttggggttcctgaatgaagaccactggctgagccgagagaattcaggaggtggagtggaaggctcaggcgtccaaaagctgggatacatcctccgtgacatagcaggaaagcaaggagggaaaatgtacgctgatgataccgccgggtgggacactagaattaccagaactgatttagaaaatgaagccaaggtgctggagcttctagacggtgaacaccgcatgctcgcccgagccataattgaactgacttacaggcataaagtggtcaaggtcatgagacctgcagcagaaggaaagaccgtgatggacgtgatatcaagagaagatcaacgggggagtggacaagtggtcacttatgctcttaacactttcacgaacatcgctgtccagctcgtcaggctgatggaggctgagggggtcattggaccacaacacttggaacagctacctagaaaaaacaagatagctgtcaggacctggctctttgagaatggagaggagagagtgaccaggatggcgatcagcggagatgactgcgtcgtcaagccgctggacgacagattcgccacagccctccacttcctcaacgcaatgtcaaaggtcagaaaagacatccaggaatggaagccttcgcatggctggcacgattggcagcaagttcccttctgctccaaccattttcaggagattgtgatgaaagatggaaggagtatagtcgtcccgtgcagaggacaggatgagctaataggcagggctcgcatctctccaggagctggatggaatgtgaaggacacagcttgcctggccaaagcatatgcacagatgtggctactcctatacttccatcgtagggacttgcgtctcatggcaaatgcaatttgctcagcagtgccagtggattgggtgcccacaggcaggacatcctggtcaatacactcgaaaggagagtggatgaccacggaagacatgctgcaggtctggaacagagtctggattgaagaaaatgaatggatgatggacaagactccaatcacaagctggacagacgttccgtatgtgggaaagcgtgaggacatctggtgtggcagcctcatcggaacgcgatccagagcaacctgggctgagaacatctatgcggcgataaaccaggttagagctgtcattgggaaagaaaattatgttgactacat-gacctcactcaggagatacgaagatgttttgatccaggaagatagggtcatctag"/>
                        <sequence id="seq_G3_EF623988.1_India.UP.Gorakhpur_2005-08-01" spec="Sequence" taxon="G3_EF623988.1_India.UP.Gorakhpur_2005-08-01" totalcount="4" value="atgactaaaaaaccaggagggcccggtaaaaaccgggctatcaatatgctgaaacgcggtctaccccgcgtattcccactagtgggagtgaagagggtagtaatgagcttgttggacggcagagggccagtacgtttcgtgctggctcttatcacgttcttcaagtttacagcattagccccgaccaaggcgcttttaggccgatggaaagcagtggaaaagagtgtggcaatgaaacaccttactagtttcaaacgagaacttgggacactcattgacgccgtgaacaagcggggcagaaagcaaaataaaagaggaggaaatgaaggctcaatcatgtggctcacgagcttggcagttgtcatagcttgtgcaggagccatgaagttgtcgaatttccaggggaagcttttgatgaccatcaacaacacggacattgcagacgttatcgtgattcccacctcaaaaggagagaacagatgctgggtccgggcaatcgacgtcggttacatgtgtgaggacaccatcacgtacgaatgtcctaagcttactgcgggcaatgatccagaggacgtggattgctggtgtgacaaccaagaagtctacgtccaatatggacggtgcacgcggaccaggcattccaagcgaagcaggagatccgtgtcggtccagacacatggggagagttcactagtgaataaaaaagaggcttggctggattcaacgaaagccacacgatatctcacgaaaactgagaactggatcataaggaatcctggctatgctttcttggcggcggtacttggctggatgcttggcagtaacaacggtcaacgcgtggtatttaccatcctcctgctgttggtcgccccggcttacagttttaattgtctgggaatgggcaatcgtgacttcatagaaggagccagtggagccacttgggtggacttggtgctagaaggagatagctgtttgacaatcatggcaaacgacaaaccaacattggatgtccgcatgattaacatcgaagctagccaacttgctgaggtcagaagttattgctatcatgcctcagtcactgacatctcgacggtggctcggtgccccacgactggagaagcccacaacgagaagcgagctgatagtagctatgtgtgcaaacaaggcttcactgatcgtgggtggggcaacggatgtggacttttcgggaagggaagcattgacacatgtgcaaaattctcctgcaccagcaaagcgattgggagaacaatccagccagaaaacatcaaatacgaagttggtatttttgtgcatggaaccaccacttcggaaaaccatgggaattactcagcgcaagttgggacgtcccaggcggcaaagtttacagtaacacccaatgctccttcgataaccctcaaacttggtgactacggagaagtcacactggactgtgagccaaggagtggactgaacactgaagcgttttatgtcatgaccgtggggtcaaagtcatttctggtccatagggaatggtttcatgacctcgctctcccctggacgtccccttcgagcacagcgtggagaaacagagaactcctcatggaatttgaagaggcgcacgccacaaaacagtccgttgttgctcttggttcacaggaaggaggcctccatcaggcgttggcaggagccatcgtggtggagtactcaagctcagtgaagttaacatcaggccacctgaaatgtaggctgaaaatggacaaactagctctgaaaggcacaacctatggcatgtgtacagaaaaattctcgttcgcgaaaaatccggcggacactggtcacggaacagttgtcattgaactctcctactctgggagtgatggcccctgcaaaattccgattgtctccgtcgcgagcctcaatgacatgactcctgttgggcggctggtgacagtgaaccccttcgtcgcggcttccagtgccaactcaaaggtgctggtcgagatggaaccccccttcggagactcctatatcgtggttggaaggggagacaagcagatcaaccaccattggcacagagctggaagcacgctgggcaaggccttttcaacaactttgaagggagctcagagactggcagcgttaggcgacacagcctgggactttggctctattggaggggtcttcaactctataggaaaagccgttcaccaagtgtttggtggtgccttcagaacactctttgggggaatgtcttggatcacacaagggctaatgggcgccctactactttggatgggcgtcaacgcacgagaccgatcaatcgctttggccttcttagcaacaggaggtgtgctcgtgttcttagcgaccaatgtgcatgctgacactggatgtgccattgacatcacaagaaaagagatgagatgtggaagtggcatcttcgtgcacaatgacgtggaagcctgggtggataggtataaatatttgccagaaacgcccagatccctagcgaagatcgtccacaaagcgcacaaggaaggagtgtgcggagtcagatctgtcactagactggagcaccagatgtgggaagccgtacgggacgaattgaacgtcctgctcaaagagaatgcagtggacctcagtgtggttgtgaacaagcccgtgggaagatatcgctcagcccctaaacgcctgtccatgacgcaagagaagtttgaaatgggctggaaagcatggggaaaaagcattctctttgccccggaattggctaactccacatttgtcgtagacggacctgagacaaaggaatgccctgatgagcacagagcttggaacagcatgcaaatcgaagacttcggctttggcatcacatcaactcgtgtgtggctgaaaattagagaggagagcactgacgagtgtgatggagcgatcataggcacggctgtcaaaggacatgtggcagtccatagtgacttgtcgtactggatcgagagtcgctacaacgacacatggaaacttgagagggcagtctttggagaggtcaaatcttgcacttggccagagacacactccctttggggagatggtgtcgaggaaagtgaactcatcattccgcataccttagccggaccaaaaagcaagcacaatcggagggaagggtataagacacaaaaccagggaccttgggatgagaacggcatagttttggactttgattattgcccagggacaaaagtcaccattacagaggattgtggcaagagaggcccttcggtcagaaccactactgacagtggaaagttgattactgactggtgctgtcgcagttgctcccttccgcccctacgattccggacagaaaatggctgctggtacggaatggaaatcagacctctcaggcatgatgaaacaacactcgtcagatcacaggttgatgctttcaatggtgaaatggttgacccttttcagctgggccttctggtgatgtttctggccacccaggaggtccttcgcaagaggtggacggccagattgaccattcctgcggttttgggggccctacttgtgctgatgcttgggggcatcacttacactgatttggcgaggtatgtggtgctagtcgctgctgctttcgcggaggccaacagtggaggagacgtcctgcaccttgctttgattgccgtttttaagatccaaccagcatttctagtgatgaacatgcttagcacgagatggacgaaccaggaaaacgtggttctggtcctaggggctgcctttttccaattggcctcagtggatttgcaaataggagtccacggaatcctgaatgccgccgccatagcatggatgattgtccgagctatcaccttccccacagcttcctccgtcaccatgccagttttagcgcttctaactccgggaatgagggctctatacctagacacttacagaatcatcctcctcgtcatagggatttgctccctgctgcaagagaggaagaagaccatggcaaaaaagaaaggagctgtactcttgggcctagcgctcacatctactggatggttctcgcccaccactattgctgccggactaatggtctgcaacccaaacaagaagagagggtggccagctactgagtttttgtcggcagttggattgatgtttgccatcgtaggtggtttggccgagttggatattgaatccatgtcaatacccttcatgctggcaggtctcatggcagtgtcttacgtggtatcaggaaaagcaacagacatgtggcttgaacgggccgccgacatcagctgggagatggatgctgcaattacagggagcagtcggaggctggatgtgaaactggatgatgacggagattttcacttgattgatgatcccggtgttccatggaaggtatgggtcctgcgcatgtcttgcattggcttagccgctctcacgccttgggccatcgttcccgccgctttcggttattggctcactttaaaaacaacaaaaagaggaggcgtgttttgggacacgccatccccaaaaccttgctcaaaaggagacaccactacaggagtctaccgaattatggctagagggattcttggcacttaccaggccggtgttggagtcatgtatgagaatgttttccacacactatggcacacaactagaggagcagccattatgagtggagaaggaaaattgacgccgtactggggtagtgtgaaagaagaccgcatagcttacggaggcccatggaggtttgaccgaaaatggaatggaacagatgacgtgcaagtgatcgtggtagaaccggggaaggctgcagtaaacatccagacaaaaccaggagtgtttcggactcccttcggggaggttggggctgttagtctggattacccgcgaggaacatccggctcacccattctggattccaatggagacatcataggcctatatggcaatggagttgagcttggcgatggctcatacgtcagcgccatcgtgcagggtgaacgtcaggaggaaccagtcccagaagcttacaccccaaatatgttgagaaagagacagctgactgtgctagatttgcaccctggttcaggaaaaaccaggaaaattctgccgcaaataattaaggacgctatccagcagcgcctaagaacagctgtgttggcaccgacgcgggtggtggcagcagagatggcagaagctttgagagggctcccagtacgatatcaaacttcagcagtgcagagagagcaccaagggaatgaaatagtggatgtgatgtgccatgccactctgacccatagactgatgtcaccgaacagagtgcccaactacaacctattcgtcatggatgaagctcacttcaccgacccagccagtatagccgcacgaggatacattgctaccaaggtggaattgggggaggcagcagccattttcatgacagcgactccgcctggaaccacggatccttttcctgactccaatgctccaatccatgacttgcaagatgagataccagacagggcatggagcagtggatacggatggatcacagaatatgcgggtaaaaccgtgtggtttgtggcgagcgtaaaaatggggaatgagattgcaatgtgcctccaaagagcggggaaaaaggtcatccaactcaaccgcaagtcctatgacacagaatacccaaaatgtaagaatggagactgggattttgtcatcaccaccgacatctctgaaatgggggccaacttcggtgcgagcagggtcatcgactgtagaaagagtgtgaaacccaccatcttagaagagggagaaggcagagtcatcctcggaaacccatctcccataaccagtgcaagcgcagctcaacggaggggcagggtaggcagaaaccctaaccaagttggagatgaataccactatgggggggctaccagtgaagatgacagtaatctagctcattggacagaggcaaagattatgttagacaacatacacatgcccaatggactggtggcccagctatatggaccagagagggaaaaggctttcacaatggatggcgaatatcgtctcagaggtgaagaaaagaaaaacttcttagaactgcttaggacagctgacctcccggtgtggttggcctacaaggtggcgtccaatggcattcagtacaccgacagaaagtggtgttttgatggtccacgtacgaatgccatattggaggacaacactgaggtagagatagtcacccggatgggtgagaggaagatcctcaagccgagatggcttgacgcacgagtttacgcagatcaccaagcccttaagtggttcaaagactttgcagcagggaagagatcagccgttagcttcatagaggtgctcggtcgcatgcctgagcatttcatgggaaagacgcgggaagccttagacaccatgtacttggttgcaacggctgagaaaggtgggaaagcacaccgaatggctctcgaagagctgccagatgcactggaaaccatcacacttattgttgccattactgtgatgacaggaggattcttcctgctaatgatgcagcgaaagggtatagggaagatgggtcttggagctctagtgctcacgctagctacctttttcctgtgggcggcagaggttcctggaaccaaaatagcagggaccctgctgatcgccctgctgctgatggtggttctcatcccagaaccggaaaaacagaggtcacagacagataaccaactagcggtgtttctcatctgtgtcttgaccgtggttggagtggtggcagcaaacgagtacgggatgctagaaaaaaccaaagcagatctcaagagcatgttcggcggaaagacgcaggcatcaggactgactgga---ttgccaagcatggcactggacctgcgtccagccacagcctgggcactgtatggggggagcacagtcgtgctaacccctcttctgaagcacctgatcacgtcggaatacgtcaccacatcgctggcctcaattaactcacaagctggctcattgttcgtcctgccacgaggcgtgccttttaccgacctagacttgaccgttggcctcgtcttccttggctgttggggtcaaatcaccctcacaacgtctctgacagccatggttctggtgacacttcactatgggtacatgctccctggatggcaagcagaagcactcagggctgcccagagaaggacagcagctggaataatgaagaatgccgttgttgacggaatggtcgccactgatgtgcctgaactggaaaggactactcctctgatgcaaaagaaagtcggacaggtgctcctcataggggtaagtgtggcagcgttcctcgtcaaccctaatgtcactactgtgagagaggcaggggtgttggtgacggcggctacgcttactttgtgggacaatggagccagtgccgtttggaattccaccacagccacgggactttgccatgtcatgcgaggcagctacctggctggaggctccattgcctggactctcatcaagaacgctgacaagccctccttgaaaaggggaaggtctgggggcaggacgctaggggagcagtggaaggaaaaactaaatg-ccatgagcagagaagagttttttaaataccggagagaggccataatcgaggtggaccgcactgaagcacgcagggctagacgtgaaaacaacgtagtaggaggacatccggtttcgcggggctcagcaaaactccgttggctcgtggaaaaaggatttgtctcgccaataggaaaagtcattgatctagggtgtgggcgtggaggatggagctactacgcagcaaccctgaagaaggtccaggaggtcagaggatacacgaaaggtggggcgggacatgaagaaccgatgctcatgcagagctacggctggaacttggtctccctgaagagtggagtggacgtgttttataaaccttcagagcccagtgacaccctgttctgtgacataggggaatcctccccaagtccagaggtagaggaacaacgcacactacgcgtcctagagatgacgtctgactggttgcaccgaggacctagagagttctgcataaaagttctctgcccttacatgcccaaggttatagaaaaaatggaagttctgcagcgccgtttcggaggtgggctagtgcgtctccccttgtctcgaaactccaatcacgagatgtattgggttagtggagctgctggcaatgtggtgcacgctgtgaacatgaccagccaggtactactggggcgaatggaccgcacagtgtggagagggccaaagtatgaggaagatgtcaacctagggagcggaacaagagccgtgggaaagggagaaatccatagcaatcaggagaaaatcaagaagagaatccagaagcttaaagaagaattcgccacgacgtggcacaaagaccctgagcatccataccgtacttggacataccacggaagttatgaagtgaaggctactggctcagccagctctctcgtcaacggagtggtgaagctcatgagcaaaccctgggacgccattgccaacgtcaccaccatggccatgactgacaccaccccttttggacagcaaagagtcttcaaggagaaagttgacacgaaggctcctgagccaccagctggagccaaggaagtgctcaacgagaccaccaactggctatgggcccacttgtcacgggaaaaaagaccccgcttgtgcaccaaggaagaattcataaagaaagtcaatagcaacgcggctcttggagcggtgttcgctgaacagaatcaatggagcacggcgcgtgaggctgtggatgacccgcggttttgggagatggttgatgaagagagagaaaaccatttgcgaggagagtgtcacacatgtatctacaacatgatgggaaaaagagagaagaagcctggagagtttggaaaagccaaaggaagcagggccatctggttcatgtggcttggagcacggtatctagagtttgaagctttggggttcctgaatgaagaccactggctgagccgagagaattcaggaggtggagtggagggctcaggcgtccaaaagctgggatacatcctccgtgacatagcaggaaagcaaggagggaaaatgtacgctgatgacaccgccgggtgggacactagaattaccagaactgatttagaaaatgaagccaaggtgctggagctcctagacggtgaacaccgcatgctcgcccgagccataattgaactgacttacaggcataaagtggttaaggtcatgagacctgcagcagaaggaaagaccgtgatggacgtgatatcaagagaagatcaacggggaagtggacaagtggtcacttatgctcttaacactttcacgaacatcgctgtccagctcgtcaggctgatggaggctgagggggtcattggaccacaacacttggaacagctacctagaaaaaacaagatagccgtcaggacctggctctttgagaatggggaggagagagtgaccaggatggcgatcagcggagacgactgtgtcgtcaagccgctggacgacagattcgccacagccctccacttcctcaacgcaatgtcaaaggtcagaaaagacatccaggaatggaagccttcgcatggctggcacgattggcagcaagttcccttctgctccaaccattttcaggagattgtgatgaaagatggaaggagtatagtcgtcccgtgcagaggacaggatgagctgataggcagggctcgcatctctccaggagctggatggaatgtgaaggacacagcttgcctggccaaagcatatgcacagatgtggctactcctatacttccatcgtagggacttgcgtctcatggcaaatgcgatttgctcagcagtgccagtggattgggtgcccacaggcaggacatcctggtcaaaacactcgaaaggagagtggatgaccacggaagacatgctgcaggtctggaacagagtctggattgaagaaaatgaatggatgatggacaagactccaatcacaagctggacagacgttccgtatgtgggaaagcgtgaggacatctggtgtggcagcctcatcggaacgcgatccagagcaacctgggctgagaacatctatgcggcaataaaccaggttagagctgtcattgggaaagaaaattatgttgattacat-gacctcactcaggagatacgaagacgttttggtccaggaagatagggtcatctag"/>
                        <sequence id="seq_G3_EF623989.1_India.Maharashtra.Bhandara.district_2002-01-01" spec="Sequence" taxon="G3_EF623989.1_India.Maharashtra.Bhandara.district_2002-01-01" totalcount="4" value="atgactaaaaaaccaggagggcccggtaaaaaccgggctatcaatatgctgaaacgcggtctaccccgcgtattcccactagtgggagtgaagagggtagtaatgagcttgttggacggcagagggccagtacgtttcgtgctggctcttaccacgttcttcaagtttacagcattagccccgaccaaggcgcttttaggccgatggaaagcagtggaaaagagtgtggcaatgaaacaccttactagtttcaaacgagaacttgggacactcattgacgccgtgaacaagcggggcagaaagcaaaataaaagaggaggaaatgaaggctcaatcatgtggctcacgagcttggcagttgtcatagcttgtgcaggagccatgaagttgtcgaatttccaggggaagcttttgatgaccatcaacaacacggacattgcagacgttatcgtgattcccacctcaaaaggagagaacagatgctgggtccgggcaatcgacgtcggttacatgtgtgaggacaccatcacgtacgaatgtcctaagcttactgcgggcaatgatccagaggacgtggattgctggtgtgacaaccaagaggtctacgtccaatatggacggtgcacgcggaccaggcattccaagcgaagcaggagatccgtgtcggtccagacacatggggagagttcactagtgaataaaaaagaggcttggctggattcaacgaaagccacacgatatctcatgaaaactgagaactggatcataaggaatcctggctatgctttcttggcggcggtacttggctggatgcttggcagtaacaacggtcaacgcgtggtatttaccatcctcctgctgttggtcgccccggcttacagttttaattgtctgggaatgggcaatcgtgacttcatagaaggagccagtggagccacttgggtggacttggtgctagaaggagatagctgtttgacaatcatggcaaacgataaaccaacattggatgtccgcatgattaacatcgaagctagccaacttgctgaggtcagaagttattgctatcatgcctcagtcactgacatctcgacggtggctcggtgccccacgactggagaagcccacaacgagaagcgagctgatagtagctatgtgtgcaaacaaggcttcactgatcgtgggtggggcaacggatgtggacttttcgggaagggaagcattgacacatgtgcaaaattctcctgcaccagcaaagcgattgggagaacaatccagccagaaaacatcaaatacaaagttggtatttttgtgcatggaaccaccacttcggaaaaccatgggaattactcagcgcaagttgggacgtcccaggcggcaaagtttaccgtaacacccaatgctccttcgataaccctcaaacttggtgactacggagaagtcacactggactgtgagccaaggagtggactgaacactgaagcgttttatgtcatgaccgtggggtcaaagtcatttctggtccatagggaatggtttcatgacctcgctctcccctggacgtccccttcgagcacagcgtggagaaacagagaactcctcatggaatttgaagaggcgcacgccacaaaacagtccgttgttgctcttggttcacaggaaggaggcctccatcacgcgttggcaggagccatcgtggtggagtactcaagctcagtgaagttaacatcaggccacctgaaatgtaggctgaaaatggacaaactagctctgaaaggcacaacctatggcatgtgtacagaaaaattctcgttcgcgaaaaatccggcggacactggtcacggaacagttgtcattgaactctcctactctgggagtgatggcccctgcaaaattccgattgtctccgtcgcgagcctcaatgacatgactcctgttgggcggctggtgacagtgaaccccttcgtcgcggcttccagtgccaactcaaaggtgctggtcgagatggaaccccccttcggagactcctatatcgtggttggaaggggagacaagcagatcaaccaccattggcacagagctggaagcacgctgggcaaggccttttcaacaactttgaagggagctcagagactggcagcgttaggcgacacagcctgggactttggctctattggaggggtcttcaactctataggaaaagccgttcaccaagtgtttggtggtgccttcagaacactctttgggggaatgtcttggatcacacaagggctaatgggcgccctactactttggatgggcgtcaacgcacgagaccgatcaatcgctttggccttcttagcaacaggaggtgtgctcgtgttcttagcgaccaatgtgcatgctgacactggatgtgccattgacatcacaagaaaagagatgagatgtggaagtggcatcttcgtgcacaatgacgtggaagcctgggtggataggtataaatatttgccagaaacgcccagatccctagcgaagatcgtccacaaagcgcacaaggaaggagtgtgcggagtcagatctgtcactagactggagcaccagatgtgggaagccgtacgggacgaattgaacgtcctgctcaaagagaatgcagtggacctcagtgtggttgtgaacaagcccgtgggaagatatcgctcagcccctaaacgcctgtccatgacgcaagagaagtttgaaatgggctggaaagcatggggaaaaagcattctctttgccccggaattggctaactccacatttgtcgtagacggacctgagacaaaggaatgccctgatgagcacagagcttggaacagcatgcaaatcgaagacttcggctttggcatcacatcaactcgtgtgtggctgaaaattagagaggagagcactgacgagtgtgatggagcgatcataggcacggctgtcaaaggacatgtggcagtccatagtgacttgtcgtactggatcgagagtcgctacaacgacacatggaaacttgagagggcagtctttggagaggtcaaatcttgcacttggccagagacacacaccctttggggagatggtgtcgaggaaagtgaactcatcattccgcataccttagccggaccaaaaagcaagcacaatcggagggaagggtataagacacaaaaccagggaccttgggatgagaacggcatagttttggactttgattattgcccagggacaaaagtcaccattacagaggattgtggcaagagaggcccttcggtcagaaccactactgacagtggaaagttgatcactgactggtgctgtcgcagttgctcccttccgcccctacgattccggacagaaaatggctgctggtacggaatggaaatcagacctctcaggcatgatgaaacaacactcgtcagatcacaggttgatgctttcaatggtgaaatggttgacccttttcagctgggccttctggtgatgtttctggccacccaggaggtccttcgcaagaggtggacggccagattgaccattcctgcggttttgggggccctacttgtgctgatgcttgggggcatcacttacactgatttggcgaggtatgtggtgctagtcgctgctgctttcgcggaggccaacagtggaggagacgtcctgcaccttgctttgattgccgtttttaagatccaaccagcatttctagtgatgaacatgcttagcacgagatggacgaaccaggaaaacgtggttctggtcctaggggctgcctttttccaattggcctcagtggatttgcaaataggagtccacggaatcctgaatgccgccgccatagcatggatgattgtccgagctatcaccttccccacagcttcctccgtcaccatgccagttttagcgcttctaactccgggaatgagggctctatacctagacacttacagaatcatcctcctcgtcatagggatttgctccctgctgcaagagaggaagaagaccatggcaaaaaagaaaggagctgtactcttgggcctagcgctcacatctactggatggttctcgcccaccactattgctgccggactaatggtctgcaacccaaacaagaagagagggtggccagctactgagtttttgtcggcagttggattgatgtttgccatcgtaggtggtttggccgagttggatattgaatccatgtcaatacccttcatgctggcaggtctcatggcagtgtcttacgtggtatcaggaaaagcaacagacatgtggcttgaacgggccgccgacatcagctgggagatggatgctgcaattacagggagcagtcggaggctggatgtgaaactggatgatgacggagattttcacttgattgatgatcccggtgttccatggaaggtatgggtcctgcgcatgtcttgcattggcttagccgctctcacgccttgggccatcgttcccgccgctttcggttattggctcactttaaaaacaacaaaaagagggggcgtgttttgggacacgccatccccaaaaccttgctcaaaaggagacaccactacaggagtctaccgaattatggctagagggattcttggcacttaccaggccggtgttggagtcatgtatgagaatgttttccacacactatggcacacaactagaggagcagccattatgagtggagaaggaaaattgacgccgtactggggtagtgtgaaagaagaccgcatagcttacggaggcccatggaggtttgaccgaaaatggaatggaacagatgacgtgcaagtgatcgtggtagaaccggggaaggctgcagtaaacatccagacaaaaccaggagtgtttcggactcccttcggggaggttggggctgttagtctggattacccgcgaggaacatccggctcacccattctggattccaatggagacatcataggcctatatggcaatggagttgagcttggcgatggctcatacgtcagcgccatcgtgcagggtgaacgtcaggaggaaccagtcccagaagcttacaccccaaatatgttgagaaagagacagctgactgtgctagatttgcaccctggttcaggaaaaaccaggaaaattctgccgcaaataattaaggacgctatccagcagcgcctaagaacagctgtgttggcaccgacgcgggtggtggcagcagagatggcagaagctttgagagggctcccagtacgatatcaaacttcagcagtgcagagagagcaccaagggaatgaaatagtggatgtgatgtgccatgccactctgacccatagactgatgtcaccgaacagagtgcccaactacaacctattcgtcatggatgaagctcacttcaccgacccagccagtatagccgcacgaggatacattgctaccaaggtggaattgggggaggcagcagccattttcatgacagcgactccgcctggaaccacggatccttttcctgactccaatgctccaatccatgacttgcaagatgagataccagacagggcatggagcagtggatacggatggatcacagaatatgcgggtaaaaccgtgtggtttgtggcgagcgtaaaaatggggaatgagattgcaatgtgcctccaaagagcggggaaaaaggtcatccaactcaaccgcaagtcctatgacacagaatacccaaaatgtaagaatggagactgggattttgtcatcaccaccgatatctctgaaatgggggccaacttcggtgcgagcagggtcatcgactgtagaaagagtgtggaacccaccatcttagaagagggagaaggcagagtcatcctcggaaacccatctcccataaccagtgcaagcgcagctcaacggaggggcagggtaggcagaaaccctaaccaagttggagatgaataccactatgggggggctaccagtgaagatgacagtaatctagctcattggacagaggcaaagattatgttagacaacatacacatgcccaatggactggtggcccagctatatggaccagagagggaaaaggctttcacaatggatggcgaatatcgtctcagaggtgaagaaaagaaaaacttcttagaactgcttaggacagctgacctcccggtgtggttggcctacaaggtggcgtccaatggcattcagtacaccgacagaaagtggtgttttgatggtccacgtacgaatgccatattggaggacaacactgaggtagagatagtcacccggatgggtgagaggaagatcctcaagccgagatggcttgacgcacgagtttacgcagatcaccaagcccttaagtggttcaaagactttgcagcagggaagagatcagccgttagcttcatagaggtgctcggtcgcatgcctgagcatttcatgggaaagacgcgggaagccttagacaccatgtacttggttgcaacggctgagaaaggtgggaaagcacaccgaatggctctcgaagagctgccagatgcactggaaaccatcacacttattgttgccattactgtgatgacaggaggattcttcctgctaatgatgcagcgaaagggtatagggaagatgggtcttggagctctagtgctcacgctagctacctttttcctgtgggcggcagaggttcctggaaccaaaatagcagggaccctgctgatcgccctgctgctgatggtggttctcatcccagaaccggaaaaacagaggtcacagacagataaccaactagcggtgtttctcatctgtgtcttgaccgtggttggagtggtggcagcaaacgagtacgggatgctagaaaaaaccaaagcagatctcaagagcatgttcggcggaaagacgcaggcatcaggactgactgga---ttgccaagcatggcactggacctgcgtccagccacagcctgggcactgtatggggggagcacagtcgtgctaacccctcttctgaagcacctgatcacgtcggaatacgtcaccacatcgctggcctcaattaactcacaagctggctcattgttcgtcctgccacgaggcgtgccttttaccgacctagacttgaccgttggcctcgtcttccttggctgttggggtcaaatcaccctcacaacgtctctgacagccatggttctggtgacacttcactatgggtacatgctccctggatggcaagcagaagcactcagggctgcccagagaaggacagcagctggaataatgaagaatgccgttgttgacggaatggtcgccactgatgtgcctgaactggaaaggactactcctctgatgcaaaagaaagtcggacaggtgctcctcataggggtaagtgtggcagcgttcctcgtcaaccctaatgtcactactgtgagagaggcaggggtgttggtgacggcggctacgcttactttgtgggacaatggagccagtgccgtttggaattccaccacagccacgggactttgccatgtcatgcgaggcagctacctggctggaggctccattgcctggactctcatcaagaacgctgacaagccttccttgaaaaggggaaggtctgggggcaggacgctaggggagcagtggaaggaaaaactaaatg-ccatgagcagagaagagttttttaaataccggagagaggccataatcgaggtggaccgcactgaagcacgcagggctagacgtgaaaataacgtagtaggaggacatccggtttcgcggggctcagcaaaactccgttggctcgtggaaaaaggatttgtctcgccaataggaaaagtcattgatctagggtgtgggcgtggaggatggagctactacgcagcaaccctgaagaaggtccaggaggtcagaggatacacgaaaggtggggcgggacatgaagaaccgatgctcatgcagagctacggctggaacttggtctccctgaagagtggagtggacgtgttttataaaccttcagagcccagtgacaccctgttctgtgacataggggaatcctccccaagtccagaggtagaggaacaacgcacactacgcgtcctagagatgacgtctgactggttgcaccgaggacctagagagttctgcataaaagttctctgcccttacatgcccaaggttatagaaaaaatggaagttctgcagcgccgtttcggaggtgggctagtgcgtctccccttgtctcgaaactccaatcacgagatgtattgggttagtggagctgctggcaatgtggtgcacgctgtgaacatgaccagccaggtactactggggcgaatggaccgcacagtgtggagagggccaaagtatgaggaagatgtcaacctagggagcggaacaagagccgtgggaaagggagaaatccatagcaatcaggagaaaatcaagaagagaatccagaagcttaaagaagaattcgccacgacgtggcacaaagaccctgagcatccataccgtacttggacataccacggaagctatgaagtgaaggctactggctcagccagctctctcgtcaacggagtggtgaagctcatgagcaaaccctgggacgccattgccaacgtcaccaccatggccatgactgacaccaccccttttggacagcaaagagtcttcaaggagaaagttggcacgaaggctcctgagccaccagctggagccaaggaagtgctcaacgagaccaccaactggctatgggcccacttgtcacgggaaaaaagaccccgcttgtgcaccaaggaagaattcataaagaaagtcaatagcaacgcggctcttggagcggtgttcgctgaacagaatcaatggagcacggcgcgtgaggctgtggatgacccgcggttttgggagatggttgatgaagagagagaaaaccatttgcgaggagagtgtcacacatgtatctacaacatgatgggaaaaagagagaagaagcctggagagtttggaaaagccaaaggaagcagggccatctggttcatgtggcttggagcacggtatctagagtttgaagctttggggttcctgaatgaaaaccactggctgagccgagagaattcaggaggtggagtggagggctcaggcgtccaaaagctgggatacatcctccgtgacatagcaggaaagcaaggagggaaaatgtacgctgatgacaccgccgggtgggacactagaattaccagaactgatttagaaaatgaagccaaggtgctggagctcctagacggtgaacaccgcatgctcgcccgagccataattgaactgacttacaggcataaagtggtcaaggtcatgagacctgcagcagaaggaaagaccgtgatggacgtgatatcaagagaagatcaacggggaagtggacaagtggtcacttatgctcttaacactttcacgaacatcgctgtccagctcgtcaggctgatggaggctgagggggtcattggaccacaacacttggaacagctacctagaaaaaacaagatagccgtcaggacctggctctttgagaatggagaggagagagtgaccaggatggcgatcagcggagacgactgtgtcgtcaagccgctggacgacagattcgccacagccctccacttcctcaacgcaatgtcaaaggtcagaaaagacatccaggaatggaagccttcgcatggctggcacgattggcagcaagttcccttctgctccaaccattttcaggagattgtgatgaaagatggaaggagtatagtcgtcccgtgcagaggacaggatgagctgataggcagggctcgcatctctccaggagctggatggaatgtgaaggacacagcttgcctggccaaagcatatgcacagatgtggctactcctatacttccatcgtagggacttgcgtctcatggcaaatgcgatttgctcagcagtgccagtggattgggtgcccacaggcaggacatcctggtcaatacactcgaaaggagagtggatgaccacggaagacatgctgcaggtctggaacagagtctggattgaagaaaatgaatggatgatggacaagactccaatcacaagctggacagacgttccgtatgtgggaaagcgtgaggacatctggtgtggcagcctcatcggaacgcgatccagagcaacctgggctgagaacatctatgcggcaataaaccaggttagagctgtcattgggaaagaaaattatgttgattacat-gacctcactcaggagatacgaagacgttttggtccaggaagatagggtcatctag"/>
                        <sequence id="seq_G3_FJ185036.1_China_1986-01-01" spec="Sequence" taxon="G3_FJ185036.1_China_1986-01-01" totalcount="4" value="atgactaaaaaaccaggagggcccggtaaaaaccgggctatcaatatgctgaaacgcggcttaccccgcgtattcccactagtgggagtgaagagggtagtgatgagcttgttggacggcagagggccagtacgtttcgtgctggctcttatcacgttcttcaagtttacagcattagccccgaccaaggcgcttttaggccgatggaaagcagtggaaaagagtgtggcaatgaaacatcttactagtttcaaacgagaacttggaacactcattgacgccgtgaacaagcggggcagaaagcaaaacaaaagaggaggaaatgaaggctcaatcatgtggctcgcgagcttggcagttgtcatagcctgcgcaggagccatgaagttgtcaaatttccaggggaagcttttgatgaccgtcaacaacacggacattgcagacgttatcgtgattcccacctcaaaaggagagaacagatgttgggtccgggcaatcgacgtcggctacatgtgtgaggacactatcacgtacgaatgtcctaagctcaccatgggcaatgatccagaggacgtggactgttggtgtgacaaccaagaagtctacgtccaatatggacggtgcacgcggaccaggcattccaagcgaagcaggagatccgtgtcggtccaaacacatggggagagttcactagtgaataaaaaagaggcttggctggattcaacgaaagccacacgatacctcatgaaaactgagaactggatcgtaaggaatcctggctatgctttcctggcggcgatacttggctggatgcttggcagtaacaacggtcaccgcgtggtattcaccatcctcctgctgttggtcgctccggcttacagtttcaactgtctgggaatgggcaatcgtgacttcatagaaggagccagtggagccacttgggtggacttggtgctagaaggagacagctgcttgacaattatggcaaacgacaaaccaacattggacgtccgcatgatcaacatcgaagctgtccaacttgctgaggtcagaagttactgctatcatgcttcagtcactgacatttcgacggtggctcggtgccccacgactggagaagctcacaacgagaagcgagctgatagtagctatgtgtgcaaacaaggcttcactgatcgtgggtggggcaacggatgtggacttttcgggaagggaagcattgacacatgtgcaaaattctcctgcaccagaaaggcgattgggagaacaatccagccagaaaacatcaaatacgaagttggcatttttgtgcatggagctaccacttcggaaaaccatgggaattattcagcgcaagttggggcgtcccaggcggcaaagtttacagtaacacccaatgctccttcgataaccctcaaacttggtgactacggagaagtcacactggactgtgagccaaggagtggactaaacactgaagcgttttacgtcatgaccgtggggtcaaagtcatttttggtccacagggaatggtttcatgatctcgctctcccttggacgcccccttcgagcacagcgtggagaaacagagaactcctcatggaatttgaagaggcgcacgccacaaaacagtccgttgttgctcttgggtcacaggaaggaggcctccatcaggcgttggcaggagccatcgtggtggagtactcaagctcagtgaagttaacatcaggccacctaaaatgcaggctgaaaatggacaaactggctctgaaaggcacaacctatggcatgtgcacagaaaaattctcgttcgcgaaaaatccggcggacactggtcacggaacagttgtcattgaactttcctactctgggagtgatggcccttgcaaaattccgattgtctccgttgcgagcctcaatgacatgacccccgtcgggcggctggtgacagtgaaccccttcgtcgcgacttccagcgccaactcaaaggtgctggtcgagatggaaccccccttcggagactcctacatcgtagttggaaggggagacaagcagattaaccaccattggcacaaggctggaagcacgctgggcaaagccttttcaacgactttgaagggagctcaaagactggtagcgttgggcgacacagcctgggactttggctctattggaggggttttcaactccatagggaaagccgttcaccaagtgtttggtggtgccttcagaacactcttcgggggaatgtcttggatcacacaagggctaatgggggccctactactctggatgggcgtcaacgcacgagaccgatcaattgctttggccttcttagccacaggaggtgtgctcgtgttcttagcgaccaatgtgcatgctgacactggatgtgccattgacatcacaagaaaagagatgaggtgtggaagtggcatcttcgtgcacaacgacgtggaagcctgggtggataggtataaatatttgccagaaacgcccagatccctggcgaagatcgtccacaaagcgcacaaggaaggcgtgtgcggagtcagatctgtcaccagactggagcaccaaatgtgggaagccgtacgggacgaattgaacgtcctactcaaagagaacgcagtggacctcagcgtggtggtgaacaagcccgtggggagatatcgctcagcccctaaacgcctatccatgacgcaagagaagtttgaaatgggctggaaagcatggggaaaaagcattctctttgccccggaattggctaactccacatttgtcgtagatggacctgagacaaaggaatgccctgatgagcacagagcttggaacagcatgcaaatcgaagacttcggctttggcatcacatcaacccgtgtgtggctgaagatcagagaggagagcactgacgagtgtgatggagcgatcataggcacggctgtcaaaggacatgtggcagtccatagtgacttgtcgtactggattgagagtcgctacaacgacacatggaaacttgagagggcagtctttggagaggtcaaatcttgcacttggccagagacacacaccctttggggagatggtgttgaggaaagtgaactcatcattccgcataccatagccggaccaaaaagcaagcacaatcggagggaagggtataagacacaaaaccagggaccctgggacgagaatggtatagtcttggactttgattattgcccagggacaaaagtcaccattacagaggattgtggcaagagaggcccttcggtcagaaccactactgacagtggaaagttgatcactgactggtgctgtcgcagttgctcccttccgcccctacgattccggacagaaaatggctgctggtacggaatggaaatcagacctgtcaggcatgatgaaacaacactcgtcagatcacaggttgatgcttttaatggtgaaatggttgacccttttcagctgggccttctggtgatgtttctggccacccaggaggtccttcgcaagaggtggacggccagattgactattcctgcggttttgggggccctacttgtgctgatgcttgggggcatcacttatactgatttggcgaggtatgtggtgctagtcgctgctgctttcgcagaagccaacagtggaggagacgtcctgcacctcgctttgattgccgtttttaagatccaaccagcatttctagtgatgaacatgcttagcacgagatggacgaaccaagaaaacgtggttctggtcctaggggctgccttttttcaattggcctcagtagatctgcaaataggagtccacggaatcctgaatgccgccgctatagcatggatgattgtccgagcgatcactttccccacaacctcctccgtcaccatgccagtcttagcgcttctaactccgggaatgagggctctatacctagacacttacagaatcatcctcctcgtcatagggatttgctccctgctgcaagagaggaaaaagaccatggcaaaaaagaaaggagctgtactcttgggcttagcgctcacatccactggatggttctcgcccaccactatagctgccggactaatggtctgcaacccaaacaagaagagagggtggccagctactgagtttttgtcggcagttggattgatgtttgccatcgtaggtggtttggccgagttggatattgaatccatgtcaatacccttcatgctggcaggtcttatggcagtgtcctacgtggtgtcaggaaaagcaacagatatgtggcttgaacgggccgccgacatcagctgggagatggatgctgcaatcacaggaagcagtcggaggctggatgtgaagctggatgatgacggagattttcacttgattgatgatcccggtgttccatggaaggtctgggtcctgcgcatgtcttgcattggcttagccgccctcacgccttgggccattgttcccgccgcttttggttattggctcactttaaaaacaacaaaaagagggggcgtgttttgggacacgccatccccaaaaccttgctcaaaaggagacaccactacaggagtctaccgaattatggctagagggattcttggcacttaccaggccggcgtcggagtcatgtacgagaatgttttccacacactatggcacacaactagaggagcagccgttatgagtggagaaggaaaattgacgccatactggggtagtgtgaaggaagaccgcatagcttacggaggcccatggaggtttgatcgaaaatggaatggaacagatgacgtgcaagtgattgtggtagaaccagggaaggctgcagtaaacatccagacaaaaccaggagtgtttcggactcccttcggggaggtcggggctgttagtctggattacccgcgaggaacatccggctcacccattctggattctaatggagacatcataggcctatacggcaatggagttgagcttggcgatggctcatacgtcagcgccatcgtgcagggtgaccgtcaggaggagccagtcccagaagcttacaccccaaacatgttgagaaagagacagatgactgtgctagatttgcacccaggttcagggaaaaccaggaaaattctgccacaaataattaaggacgctattcagcagcgcctaagaacagctgtgttggcaccgacgcgggtggtagcagcagaaatggcagaagctttgagagggctcccagtacgatatcaaacttcagcagtgcagagagagcaccaagggaatgaaatagtggatgtgatgtgccatgccactctgacccacagactgatgtcaccgaacagagtgcccaactacaacctatttgtcatggatgaagctcatttcaccgacccagccagtatagccgcacgaggatatattgctaccaaggtggaattaggggaggcagcagccatctttatgacagcgaccccgcctggaaccacggatccttttcctgactcaaatgccccaatccatgatttgcaagatgagattccagacagggcatggagcagtggatacgaatggatcacagaatatgcgggtaaaaccgtgtggtttgtggcgagcgtaaaaatggggaatgagattgcaatgtgcctccaaagagcggggaaaaaggtcatccaactcaaccgcaagtcctatgacacagaatacccaaaatgtaagaatggagactgggattttgtcatcaccaccgacatctctgaaatgggggccaacttcggtgcgagcagggtcatcgactgtagaaagagcgtgaagcccactatcttagaagagggagaaggcagagtcatcctcggaaacccatctcccataaccagtgcaagcgcagctcaacggaggggcagagtaggcagaaaccccaaccaagttggagatgaataccactatgggggggctaccagtgaagatgacagtaacctagcccattggacagaggcaaagatcatgttagacaacatacacatgcccaatggactggtggcccagctttatggaccagagagggagaaggcttctacaatggatggcgaataccgtctcagaggtgaagaaaagaaaaacttcttagagctgcttaggacggctgaccttccggtgtggctggcctacaaggtggcgtccaatggcattcagtacaccgacaggaagtggtgttttgatgggccgcgcacgaatgccatactggaggacaacaccgaggtagagatagtcacccggatgggtgagaggaaaatcctcaagccgagatggcttgatgcaagagtttatgcagatcaccaagccctcaagtggttcaaagactttgcagcagggaagagatcagccgttagcttcatagaggtgctcggtcgcatgcctgagcatttcatgggaaagacgcgggaagctttagacaccatgtacttggttgcgacggctgagaaaggtgggaaagcacatcgaatggctctcgaagagctgccagatgcactggaaaccattacactcatcgttgccattactgtgatgacaggaggattctttctactaatgatgcagcgaaagggtatagggaagatgggtcttggagctctagtgctcacgctagctaccttcttcctgtgggcggcagaggttcctggaaccaaaatagcagggacactgctgatcgccctgctgctgatggtggttctcatcccagaaccggaaaaacagaggtcacagacagataaccaactggcggtgtttctcatctgtgtcttgaccgtggttggagtggtggcagcaaacgagtacgggatgctggaaaaaaccaaagcagatctcaagagcatgtttggcggaaagacgcaggcatcaggactgactgga---ttgccaagcatggcactggacctgcgtccagccacagcctgggcactgtatggggggagcacagtcgtgctaacccctctcctgaagcacctgatcacgtcggaatacgtcaccacatcgctggcctcaattaactcacaagctggctcattatttgtcctgccacgaggcgtgccttttaccgacctagacttgaccgttggcctcgtcttccttggctgttggggtcaaatcactctcacaacgtttttgacagccatggttctggcgacacttcactacgggtacatgctccctggatggcaagcagaagcactcagggctgcccagagaagaacagcggctggtataatgaagaatgccgttgttgatggaatggtcgccactgatgtgcctgaattggaaaggaccactcctctgatgcaaaagaaagtcggacaggtgctcctcataggggtgagcgtggcagcgttcctcgtcaatcctaatgtcaccactgtgagagaagcaggggtgttggtgacggcggctacgctcactttgtgggacaatggagccagtgccgtttggaattccaccactgccacgggactctgccatgtcatgcgaggtagctacctggctggaggctccattgcttggactctcatcaagaacgctgacaagccctccttgaaaaggggaaggcctgggggcaggacgctaggggagcagtggaaggaaaaactaaatg-ccatgagcagagaagagttttttaaataccggagagaggccataatcgaggtggaccgcactgaagcacgcagggctagacgtgaaaataacatagtgggaggacatccggtttcgcgaggctcagcaaaactccgttggctcgtggagaaaggatttgtctcgccaataggaaaagtcattgatctagggtgtgggcgtggaggatggagctactacgcagcaaccctgaagaaggtccaggaagtcagaggatacacgaaaggtggggcgggacatgaagaaccgatgctcatgcagagctacggctggaacctggtctccctgaagagtggagtggacgtgttttacaaaccttcagagcccagtgacaccctgttctgtgacataggggaatcctccccaagtccagaagtagaagaacaacgcacactacgcgtcctagagatgacatctgactggttgcaccgaggacctagagagttctgcataaaagttctctgcccttacatgcccaaggttatagaaaaaatggaagttctgcagcgccgcttcggaggtgggctagtgcgtctccccctgtcccgaaactccaatcacgagatgtattgggttagtggagccgctggcaatgtggtgcacgcggtgaacatgaccagccaggtactactggggcgaatggatcgcacagtgtggagagggccaaagtatgaggaagatgtcaacctagggagcggaacaagagccgtgggaaagggagaagtccatagcaatcaggagaaaatcaagaagagaatccagaagcttaaagaagaattcgccacaacgtggcacaaagaccccgagcatccataccgtacttggacataccacggaagctatgaagtgaaggctactggctcagccagctctctcgtcaatggagtggtgaagctcatgagcaaaccttgggacgccatcgccaacgtcaccaccatggccatgactgacaccaccccttttggacagcaaagagttttcaaggagaaagttgacacgaaagctcctgagccaccagctggagccaaggaagtgcttaacgagaccaccaactggctgtgggcccacttgtcacgggaaaaaagaccccgcttgtgcaccaaggaagaattcataaagaaagtcaatagcaacgcggctcttggagcagtgttcgctgagcagaatcaatggagcacagcacgtgaggctgtggatgacccgcggttttgggagatggtcgatgaagagagggaaaaccatctgcgaggagagtgtcacacatgtatctacaacatgatgggaaaaagagagaagaagccaggagagtttggaaaagccaaaggaagcagggccatttggttcatgtggcttggagcacggtatctagagtttgaagctttggggttcctgaatgaagaccattggctgagccgagagaattcaggaggtggagtggaaggctcaggcgtccaaaagctaggatacatcctccgtgacatagcaggaaagcaaggagggaaaatgtacgctgatgataccgccggttgggacactagaattaccagaactgacttagaaaatgaagctaaggtgctggagctcctagacggtgaacaccgcatgctcgcccgagccataattgaactgacttacaggcacaaagtggtcaaggtcatgagacctgcagcagaaggaaagaccgtgatggacgtgatatcaagagaagatcaaagggggagtggacaggtggtcacttatgctcttaacactttcacgaacatcgctgtccagctcgtcaggctgatggaggctgagggggtcattggaccacagcacttggagcagctacccagaaaaaacaagatagctgtcaggacctggctctttgagaatggagaggagagagtgaccaggatggcgatcagcggagacgactgtgtcgtcaagccgctggacgacagattcgccacggccctccacttcctcaacgcaatgtcaaaggtcagaaaagacatccaggaatggaagccttcgcatggctggcacgactggcagcaagttcccttctgctctaaccattttcaggagattgtgatgaaagatggaaggagtatagtcgtcccgtgtagaggacaggatgagttgataggcagggctcgcatctccccaggagctggatggaatgtgaaggacacagcttgcttggccaaagcatatgcacagatgtggctactcctatacttccatcgtagggacttgcgtctcatggcaaatgcgatttgctcagcagtgccagtggattgggtgcccacaggcaggacatcctggtcaatacactcgaaaggagagtggatgaccacggaagacatgctgcaggtctggaacagagtctggattgaagaaaatgaatggatgatggacaagactccaattacaagttggacagatgttccgtacgtgggaaagcgtgaggacatctggtgtggcagccttatcggaacgcgatccagagcaacctgggctgagaacatctatgcggcgataaaccaggttagagctgtcattgggaaagaaaattatgttgactacat-gacttcactcaggagatatgaagacgtcttgatccaggaagacagggtcatctag"/>
                        <sequence id="seq_G3_FJ185037.1_China_1997-01-01" spec="Sequence" taxon="G3_FJ185037.1_China_1997-01-01" totalcount="4" value="atgactaaaaaaccaggagggcccggtaaaaaccgggctatcaatatgctgaaacgcggcttaccccgcgtattcccactagtgggagtgaagagggtagtgatgagcttgttggacggcagagggccagtacgtttcgtgctggctcttatcacgttcttcaagtttacagcattagccccgaccaaggcgcttttaggccgatggaaagcagtggaaaagagtgtggcaatgaaacatcttactagtttcaaacgagaacttggaacactcattgacgccgtgaacaagcggggcagaaagcaaaacaaaagaggaggaaatgaaggctcaatcatgtggctcgcgagcttggcagttgtcatagcctgcgcaggagccatgaagttgtcaaatttccaggggaagcttttgatgaccgtcaacaacacggacattgcagacgttatcgtgattcccacctcaaaaggagagaacagatgttgggtccgggcaatcgacgtcggctacatgtgtgaggacactatcacgtacgaatgtcctaagctcaccatgggcaatgatccagaggacgtggactgttggtgtgacaaccaagaagtctacgtccaatatggacggtgcacgcggaccaggcattccaagcgaagcaggagatccgtgtcggtccaaacacatggggagagttcactagtgaataaaaaagaggcttggctggattcaacgaaagccacacgatacctcatgaaaactgagaactggatcgtaaggaatcctggctatgctttcctggcggcgatacttggctggatgcttggcagtaacaacggtcaacgcgtggtattcaccatcctcctgctgttggtcgctccggcttacagtttcaactgtctgggaatgggcaatcgtgacttcatagaaggagccagtggagccacttgggtggacttggtgctagaaggagacagctgcttgacaattatggcaaacgacaaaccaacattggacgtccgcatgatcaacatcgaagctgtccaacttgctgaggtcagaagttactgctatcatgcttcagtcactgacatttcgacggtggctcggtgccccacgactggagaagctcataacgagaagcgagctgatagtagctatgtgtgcaaacaaggcttcactgatcgtgggtggggcaacggatgtggacttttcgggaagggaagcattgacacatgtgcaaaattctcctgcaccagaaaggcgattgggagaacaatccagccagaaaacatcaaatacgaagttggcatttttgtgcatggagctaccacttcggaaaaccatgggaattattcagcgcaagttggggcgtcccaggcggcaaagtttacagtaacacctaatgctccttcgataaccctcaaacttggtgactacggagaagtcacactggactgtgagccaaggagtggactaaacactgaagcgttttacgtcatgaccgtggggtcaaagtcatttttggtccacagggaatggtttcatgatctcgctctcccttggacgcccccttcgagcacagcgtggagaaacagagaactcctcatggaatttgaagaggcgcacgccacaaaacagtccgttgttgctcttgggtcacaggaaggaggcctccatcaggcgttggcaggagccatcgtggtggagtactcaagctcagtgaagttaacatcaggccacctaaaatgcaggctgaaaatggacaaactggctctgaaaggcacaacctatggcatgtgcacagaaaaattctcgttcgcgaaaaatccggcggacactggtcacggaacagttgtcattgaactttcctactctgggagtgatggcccttgcaaaattccgattgtctccgttgcgagcctcaatgacatgacccccgtcgggcggctggtgacagtgaaccccttcgtcgcgacttccagcgccaactcaaaggtgctggtcgagatggaaccccccttcggagactcctacatcgtagttggaaggggagacaagcagattaaccaccattggcacaaggctggaagcacgctgggcaaagccttttcaacgactttgaagggagctcaaagactggtagcgttgggcgacacagcctgggactttggctctattggaggggttttcaactccatagggaaagccgttcaccaagtgtttggtggtgccttcagaacactcttcgggggaatgtcttggatcacacaagggctaatgggggccctactactctggatgggcgtcaacgcacgagaccgatcaattgctttggccttcttagccacaggaggtgtgctcgtgttcttagcgaccaatgtgcatgctgacactggatgtgccattgacatcacaagaaaagagatgaggtgtggaagtggcatcttcgtgcacaacgacgtggaagcctgggtggataggtataaatatttgccagaaacgcccagatccctggcgaagatcgtccacaaagcgcacaaggaaggcgtgtgcggagtcagatctgtcaccagactggagcaccaaatgtgggaagccgtacgggacgaattgaacgtcctactcaaagagaacgcagtggacctcagcgtggtggtgaacaagcccgtggggagatatcgctcagcccctaaacgcctatccatgacgcaagagaagtttgaaatgggctggaaagcatggggaaaaagcattctctttgccccggaattggctaactccacatttgtcgtagatggacctgagacaaaggaatgccctgatgagcacagagcttggaacagcatgcaaatcgaagacttcggctttggcatcacatcaacccgtgtgtggctgaagatcagagaggagagcactgacgagtgtgatggagcgatcataggcacggctgtcaaaggacatgtggcagtccatagtgacttgtcgtactggattgagagtcgctacaacgacacaaggaaacttgagagggcagtctttggagaggtcaaatcttgcacttggccagagacacacaccctttggggagatggtgttgaggaaagtgaactcatcattccgcataccatagccggaccaaaaagcaagcacaatcggagggaagggtataagacacaaaaccagggaccctgggacgagaatggtatagtcttggactttgattattgcccagggacaaaagtcaccattacagaggattgtggcaagagaggcccttcggtcagaaccactactgacagtggaaagttgatcactgactggtgctgtcgcagttgctcccttccgcccctacgattccggacagaaaatggctgctggtacggaatggaaatcagacctgtcaggcatgatgaaacaacactcgtcagatcacaggttgatgcttttaatggtgaaatggttgacccttttcagctgggccttctggtgatgtttctggccacccaggaggtccttcgcaagaggtggacggccagattgactattcctgcggttttgggggccctacttgtgctgatgcttgggggcatcacttatactgatttggcgaggtatgtggtgctagtcgctgctgctttcgcagaagccaacagtggaggagacgtcctgcacctcgctttgattgccgtttttaagatccaaccagcatttctagtgatgaacatgcttagcacgagatggacgaaccaagaaaacgtggctctggttttaggggctgccttttttcaattggcctcagtagatctgcaaataggagtccacggaatcctgaatgccgccgctatagcatggatgattgtccgagcgatcactttccccacaacctcctccgtcaccatgccagtcttagcgcttctaactccgggaatgagggctctatacctagacacttacagaatcatcctcctcgtcatagggatttgctccctgctgcaagagaggaaaaagaccatggcaaaaaagaaaggagctgtactcttgggcttagcgctcacatccactggatggttctcgcccaccactatagctgccggactaatggtctgcaacccaaacaagaagagagggtggccagctactgagtttttgtcggcagttggattgatgtttgccatcgtaggtggtttggccgagttggatattgaatccatgtcaatacccttcatgctggcaggtcttatggcagtgtcctacgtggtgtcaggaaaagcaacagatatgtggcttgaacgggccgccgacatcagctgggagatggatgctgcaatcacaggaagcagtcggaggctggatgtgaagctggatgatgacggagattttcacttgattgatgatcccggtgttccatggaaggtctgggtcctgcgcatgtcttgcattggcttagccgccctcacgccttgggccattgttcccgccgcttttggttattggctcactttaaaaacaacaaaaagagggggcgtgttttgggacacgccatccccaaaaccttgctcaaaaggagacaccactacaggagtctaccgaattatggctagagggattcttggcacttaccaggccggcgtcggagtcatgtacgagaatgttttccacacactatggcacacaactagaggagcagccgttatgagtggagaaggaaaattgacgccatactggggtagtgtgaaggaagaccgcatagcttacggaggcccatggaggtttgatcgaaaatggaatggaacagatgacgtgcaagtgattgtggtagaaccagggaaggctgcagtaaacatccagacaaaaccaggagtgtttcggactcccttcggggaggtcggggctgttagtctggattacccgcgaggaacatccggctcacccattctggattctaatggagacatcataggcctatacggcaatggagttgagcttggcgatggctcatacgtcagcgccatcgtgcagggtgaccgtcaggaggagccagtcccagaagcttacaccccaaacatgttgagaaagagacagatgactgtgctagatttgcacccaggttcagggaaaaccaggaaaattctgccacaaataattaaggacgctattcagcagcgcctaagaacagctgtgttggcaccgacgcgggtggtagcagcagaaatggcagaagctttgagagggctcccagtacgatatcaaacttcagcagtgcagagagagcaccaagggaatgaaatagtggatgtgatgtgccatgccactctgacccacagactgatgtcaccgaacagagtgcccaactacaacctatttgtcatggatgaagctcatttcaccgacccagccagtatagccgcacgaggatatattgctaccaaggtggaattaggggaggcagcagccatctttatgacagcgaccccgcctggaaccacggatccttttcctgactcaaatgccccaatccatgatttgcaagatgagattccagacagggcatggagcagtggatacgaatggatcacagaatatgcgggtaaaaccgtgtggtttgtggcgagcgtaaaaatggggaatgagattgcaatgtgcctccaaagagcggggaaaaaggtcatccaactcaaccgcaagtcctatgacacagaatacccaaaatgtaagaatggagactgggattttgtcatcaccaccgacatctctgaaatgggggccaacttcggtgcgagcagggtcatcgactgtagaaagagcgtgaagcccactatcttagaagagggagaaggcagagtcatcctcggaaacccatctcccataaccagtgcaagcgcagctcaacggaggggcagagtaggcagaaaccccaaccaagttggagatgaataccactatgggggggctaccagtgaagatgacagtaacctagcccattggacagaggcaaagatcatgttagacaacatacacatgcccaatggactggtggcccagctttatggaccagagagggagaaggcttctacaatggatggcgaataccgtctcagaggtgaagaaaagaaaaacttcttagagctgcttaggacggctgaccttccggtgtggctggcctacaaggtggcgtccaatggcattcagtacaccgacaggaagtggtgttttgatgggccgcgcacgaatgccatactggaggacaacaccgaggtagagatagtcacccggatgggtgagaggaaaatcctcaagccgagatggcttgatgcaagagtttatgcagatcaccaagccctcaagtggttcaaagactttgcagcagggaagagatcagccgttagcttcatagaggtgctcggtcgcatgcctgagcatttcatgggaaagacgcgggaagctttagacaccatgtacttggttgcgacggctgagaaaggtgggaaagcacatcgaatggctctcgaagagctgccagatgcactggaaaccattacactcatcgttgccattactgtgatgacaggaggattctttctactaatgatgcagcgaaagggtatagggaagatgggtcttggagctctagtgctcacgctagctaccttcttcctgtgggcggcagaggttcctggaaccaaaatagcagggacactgctgatcgccctgctgctgatggtggttctcatcccagaaccggaaaaacagaggtcacagacagataaccaactggcggtgtttctcatctgtgtcttgaccgtggttggagtggtggcagcaaacgagtacgggatgctggaaaaaaccaaagcagatctcaagagcatgtttggcggaaagacgcaggcatcaggactgactgga---ttgccaagcatggcactggacctgcgtccagccacagcctgggcactgtatggggggagcacagtcgtgctaacccctctcctgaagcacctgatcacgtcggaatacgtcaccacatcgctggcctcaattaactcacaagctggctcattatttgtcctgccacgaggcgtgccttttaccgacctagacttgaccgttggcctcgtcttccttggctgttggggtcaaatcactctcacaacgtttttgacagccatggttctggcgacacttcactacgggtacatgctccctggatggcaagcagaagcactcagggctgcccagagaagaacagcggctggtataatgaagaatgccgttgttgatggaatggtcgccactgatgtgcctgaattggaaaggaccactcctctgatgcaaaagaaagtcggacaggtgctcctcataggggtgagcgtggcagcgttcctcgtcaatcctaatgtcaccactgtgagagaagcaggggtgttggtgacggcggctacgctcactttgtgggacaatggagccagtgccgtttggaattccaccactgccacgggactctgccatgtcatgcgaggtagctacctggctggaggctccattgcttggactctcatcaagaacgctgacaagccctccttgaaaaggggaaggcctgggggcaggacgctaggggagcagtggaaggaaaaactaaatg-ccatgagcagagaagagttttttaaataccggagagaggccataatcgaggtggaccgcactgaagcacgcagggctagacgtgaaaataacatagtgggaggacatccggtttcgcgaggctcagcaaaactccgttggctcgtggagaaaggatttgtctcgccaataggaaaagtcattgatctagggtgtgggcgtggaggatggagctactacgcagcaaccctgaagaaggtccaggaagtcagaggatacacgaaaggtggggcgggacatgaagaaccgatgctcatgcagagctacggctggaacctggtctccctgaagagtggagtggacgtgttttacaaaccttcagagcccagtgacaccctgttctgtgacataggggaatcctccccaagtccagaagtagaagaacaacgcacactacgcgtcctagagatgacatctgactggttgcaccgaggacctatagagttctgcataaaagttctctgcccttacatgcccaaggttatagaaaaaatggaagttctgcagcgccgcttcggaggtgggctagtgcgtctccccctgtcccgaaactccaatcacgagatgtattgggttagtggagccgctggcaatgtggtgcacgcggtgaacatgaccagccaggtactactggggcgaatggatcgcacagtgtggagagggccaaagtatgaggaagatgtcaacctagggagcggaacaagagccgtgggaaagggagaagtccatagcaatcaggagaaaatcaagaagagaatccagaagcttaaagaagaattcgccacaacgtggcacaaagaccccgagcatccataccgtacttggacataccacggaagctatgaagtgaaggctactggctcagccagctctctcgtcaatggagtggtgaagctcatgagcaaaccttgggacgccatcgccaacgtcaccaccatggccatgactgacaccaccccttttggacagcaaagagttttcaaggagaaagttgacacgaaagctcctgagccaccagctggagccaaggaagtgcttaacgagaccaccaactggctgtgggcccacttgtcacgggaaaaaagaccccgcttgtgcaccaaggaagaattcataaagaaagtcaatagcaacgcggctcttggagcagtgttcgctgagcagaatcaatggagcacagcacgtgaggctgtggatgacccgcggttttgggagatggtcgatgaagagagggaaaaccatctgcgaggagagtgtcacacatgtatctacaacatgatgggaaaaagagagaagaagcctggagagtttggaaaagctaaaggaagcagggccatttggttcatgtggcttggagcacggtatctagagtttgaagctttggggttcctgaatgaagaccattggctgagccgagagaattcaggaggtggagtggaaggctcaggcgtccaaaagctaggatacatcatccgtgacatagcaggaaagcaaggagggaaaatgtacgctgatgataccgccgggtgggacactagaattaccagaactgacttagaaaatgaagctaaggtgctggagctcctagacggtgaacaccgcatgctcgcccgagccataattgaactgacttacaggcacaaagtggtcaaggtcatgagacctgcagcagaaggaaagaccgtgatggacgtgatatcaagagaagatcaaagggggagtggacaggtggtcacttatgctcttaacactttcacgaacatcgctgtccagctcgtcaggctgatggaggctgagggggtcattggaccacagcacttggagcagctacccagaaaaaacaagatagctgtcaggacctggctctttgagaatggagaggagagagtgaccaggatggcgatcagcggagacgactgtgtcgtcaagccgctggacgacagattcgccacggccctccacttcctcaacgcaatgtcaaaggtcagaaaagacatccaggaatggaagccttcgcatggctggcacgactggcagcaagttcccttctgctctaaccattttcaggagattgtgatgaaagatggaaggagtatagtcgtcccgtgtagaggacaggatgagttgataggcagggctcgcatctccccaggagctggatggaatgtgaaggacacagcttgcttggccaaagcatatgcacagatgtggctactcctatacttccatcgtagggacttgcgtctcatggcaaatgcaatctgctcagcagtgccagtggattgggtgcccacaggcaggacatcctggtcaatacactcgaaaggagagtggatgaccacggaggacatgctgcaggtctggaacagagtctggattgaagaaaatgaatggatgatggacaagactccaattacaagttggacagatgttccgtacgtgggaaagcgtgaggacatctggtgtggcagccttatcggaacgcgatccagagcaacctgggctgagaacatctatgcggcgataaaccaggttagagctgtcattgggaaagaaaattatgttgactacat-gacttcactcaggagatatgaagatgtcttgatccaggaagacagggtcatctag"/>
                        <sequence id="seq_G3_GQ902063.1_Thailand_1982-01-01" spec="Sequence" taxon="G3_GQ902063.1_Thailand_1982-01-01" totalcount="4" value="atgactaaaaaaccaggagggcccggtaaaaaccgggctatcaatatgctgaaacgcggtctaccccgcgtattcccactagtgggagtgaagagggtagtaatgagcttgttggacggcagagggccagtacgtttcgtgctggctcttattacgttcttcaagtttacagcattagccccgaccaaggcgcttttaggccgatggaaagcagtggaaaagagtgtggcaatgaaacaccttactagtttcaaacgagaacttggaacactcattgacgccgtgaacaagcggggcaaaaagcaaaataaaagaggaggaaatgaaggctcaatcatgtggcttacgagcttagcagttgtcatagcttgtgcaggagccatgaagttgtcgaatttccaggggaagcttttgatgaccatcaacaacacggacattgcagacgttatcgtgattcccacctcaaaaggagagaacagatgctgggtccgggcaatcgacgtcggttacatgtgtgaggacaccatcacgtacgagtgtcctaagctcactgcgggcaatgatccagaggatgtggattgctggtgtgacaaccaagaggtctacgtccaatatggacggtgcacgcgtaccaggcattccaagcgaagcaggagatctgtgtcggtccagacacatggggagagttcactagtgaataaaaaagaggcttggctggattcaacgaaagccacacgatatctcatgaaaactgagaactggatcataaggaatcctggctacgctttcctggcggcggtgcttggctggatgcttggcagtaacaacggccaacgcgtggtatttgccatcctcctgctgttagtcgctccggcttacagttttaattgtctgggaatgggcaatcgtgacttcatagagggagccagtggagccacttgggtggacttggtgctagaaggagatagctgcttgacaatcatggcaaacgataaaccaacattggatgtccgcatgattaacatcgaagctagccaacttgctgaggtcagaagttactgctatcatgcctcagtcactgacatctcgacggtggctcggtgccccacgactggagaagcccacaacgagaagcgagctgatagtagctatgtgtgcaaacaaggcttcactgatcgtgggtggggcaacggatgtggacttttcgggaagggaagcattgacacatgtgcaaaattctcctgcaccagcaaagcgattgggagaacaatccagccagaaaacatcaaatacgaagttggtatttttgtgcatggaaccaccacttcggaaaaccatgggaattactcagcgcaagttggggcgtcccaggcggcaaagtttacagtaacacccaatgctccttcgataaccctcaaacttggtgactacggagaagtcacactggactgtgagccaaggagtggactgaacactgaagcgttttatgtcatgaccgtggggtcaaagtcatttctggtccatagggaatggtttcatgacctcgctctcccctggacgtccccttcgagcacagcgtggagaaacagagaactcctcatggaatttgaagaggcgcacgccacaaaacagtccgttgttgctcttggttcacaggaaggaggcctccatcaggcgttggcaggagccatcgtggtggagtactcaagctcagtgaagttaacatcaggccacctgaaatgtaggctgaaaatggacaaactagctctgaaaggcacaacctatggcatgtgtacagaaaaattctcattcgcgaagaatccggcggacactggtcacggaacagttgtcattgaactctcctactctgggagtgatggcccctgcaaaattccgattgtctccgtcgcgagcctcaatgacatgactcccgttgggcggctggtgacagtgaaccccttcgtcgcggcttccagtgccaactcaaaggtgctggtcgagatggaaccccccttcggagactcctacatcgtggttggaaggggagacaagcagatcaaccaccattggcacaaagctggaagcacgctgggcaaggccttttcaacaactttgaagggagctcagagactggcagcgttaggcgacacagcctgggactttggctctattggaggggtcttcaactctataggaaaagccgttcaccaagtgtttggtggtgccttcagatcactctttgggggaatgtcttggatcacacaagggctaatgggcgccctactactttggatgggcgtcaacgcacgagaccgatcaattgctttggccttcttagcaacaggaggtgtgctcgtgttcttagcgaccaatgtgcatgctgacaccggatgcgctattgatatcacaagaaaagagatgagatgtggaagtggcatcttcgtgcacaatgacgtggaagcctgggtggataggtataaatacttgccagaaacgcccagatccctagcgaagatcgtccacaaagcgcacaaggaaggagtgtgcggagtcagatctgtcactagactggagcaccagatgtgggaagccgtacgggacgaattgaacgtcctgctcaaagagaatgcagtggacctgagtgtggttgtgaacaagcccgtgggaagatatcgctcggcccctaaacgcctgtccatgacgcaagagaagtttgaaatgggctggaaagcatggggaaaaagcattctctttgccccggaattggctaactccacatttgtcgtagacggacctgagacaaaggaatgccctgatgagcacagagcttggaacagcatgcaaatcgaagatttcggctttggcatcacatcaactcgtgtgtggctgaaaattagagaggagagcactgacgagtgtgatggagcgatcataggcacggctgtcaaaggacatgtggcagtccacagtgacttgtcgtactggattgagagtcgctacaacgacacatggaaacttgagagggcagtctttggagaggtcaaatcttgcacttggccagagacacacaccctttggggagatggtgtcgaggaaagtgaactcatcattccgcataccttagccggaccaaaaagcaagcacaatcggagggaagggtataagacacaaaaccagggaccttgggatgagaatggcatagttttggactttgattattgcccagggacaaaagtcaccattacagaggattgtggtaagagaggcccttcggtcagaaccactactgacagtggaaagttgatcactgactggtgctgtcgcagttgctcccttccgcccctacgattccggacagaaaatggctgctggtacggaatggaaattagacctgtcaggcatgatgaaacaacactcgtcagatcacaggttgatgctttcaatggcgaaatggttgacccttttcagctgggccttctggtgatgtttctggccacccaggaggtccttcgcaagaggtggacggccagattgaccattcctgcggttttgggggccctacttgtgctgatgcttgggggcatcacttacactgatttggcgaggtatgtggtgctagtcgctgctgctttcgcggaggccaacagtggaggagacgtcctgcaccttgctttgattgccgtttttaagatccaaccagcatttctagtaatgaacatgctcagcacgagatggacgaaccaggaaaacgtggttctggttctaggggctgcctttttccaattggcctcagtggatttgcagataggagtccacggaatcctgaatgccgctgccatagcatggatgattgtccgagctatcacctttcccacaacctcctccgtcaccatgccagtcttagcgcttctaactccgggaatgagggctctatacctagacacttacagaatcattctcctcgtcatagggatttgctccctgctgcaagagaggaagaagaccatggcaaagaagaaaggagctgtactcttgggcctagcgctcacatccactggatggttctcgcccaccactattgctgccggactaatggtctgcaacccaaacaagaagagagggtggccagctactgagtttttgtcggcagttggattgatgtttgccatcgtaggtggtttggccgagttggatattgaatccatgtcaatacccttcatgctggcaggtctcatggcagtgtcctacgtggtatcaggaaaagcaacagacatgtggcttgaacgggccgctgacatcagctgggagatggatgctgcaatcacagggagcagtcggaggctggatgtgaaactggatgatgacggagattttcacttgatcgatgatcccggtgttccatggaaggtatgggtcctgcgcatgtcttgcattggcttagccgctctcacgccttgggccatcgttcccgccgctttcggttattggctcactttaaaaacaacaaaaagaggaggcgtgttttgggacacgccatccccaaaaccttgctcgaaaggagacaccactacaggagtctaccgaattatggctagagggattcttggcacttaccaggccggtgttggagtcatgtatgagaatgttttccacacactatggcacacaactagaggagcagccattatgagtggagaaggaaaattgacgccgtactggggtagtgtgaaagaagaccgcatagcttacggaggcccatggaggtttgaccgaaaatggaatggaacagatgacgtgcaagtgatcgtggtagaaccagggaaggctgcagtaaacatccagacgaaaccaggagtgtttcggactcccttcggggaggttggggctgttagtctggattacccgcgaggaacatccggctcacccattctggattccaatggagacatcataggcctatacggcaatggagttgagcttggcgatggctcatacgtcagcgccatcgtgcagggtgaacgtcaggaggaaccagtcccagaagcttacaccccaaatatgttgagaaagagacagctgactgtgctagatttgcaccctggttcaggaaaaaccaggaaaattctgccgcaaataattaaggacgctatccagcagcgcctaagaacagctgtgttggcaccgacgcgggtggtggcagcagagatggcagaagccttgagagggctcccagtacgatatcaaacttcagcagtgcagagagagcaccaagggaatgaaatagtggatgtgatgtgccatgccactctgacccatagactaatgtcaccgaacagagtgcctaactacaacctattcgtcatggatgaagcccacttcaccgacccagccagtatagccgcacgaggatacattgctaccaaggtggaattaggggaggcagcagccatcttcatgacagcgactccgcctggaaccacggatccttttcctgactccaatgctccaatccatgacttgcaagatgagataccagacagggcatggagcagtggatacgaatggatcacagaatatgcgggtaaaacagtgtggtttgtggcgagcgtaaaaatggggaatgagattgcaatgtgcctccaaagagcggggaaaaaggttatccaactcaaccgcaagtcctatgacacagaatacccaaaatgtaagaatggagactgggattttgtcatcaccaccgacatctctgaaatgggggccaacttcggtgcgagcagggtcatcgactgtaggaagagtgtgaaacccaccatcttagaagagggagaaggcagagtcatccttggaaacccatctcccataaccagtgcaagtgcagctcaacggaggggcagagtaggcagaaaccctaaccaagttggagatgaataccactatgggggggctaccagtgaagatgacagtaatctagctcattggacagaggcaaagattatgttagacaacatacacatgcccaatggactggtggctcagctatatggtccagagagggaaaaggctttcacaatggatggcgaatatcgtctcagaggtgaagaaaagaaaaacttcttagaactgcttaggacggctgacctcccggtgtggttggcctacaaggtggcgtccaacggcattcagtacaccgacagaaagtggtgttttgatgggccgcgtacgaatgccatattggaggacaacaccgaggtagagatagtcacccggatgggtgagaggaagatcctcaagccgagatggcttgacgcacgagtttacgcagatcaccaagccctcaagtggttcaaagactttgcagcagggaagagatcagccgttagcttcatagaggtgctcggtcgcatgcctgagcatttcatgggaaagacgcgggaagccttagacaccatgtacttggttgcaacggctgagaaaggtgggaaagcacatcgaatggctctcgaagagctgccagatgcactggaaaccatcacacttattgttgccattactgtgatgacaggaggattcttcctactaatgatgcagcgaaagggtatagggaagatgggtcttggagctctagtgctcacgctagccacctttttcctgtgggcggcagaggttcctggaaccaaaatagcagggaccctgctgatcgccctgctgctgatggtggttctcatcccagaaccggaaaaacagaggtcacagacagataaccaactagcggtgtttcttatctgtgtcttgaccgtggttggagtggtggcagcaaacgagtacgggatgctagaaaaaaccaaagcagatctcaagagcatgttcggcggaaagacgcaggcctcaggactgactgga---ttgccaagcatggcactggacctgcgtccagccacagcctgggcactgtatggggggagcacagtcgtgctaacccctcttctgaagcacctgatcacgtcggaatacgtcaccacatcgctggcctcaattaactcacaagctggctcattgttcgtcctgccacgaggcgtgccttttaccgacctagacttgaccgttggcctcgtcttccttggctgttggggtcaaatcaccctcacaacgtttctgacagccatggttctggtgacacttcactatgggtacatgctccctggatggcaagcagaagcactcagggctgcccagagaaggacagcagctggaataatgaagaatgccgttgtcgacggaatggtcgccactgatgtgcctgaactggaacggactactcctctgatgcaaaagaaagtcggacaggtgctcctcataggagtaagtgtggcagcgttcctcgtcaaccctaatgtcactactgtgagagaagcaggggtgttggtgacggcggctacgcttactttgtgggacaatggagccagtgccgtttggaattccaccacagccacgggactctgccatgtcatgcgaggcagctacctggctggaggctccattgcctggactctcattaagaacgctgacaagccttctttgaaaaggggaaggcctgggggcaggacgctaggggagcagtggaaggaaaaactaaatg-ccatgagcagagaagagtttttcaaataccggagagaggccataatcgaggtggaccgcactgaagcacgcagagctagacgtgaaaataacgtagtgggaggacatccggtttcgcggggctcagcaaaactccgttggctcgtggagaaaggatttgtctcgccaataggaaaagtcattgatctagggtgtgggcgtggaggatggagctactacgcagcaaccctgaagaaggtccaggaggtcagaggatacacgaaaggtggggcgggacatgaagaaccgatgctcatgcagagctacggctggaacttggtctccctgaagagtggagtggacgtgttttataaaccttcagagcccagtgacaccctgttctgtgacataggggaatcctccccaagtccagaggtagaggaacaacgcacactacgcgtcctagagatgacgtctgactggttgcaccgaggacctagagagttctgcataaaagttctctgcccttacatgcccaaggttatagaaaaaatggaagttctgcagcgccgtttcggaggtgggctagtgcgtctccccttgtcccgaaactccaatcacgagatgtattgggttagtggagctgctggcaatgtggtgcacgctgtgaacatgaccagccaggtactactggggcgaatggaccgcacagtgtggagagggccaaagtatgaggaagatgtcaacctagggagcggaacaagagctgtgggaaagggagaaatccatagcaatcaggagaaaatcaagaagagaatccaaaagcttaaagaagaattcgccacaacgtggcacaaagaccctgagcatccataccgcacttggacataccacggaagttatgaagtgaaggctactggctcagccagctctcttgtcaacggagtggtgaagctcatgagcaaaccctgggacgccattgccaacgtcaccaccatggccatgactgacaccaccccttttggacagcaaagagttttcaaggagaaagttgacacgaaggctcctgagccaccagctggagccaaggaagtgctcaacgagaccaccaactggctgtgggcccacttgtcacgggaaaaaagaccccgcttgtgcactaaggaagaattcataaagaaagtcaatagcaacgcggctcttggagcggtgttcgctgaacagaatcaatggagcacggcgcgtgaggctgtggatgaccctcggttttgggagatggttgatgaagagagagaaaaccatttgcgaggagagtgtcacacatgtatctacaacatgatgggaaagagagagaagaagcctggagagtttgggaaagccaaaggaagcagggccatctggttcatgtggcttggagcacggtatctagagtttgaagctttggggttcctgaatgaagaccactggttgagccgagagaattcaggaggtggagtggaaggctcaggcgtccaaaagctgggatacatcctccgtgacatagcaggaaagcaaggagggaaaatgtacgctgatgacaccgccgggtgggacactaggattaccagaactgatttagaaaatgaagccaaggtgctggagctcctagacggtgaacaccgtatgctcgcccgagccataattgaactgacttacaggcataaagtggtcaaggtcatgagacctgcagcagaaggaaagaccgtgatggacgtgatatcaagagaagatcaacgggggagtggacaagtggtcacttatgctcttaacactttcacgaacatcgctgtccagctcgtcaggctgatggaggctgagggggtcattggaccacaacacttggagcagctacctagaaaaaccaagatagctgtcaggacctggctctttgagaatggagaggagagagtgaccaggatggcgatcagcggagacgactgtgtcgtcaagccgctggacgacagattcgctacagccctccacttcctcaacgcaatgtcaaaggtcagaaaagacatccaggaatggaagccttctcatggctggcacgattggcagcaagttcccttctgctccaaccattttcaggagattgtgatgaaagatggaaggagtatagtcgtcccgtgcagaggacaggatgagctgataggcagggctcgcatctctccaggagctggatggaatgtgaaggacacggcttgcctggccaaagcatatgcacagatgtggctactcctatacttccaccgtagggacttgcgtctcatggcaaatgcaatttgctcagcagtgccagtggattgggtgcccacaggcaggacatcctggtcaatacactcgaaaggagagtggatgaccacggaggacatgctgcaggtctggaacagagtctggattgaagaaaatgaatggatgatggacaagactccaatcacaagctggacagacgttccgtatgtgggaaagcgtgaggacatctggtgtggcagcctcattggaacgcgatccagagcaacctgggctgagaacatctatgcggcaataaaccaggttagagctgtcatcggaaaagaaaattatgttgactacat-gacctcactcaggagatacgaagacgttttgatccaggaagatagggtcatctag"/>
                        <sequence id="seq_G3_GQ918133.2_China_2008-01-01" spec="Sequence" taxon="G3_GQ918133.2_China_2008-01-01" totalcount="4" value="atgactaaaaaaccaggagggcccggtaaaaaccgggctatcaatatgctgaaacgcggcctaccccgcgtattcccactagtgggagtgaagagggtagtaatgagcttgttggacggcagagggccagtacgtttcgtgctggctcttatcacgttcttcaagtttacagcattagccccgaccaaggcgcttttaggccgatggaaagcagtggaaaagagtgtagcaatgaaacatctcactagtttcaaacgagaacttggaacactcattgacgccgtgaacaagcggggcagaaagcaaaacaaaagaggaggaaatgaaggctcaatcatgtggctcgcgagcttggcagttgtcatagcttgtgcaggagccatgaagttgtcaaatttccaggggaagcttttgatgaccattaacaacacggacattgcagacgttatcgtgattcccacctcaaaaggagagaacagatgctgggtccgggcaatcgacgtcggctacatgtgtgaggacactatcacgtacgaatgtcctaagcttaccatgggcaatgatccagaggatgtggattgctggtgtgacaaccaagaagtctacgtccaatatggacggtgcacgcggaccaggcattccaagcgaagcaggagatccgtgtcggtccaaacacatggggagagttcactagtgaataaaaaagaggcttggctggattcaacgaaagccacacgatatctcatgaaaactgagaattggatcataaggaatcctggctatgctttcctggcggcggtacttggctggatgcttggcagtaacaacggtcaacgcgtggtattcaccatcctcctgctgctggtcgctccggcttacagttttaattgtctgggaatgggcaatcgtgacttcatagaaggagccagtggagccacttgggtggacttggtgctagaaggagatagctgcttgacaattatggcaaacgacaaaccaacattggacgtccgcatgatcaacatcgaagctagccaacttgctgaggtcagaagttactgttatcatgcttcagtcactgacatctcgacggtggctcggtgccccacgactggagaagcccacaacgagaagcgagctgatagtagctatgtgtgcaaacaaggcttcactgatcgtgggtggggcaacggatgtggacttttcgggaagggaagcattgacacatgtgcaaaattctcctgcaccaggaaagcgattgggagaacaatccagccagaaaacatcaaatacgaagttggcatttttgtgcatggaaccaccacttcggaaaaccatgggaattattcagcgcaagttggggcgtcccaggcggcaaagtttacagtaacacccaatgctccttcgataaccctcaaacttggtgactacggagaagtcacactggactgtgagccaaggagtggactgaacactgaagcgttttacgtcatgaccgtggggtcaaggtcatttctggtccatagggaatggtttcatgacctcgctctcccctggacgtccccttcgagcacagcgtggagaaacagagaactcctcatggagtttgaagaggcgcacgccacaaaacagtccgttgttgctcttgggtcacaggaaggaggcctccatcaggcgttggcaggagccatcgtggtggagtactcaagctcagtgaagttaacatcaggccacctgaaatgtaggctgaaaatggacaaactggctctgaaaggcacaacctatggcatgtgcacagaaaaattctayttcgcgaaaaatccggcggacactggtcacggaacagttgtcattgaactctcctactctgggagtgatggcccctgcaaaattccgattgtctccgttgcgagcctcaatgacatgacccccgttgggcggctggtgacagtgaaccccttcgtcgcgacttccagtgccaattcaaaggcgctggtcgagatggaaccccccttcggagactcctacatcgtagttggaaggggagacaagcagatcaaccaccattggcacaaagctggaagcacgctgggcaaagcctttttaacaactttgaagggagctcagagactggcagcgttgggtgacacagcctgggactttggctccattggaggggtcttcaactccataggaaaagccgttcaccaagtgtttggtggtgccttcagaacactctttgggggaatgtcttggatcacacaagggctaatgggtgccctactgctctggatgggcgtcaacgcacgagaccgatcaattgctttggccttcttagccacaggaggtgtgctcgtgttcttagcgaccaatgtgcatgctgacactggatgtgccattgacatcacaagaaaagagatgaggtgtggaagtggcatcttcgtgcacaacgacgtggaagcctgggtggataggtataaatatttgccagaaacgcccagatccctagcgaagatcgtccacaaagcgcacaaggaaggcgtgtgcggagtcagatctgtcactagactggagcatcaaatgtgggaagccgtacgggatgaattgaacgtcctgctcaaagagaatgcagtggacctcagtgtggttgtgaacaagcccgtggggagatatcgctcagcccctaaacgcctatccatgacgcaagagaagtttgaaatgggctggaaagcatggggaaaaagcattctctttgccccggaattggccaactccacatttgtcgtagatggacctgagacaaaggaatgccctgatgagcacagagcttggaacagcatgcaaatcgaagacttcggctttggcatcacatcaacccgtgtgtggctgaaaattagagaggagagcactgacgagtgtgatggagcgatcataggtacggctgtcaaaggacatgtggcagtccatagtgacttgtcgtactggattgagagtcgctacaacgacacatggaaacttgagagggcagtctttggagaggttaaatcttgcacttggccagagacacacaccctatggggagatggtgttgaggaaagtgaactcatcattccgcataccatagccggaccaaaaagcaagcacaatcagagggaagggtataagacacaaaaccagggaccttgggacgagaatggcatagtcttggactttgactattgcccagggacaaaagtcaccattacagaggattgtggcaagagaggcccttcggtcagaaccactactgacagtggaaagttgatcactgactggtgctgtcgcagttgctcccttccgcccctacgattccggacagaaaatggctgctggtacggaatggaaatcagacctgttaggcatgatgaaacaacactcgtcagatcgcaggttgatgcttttaatggtgaaatggttgacccttttcagctgggccttctggtggtgtttctggccacccaggaggtccttcgcaagaggtggacggccagattgaccattcctgcggttttgggggccctacttgtgctgatgcttgggggcatcacttacactgatttggcgaggtatgtggtgctagtcgctgctgctttcgcagaggccaacagtggaggagacgtcctgcaccttgctttgattgccgtttttaagatccaaccagcatttttagtgatgaacatgcttagcacgagatggacgaaccaagaaaacgtggttctggtcctaggggctgcctttttccaattggcctcagtagatctgcaaataggagttcacggaatcctgaatgccgccgctatagcatggatgattgtccgggcgatcaccttccccacaacctcctccgtcaccatgccagtcttagcgcttctaactccgggaatgagggctctatacctagatacttacagaatcatcctcctcgtcatagggatttgctctctgctgcaagagaggaaaaagaccatggcaaaaaagaaaggagctgtactcttgggcttagcgctcacatccactggatggttttcgcccaccactatagctgccggactaatggtctgcaacccaaacaagaagagagggtggccagctactgagtttttgtcggcagttggattgatgtttgccatcgtaggtggtttggcggagttggacattgaatccatgtcaatacccttcatgctggcaggtctcatggcagtgtcctacgtggtgtcaggaaaagcaacagatatgtggcttgaacgggccgccgacatcagctgggagatggatgctgcaatcacaggaagcagtcggaggctggatgtgaagctggatgatgacggagattttcacttgattgatgatcccggtgttccatggaaggtctgggtcctgcgcatgtcttgcattggtttagtcgccctcacgccttgggccattgttcccgccgcttttggttattggctcactttaaaaacaacaaaaagagggggcgtgttttgggacacgccatccccaaaaccttgctcaaaaggagacaccactacaggagtttaccgcattatggctagagggattcttggcacttaccaggccggcgtcggagtcatgtacgagaatgttttccacacactatggcacacaactagaggagcagccattatgagtggagaaggaaaattgacgccatactggggcagtgtgaaagaagaccgcatagcttacggaggcccatggaggtttgatcgaaaatggaatggaacagatgacgtgcaagtgatcgtggtagaaccggggaaggctgcagtaaacatccagacaaaaccaggagtgtttcggactcccttcggggaggttggggctgttagtctggattacccgcgaggaacatccggctcacccattctggattccaatggagacatcataggcctgtacggcaatggagttgagcttggcgatggctcatacgtcagcgccatcgtgcagggtgaccgtcaggaggaaccagtcccagaagcttacaccccaaacatgttgagaaagagacagatgactgtactagatttgcaccctggttcagggaaaaccaggaaaattctgccacaaataattaaggacgctatccagcagcgcctaagaacagctgtgttggcaccgacgcgggtggtagcagcagaaatggcagaagctttgagagggctcccagtacgatatcaaacttcagcagtgcagagatcgcaccaagggaatgaaatagtggatgtgatgtgccacgccactctgacccatagactgacgtcaccgaacagagtgcccaactacaacctatttgtcatggatgaagctcatttcaccgacccagccagtatagccgcacgaggatacattgctaccaaggtggaattaggggaggcagcagccatctttatgacagcgaccccgcctggaaccacggatccttttcctgactcaaatgccccaatccatgatttgcaagatgagataccagacagggcgtggagcagtggatacgaatggatcacagaatatgcgggaaaaaccgtgtggtttgtggcaagcgtaaaaatggggaatgagattgcaatgtgcctccaaagagcggggaaaaaggtcatccaactcaaccgcaagtcctatgacacagaatacccaaaatgtaagaatggagactgggattttgtcatcaccaccgacatctctgaagtgggggccaacttcggtgcgagcagggtcatcgactgtagaaagagcgtgaagcccaccatcttagaagagggagaaggcagagtcatcctcggaaacccatctcccataaccagtgcaagcgcagctcaacggaggggcagagtaggcagaaaccccaaccaggttggagatgaataccactatgggggggccaccagtgaagatgacggtaacctagcccattggacagaggcaaagatcatgttagacaacatacacatgcccaatggactggtggcccagctctatggaccagagagggaaaaggccttcacaatggatggcgaataccgtctcagaggtgaagaaaagaaaaacttcttagagctgcttaggacggctgacctcccggtgtggctggcctacaaggtggcgcccaatggcattcagtacaccgacagaaagtggtgttttgatgggccgcgtacgaatgccatactggaggacaacaccgaggtagagatagtcacccggatgggtgagaggaaaatcctcaagccgagatggcttgatgcaagagtttatgcagatcaccaagccctcaagtggttcaaagacttcgcagcaggaaagagatcagccgttagcttcatagaggtgctcggtcgtatgcctgagcatttcatgggaaagacgcgggaagctttagacaccatgtacttggttgcaacggctgagaaaggtgggaaaacacaccgaatggctctcgaagagctgccagatgcactggaaaccattacacttattgttgctatcactgtgatgacaggaggattctttctactcatgatgcagcgaaagggtatagggaagatgggtcttggagctctagtgctcacgctagctaccttcttcctgtgggcggcagaggttcctggaaccaaaatagcagggaccctgctgatcgctctgctgctgatggtggttctcatcccagaaccggaaaaacagaggtcacagacagataaccaactggcggtgtttctcatctgtgtcttgaccgtggttggagtggtggcagcaaacgagtacgggatgctagaaaaaaccaaagcagacctcaagagcatgtttggcggaaagacgcaggcatcaggactgactgga---ttgccaagcatggcactggacctgcgtccagccacagcttgggcactgtatggggggagcacagtcgtgctaacccctcttctgaagcacctgatcacgtcggaatacgtcaccacatcgctagcctcaattaactcacaagctggctcattatttgtcttgccacgaggcgtgccttttaccgacctagacttgaccgttggcctcgtcttccttggctgttggggtcaaatcaccctcacaacgtttttgacagccatggttctggcgacacttcactatgggtacatgctccctggatggcaagcagaagcactcagggctgcccagagaaggacagcggctggaataatgaagaatgccgttgttgacggaatggtcgccactgatgtgcctgaactggaaaggaccactcctctgatgcaaaagaaagtcggacaggtgctcctcataggggtaagcgtggcagcgttcctcgtcaaccccaatgtcaccactgtgagagaagcaggggtgttggtgacggcggctacgctcactttgtgggacaatggagccagtgccgtttggaattccaccactgccacgggactctgccatgtaatgcgaggtagctacctggctggaggctccattgcttggactctcatcaagaacgctgataagccctccttgaaaaggggaaggcctgggggcaggacgctaggggagcagtggaaggaaaaactaaatg-ccatgagcagagaagagttttttaaataccggagagaggccataatcgaggtggaccgcactgaagcacgcagggctagacgtgaaaataacatagtgggaggacatccggtttcgcgaggctcagcaaaactccgttggctcgtggagaaaggatttgtcccgccaataggaaaagtcattgatctagggtgtgggcgtggaggatggagctactacgcagcaaccctgaagaaggtccaggaagtcagaggatacacgaaaggtggggcgggacatgaagaaccgatgctcatgcagagctacggctggaacctggtctccctgaagagtggagtggacgtgttttacaaaccttcagagcccagtgacactctgttctgcgacataggggaatcctccccaagtccagaagtagaagaacaacgcacactacgcgtcctagagatgacatctgactggttgcaccgaggacctagagagttctgcataaaagttctttgcccctacatgcccaaggttatagaaaaaatggaagttctgcagcgccgcttcggaggtgggctagtgcgtctccccctgtcccgcaactccaatcacgagatgtattgggttagtggagccgctggcaatgtggtgcacgctgtgaacatgaccagccaggtactactggggcgaatggatcgcacagtgtggagagggccgaagtatgaggaagatgtcaacctagggagcggaacaagagccgtgggaaagggagaagtccatagcaatcaggagaaaatcaagaagagaatccagaagcttaaagaagaattcgccacaacgtggcacaaagaccctgagcatccataccgcacttggacataccacggaagctatgaagtgaaggctactggctcagctagctctctcgtcaacggagtggtgaagctcatgagcaaaccttgggacgccattgccaacgtcaccaccatggccatgactgacaccaccccttttggacagcaaagagttttcaaggagaaagttgacacgaaggctcctgagccaccagctggagccaaggaagtgctcaacgagaccaccaactggctgtgggcctacttgtcacgggaaaaaagaccccgcttgtgcaccaaggaagaattcataaagaaagtcaatagcaacgcggctcttggagcagtgttcgctgaacagaatcaatggagcacggcgcgtgaggctgtggatgacccgcggttttgggagatggttgatgaagagagggaaaaccatctgcgaggagagtgtcacacatgtatctataacatgatgggaaaaagagagaagaagcctggagagttcggaaaagctaaaggaagcagggccatttggttcatgtggcttggagcacggtatctagagtttgaagctttggggttcctgaatgaagaccattggctgagccgagagaattcaggaggtggagtggaaggctcaggcgtccaaaagctgggatacatcctccgtgatatagcaggaaagcaaggagggaaaatgtacgctgatgataccgccgggtgggacactagaattaccagaactgatttagaaaatgaagctaaggtgctggagcttctagacggtgaacaccgcatgctcgcccgagccataattgaattgacttacaggcacaaagtggtcaaggtcatgagacctgcagcagaaggaaagaccgtgatggacgtgatatcaagagaagatcaaagggggagtggacaggtggtcacttatgctcttaacactttcacgaacatcgctgtccagctcgtcaggctggtggaggctgagggggtcattggaccacaacacttggaacagctacctagaaaaaacaagatagctgtcaggacctggctctttgagaatggaggggagagagtgaccaggatggcgatcagcggagacgactgtgtcgtcaagccgctggacgacagattcgccacggccctccacttcctcaacgcaatgtcaaaggtcagaaaagacatccaggaatggaagccttcgcatggctggcacgattggcagcaagttcccttctgctctaaccattttcaggagattgtgatgaaagatggaaggagtatagttgtcccgtgcagaggacaggatgagctgataggcagggctcgcatctccccaggagctggatggaatgtgaaggacacagcttgtctggccaaagcatatgcacagatgtggctactcctatacttccatcgtagggacttgcgtctcatggcaaatgcgatttgctcagcagtgccagtggattgggtgcccacgggcaggacatcctggtcgatacactcgaaaggagagtggatgaccacagaagacatgctgcaggtctggaacagagtctggattgaagaaaatgaatggatgatggacaagactccaatcacaagctggacagacgttccgtacgtgggaaagcgtgaggacatctggtgtggcagcctcatcggaacgcgatccagagcaacctgggctgagaacatctacgcggcgataaaccaggttagagctgtcattgggaaagaaaattatgttgactacat-gacctcactcaggagatacgaagacgtcttgatccaggaagacagggtcatctag"/>
                        <sequence id="seq_G3_HE861351.1_NA_2009-01-01" spec="Sequence" taxon="G3_HE861351.1_NA_2009-01-01" totalcount="4" value="atgactaaaaaaccaggagggcccggtaaaaaccgggctatcaatatgctgaaacgcggcttaccccgcgtattcccactagtgggagtgaagagggtagtgatgagcttgttggacggcagagggccagtacgtttcgtgctggctcttatcacgttcttcaagttcacagcattagccccgaccaaggcgcttttaggccgatggaaagcagtggaaaagagtgtggcaatgaaacatcttactagtttcaaacgagaacttggaacactcattgacgccgtgaacaagcggggcagaaagcaaaacaaaagaggaggaaatgaaggctcaatcatgtggctcgcgagcttggcagttgtcatagcctgcgcaggagccatgaagttgtcaaatttccaggggaagcttttgatgaccgtcaacaaaacggacattgcagacgttatcgtgattcccacctcaaaaggagagaacagatgttgggtccgggcaatcgacgtcggctacatgtgtgaggacactatcacgtacgaatgtcctaagctcaccatgggcaatgatccagaggacgtggactgttggtgtgacaaccaagaagtctacgtccaatatggacggtgcacgcggaccaggcattccaagcgaagcaggagatccgtgtcggtccaaacacatggggagagttcactagtgaataaaaaagaggcttggctggattcaacgaaagccacacgatacctcatgaaaactgagaactggatcgtaaggaatcctggctatgctttcctggcggcgatacttggctggatgcttggcagtaacaacggtcaacgcgtggtattcaccatcctcctgctgttggtcgctccggcttacagtttcaactgtctgggaatgggcaatcgtgacttcatagaaggagccagtggagccacttgggtggacttggtgttagaaggagacagctgcttgacaattatggcaaacgacaaaccaacattggacgtccgcatgatcaacatcgaagctgtccaacttgctgaggtcagaagttactgctatcatgcttcagtcactgacatttcgacggtggctcggtgccccacgactggagaagctcacaacgagaagcgagctgatagtagctatgtgtgcaaacaaggcttcactgatcgtgggtggggcaacggatgtggacttttcgggaagggaagcattgacacatgtgcaaaattctcctgcaccagtaaggcgattgggagaacaatccagccagaaaacatcaaatacgaagttggcatttttgtgcatggaaccaccacttcggaaaaccatgggaattattcagcgcaagttggggcgtcccaggcggcaaagtttacagtaacacccaatgctccttcgataacccttaaacttggtgactacggagaagtcacactggactgtgagccaaggagtggactaaacactgaagcgttttacgtcatgaccgtggggtcaaagtcatttttggtccacagggaatggtttcatgatctcgctctcccttggacgcccccttcgagcacagcgtggagaaacagagaactcctcatggaatttgaagaggcgcacgccacaaaacagtccgttgttgctcttgggtcacaggaaggaggcctccatcaggcgttggcaggagccatcgtggtggagtactcaaactcagtgaagttaacatcaggccacctaaaatgcaggctgaaaatggacaaactggctctgaaaggcacaacctatggcatgtgcacagaaaaattctcgttcgcgaaaaatccggcggacactggtcacggaacagttgtcattgaactttcctactctgggagtgatggcccttgcaaaattccgattgtctccgttgcgagcctcaatgacatgacccccgtcgggcggctggtgacagtgaaccccttcgtcgcgacttccagcgccaactcaaaggtgctagtcgagatggaaccccccttcggagactcctacatcgtagttggaaggggagacaagcagattaaccaccattggcacaaggctggaagcacgctgggcaaagccttttcaacgactttgaagggagctcaaagactggcagcgttgggcgacacagcctgggactttggctctattggaggggttttcaactccatagggaaagccgttcaccaagtgtttggtggtgccttcagaacactcttcgggggaatgtcttggatcacacaagggctaatgggggccctactactctggatgggcgtcaacgcacgagaccgatcaattgctttggccttcttagccacaggaggtgtgctcgtgttcttagcgaccaatgtgcatgctgacactggatgtgccattgacatcacaagaaaagagatgaggtgtggaagtggcatcttcgtgcacaacgacgtggaagcctgggtggataggtataaatatttgccagaaacgcccagatccctggcgaagatcgtccacaaagcgcacaaggaaggcgtgtgcggagtcagatctgtcaccagactggagcaccaaatgtgggaagccgtacgggacgaattgaacgtcctactcaaagagaacgcagtggacctcagcgtggtggtgaacaagcccgtggggagatatcgctcagcccctaaacgcctatccatgacgcaagagaagtttgaaatgggctggaaagcatggggaaaaagcattctctttgccccggaattggctaactccacatttgtcgtagatggacctgagacaaaggaatgccctgatgagcacagagcttggaacagcatgcaaatcgaagacttcggctttggcatcacatcaacccgtgtgtggctgaagatcagagaggagagcactgacgagtgtgatggagcgatcataggcacggctgtcaaaggacatgtggcagtccatagtgacttgtcgtactggattgagagtcgctacaacgacacatggaaacttgagagggcagtctttggagaggtcaaatcttgcacttggccagagacacacaccctttggggagatggtgttgaggaaagtgaactcatcattccgcataccatagccggaccaaaaagcaagcacaatcggagggaagggtataagacacaaaaccagggaccctgggacgagaatggcatagtcttggactttgattattgcccagggacaaaagtcaccattacagaggattgtggcaagagaggcccttcggtcagaaccactactgacagtggaaagttgatcactgactggtgctgtcgcagttgttcccttccgcccctacgattccggacagaaaatggctgctggtacggaatggaaatcagacctgtcaggcatgatgaaacaacacttgtcagatcacaggttgatgcttttaatggtgaaatggttgacccttttcagctgggccttctggtgatgtttctggccacccaggaggtccttcgtaagaggtggacggccagattgactattcctgcggttttgggggccctacttgtgctgatgcttgggggcatcacttacactgatttggcgaggtatgtggtgctagtcgctgctgctttcgcagaagccaacagtggaggagacgtcctgcaccttgctttgattgccgtttttaagatccaaccagcatttctagtgatgaacatgcttagcacgagatggacgaaccaagaaaacgtggttctggtcctaggggctgccttttttcaattggcctcagtagatctgcaaataggagtccacggaatcctgaatgccgccgctatagcatggatgattgtccgagcgatcactttccccacaacctcctccgtcaccatgccagtcttagcgcttctaactccgggaatgagggctctatacctagacacttacagaatcatcctcctcgtcatagggatttgctccctgctgcaagagaggaaaaagaccatggcaaaaaagaaaggagctgtactcttgggcttagcgctcacatccactggatggttctcgcccaccactatagctgccggactaatggtctgcaacccaaacaagaagagagggtggccagctactgagtttttgtcggcagttggattgatgtttgccatcgtaggtggtttggccgagttggatattgaatccatgtcaatacccttcatgctggcaggtcttatggcagtgtcctacgtggtgtcaggaaaagcaacagatatgtggcttgaacgggccgccgacatcagctgggagatggatgctgcaatcacaggaagcagtcggaggctggatgtgaagctggatgatgacggagattttcacttgattgatgatcccggtgttccatggaaggtctgggtcctgcgcatgtcttgcattggcttagccgccctcacgccttgggccattgttcccgccgcttttggttattggctcactttaaaaacaacaaaaagagggggcgtgttttgggacacgccatccccaaaaccttgctcaaaaggagacaccactacaggagtctaccgaattatggctagagggattcttggcacttaccaggccggcgtcggagtcatgtacgagaatgttttccacacactatggcacacaactagaggagcagccattatgagtggagaaggaaaattgacgccatactggggtagtgtgaaagaagaccgcatagcttacggaggcccatggaggtttgatcgaaaatggaatggaacagatgacgtgcaagtgattgtggtagaaccagggaaggctgcagtaaacatccagacaaaaccaggagtgtttcggactcccttcggggaggtcggggctgttagtctggattacccgcgaggaacatccggctcacccattctggattctaatggagacatcataggcctatacggcaatggagttgagcttggcgatggctcatacgtcagcgccatcgtgcagggtgaccgtcaggaggagccagtcccagaagcttacaccccaaacatgttgagaaagagacagatgactgtgctagatttgcacccaggttcagggaaaaccaggaaaattctgccacaaataattaaggacgctattcagcagcgcctaagaacagctgtgttggcaccgacgcgggtggtggcagcagaaatggcagaagctttgagagggctcccagtacgatatcaaacttcagcagtgcagagagagcaccaagggaatgaaatagtggatgtgatgtgccatgccactctgacccacagactgatgtcaccgaacagagtgcccaactataacctatttgtcatggatgaagctcatttcaccgacccagccagtatagccgcacgaggatatattgctaccaaggtggaattaggggaggcagcagccatctttatgacagcgaccccgcctggaaccacggatccttttcctgactcaaatgccccaatccatgatttgcaagatgagattccagacagggcatggagcagtggatacgaatggatcacagaatatgcgggtaaaaccgtgtggtttgtggcgagcgtaaaaatggggaatgagattgcaatgtgcctccaaagagcggggaaaaaggtcatccaactcaaccgcaagtcctatgacacagaatacccaaaatgtaagaatggagactgggattttgtcatcaccaccgacatctctgaaatgggggccaacttcggtgcgagcagggtcatcgactgtaggaagagcgtgaagcccactatcttagaagagggagaaggcagagtcatcctcggaaacccatctcccataaccagtgcaagcgcagctcaacggaggggcagagtaggcagaaaccccaaccaagttggagatgaataccactatgggggggctaccagtgaagatgacagtaacctagcccattggacagaggcaaagatcatgttagacaacatacacatgcccaatggactggtggcccagctttatggaccagagagggaaaaggctcttacaatggatggcgaataccgtctcagaggtgaagaaaagaaaaacttcttagagctgcttaggacggctgaccttccggtgtggctggcctacaaggtggcgtccaatggcattcagtacaccgacaggaagtggtgttttgatgggccgcgcacgaatgccatactggaggacaacaccgaggtagagatagtcacccggatgggtgagaggaaaatcctcaagccgagatggcttgatgcaagagtttatgcagatcaccaagccctcaagtggttcaaagactttgcagcagggaagagatcagccgttagcttcatagaggtgctcggtcgcatgcctgagcatttcatgggaaagacgcgggaagctttagacaccatgtacttggttgcgacggctgagaaaggtgggaaagcacatcgaatggctctcgaagagctgccagatgcactggaaaccattacactcatcgttgccattactgtgatgacaggaggattctttctactaatgatgcagcgaaagggtatagggaagatgggtcttggagctctagtgctcacgctagctaccttcttcctgtgggcggcagaggttcctggaaccaaaatagcagggacactgctgatcgccctgctgctgatggtggttctcatcccagaaccggaaaaacagaggtcacagacagataaccaactggcggtgtttctcatctgtgtcttgaccgtggttggagtggtggcagcaaacgagtacgggatgctggaaaaaaccaaagcagatctcaagagcatgtttggcggaaagacgcaggcatcaggactgactgga---ttgccaagcatggcactggacctgcgtccagccacagcctgggcactgtatggggggagcacagtcgtgctaacccctctcctgaagcacctgatcacgtcggaatacgtcaccacatcgctagcctcaattaactcacaagctggctcattatttgtcctgccacgaggcgtgccttttaccgacctagacttgaccgttggcctcgtcttccttggctgttggggtcaaatcactctcacaacgtttttgacagccatggttctggcgacacttcactacgggtacatgctccctggatggcaagcagaagcactcagggctgcccagagaagaacggcggctggtataatgaagaatgccgttgttgatggaatggtcgccactgatgtgcctgaactggaaaggaccactcctctgatgcaaaagaaagtcggacaggtgctcctcataggggtgagcgtggcagcgttcctcgtcaatcctaatgtcaccactgtgagagaagcaggggtgttggtgacggcggctacgctcactttgtgggacaatggagccagtgccgtttggaattccaccacagccacgggactctgccatgtcatgcgaggtagctacctggctggaggctccattgcttggactctcatcaagaacgctgacaagccctccttgaaaaggggaaggcctgggggcaggacgctaggggagcagtggaaggaaaaactaaatg-ccatgagcagagaagagttttttaaataccggagagaggccataatcgaggtggaccgcactgaagcacgcagggctagacgtgaaaataacatagtgggaggacatccggtttcgcgaggctcagcaaaactccgttggctcgtggagaaaggatttgtctcgccaataggaaaagtcattgatctagggtgtgggcgtggaggatggagctactacgcagcaaccctgaagaaggtccaggaagtcagaggatacacgaaaggtggggcgggacatgaagaaccgatgctcatgcagagctacggctggaacctggtctccctgaagagtggagtggacgtgttttacaaaccttcagagcccagtgacaccctgttctgtgacataggggaatcctccccaagtccagaagtagaagaacaacgcacactacgcgtcctagagatgacatctgactggttgcaccgaggacctagagagttctgcataaaagttctctgcccttacatgcccaaggttatagaaaaaatggaagttctgcagcgccgcttcggaggtgggctagtgcgtctccccctgtcccgaaactccaatcacgagatgtattgggttagtggagccgctggcaatgtggtgcacgcggtgaacatgaccagccaggtactactggggcgaatggatcgcacagtgtggagagggccaaagtatgaggaagatgtcaacctagggagcggaacaagagccgtgggaaagggagaagtccatagcaatcaggagaaaatcaagaagagaatccagaagcttaaagaagaattcgccacaacgtggcacaaagaccccgagcatccataccgtacttggacataccacggaagctatgaagtgaaggctactggctcagccagctctctcgtcaatggagtggtgaagctcatgagcaaaccttgggacgccatcgccaacgtcaccaccatggccatgactgacaccaccccttttggacagcaaagagttttcaaggagaaagttgacacgaaagctcctgagccaccagctggagccaaggaagtgcttaacgagaccaccaactggctgtgggcccacttgtcacgggaaaaaagaccccgcttgtgcaccaaggaagaattcataaagaaagtcaatagcaacgcggctcttggagcagtgttcgctgagcagaatcaatggagcacagcacgtgaggctgtggatgacccgcggttttgggagatggtcgatgaagagagggaaaaccatctgcgaggagagtgtcacacatgtatctacaacatgatgggaaaaagagagaagaagccaggagagtttggaaaagccaagggaagcagggccatttggttcatgtggcttggagcacggtatctagagtttgaagctttggggttcctgaatgaagaccattggctgagccgagagaattcaggaggtggagtggaaggctcgggcgtccaaaagctaggatacatcctccgtgacatagcaggaaagcaaggagggaaaatgtacgctgatgataccgccgggtgggacactagaattaccagaactgacttagaaaatgaagctaaggtgctggagctcctagacggtgaacaccgcatgctcgcccgagccataattgaactgacttacaggcacaaagtggtcaaggtcatgagacctgcagcagaaggaaagaccgtgatggacgtgatatcaagagaagatcaaagggggagtggacaggtggtcacttatgctcttaacactttcacgaacatcgctgtccagctcgtcaggctgatggaggctgagggggtcattggaccacagcacttggaacagctacccagaaaaaacaagatagctgtcaggacctggctctttgagaatggagaggagagagtgaccaggatggcgatcagcggagacgactgtgtcgtcaagccgctggatgacagattcgccacggccctccacttcctcaacgcaatgtcaaaggtcagaaaagacatccaggaatggaagccttcgcatggctggcacgactggcagcaagttcccttctgctctaaccattttcaggagattgtgatgaaagatggaaggagtatagtcgtcccgtgtagaggacaggatgagttgataggcagggctcgcatctccccaggagctggatggaatgtgaaggacacagcttgcttggccaaagcatatgcacagatgtggctactcctatacttccatcgtagggacttgcgtctcatggcaaatgcgatttgctcagcagtgccagtggattgggtgcccacaggcaggacatcctggtcaatacactcgaaaggagagtggatgaccacggaagacatgctgcaggtctggaacagagtctggattgaagaaaatgaatggatgatggacaagactccaattacaagttggacagatgttccgtacgtgggaaagcgtgaggacatctggtgtggcagccttatcggaacgcgatccagagcaacctgggctgagaacatctatgcggcgataaaccaggttagagctgtcattgggaaagaaaattatgttgactacat-gacttcactcaggagatatgaagacgtcttgatccaggaagacagggtcatctag"/>
                        <sequence id="seq_G3_JF706272.1_China_2004-01-01" spec="Sequence" taxon="G3_JF706272.1_China_2004-01-01" totalcount="4" value="atgactaaaaaaccaggagggcccggtaaaaaccgggctatcaatatgctgaaacgcggcttaccccgcgtattcccactagtgggagtgaagagggtagtaatgagcttgttggacggcagagggccagtacgtttcgtgctggctcttatcgcgttcttcaagtttacagcatcagccccgaccaaagcgcttttaggccgatggaaagcagtggaaaagagtgtagcaatgaaacaccttaccagtttcaaacgagaacttggaacactcattgacgccgtgaacaagcggggcagaaagcaaaacaaaagaggaggaaatgaaggctcaatcatgtggctcgcgagcttggcggttgtcatagcgtgtgtaggggccatgaagttgtcaaatttccaggggaagcttttgatgaccatcaacaaaacggacattgcagacgttatcgtgattcccacctcaaaaggagagaacagatgttgggtccgggcaattgacgtcggctatatgtgtgaggacactatcacgtacgaatgtcctaagcttaccatgggcaatgatccagaggatgtggactgttggtgtgacaaccaagaagtctacgtccaatatggacggtgtacgcggaccaggcattccaagcgaagcaggaggtccgtgtcggtccaaacacatggggagagttcactagtgaataaaaaagaggcttggctggattcaacgaaagccacacgatatctcatgaaaactgagaactggatcataaggaatcctggctatgctttcctggcggcggcacttggctggatgcttggcagcaacaacggtcaacgcgtggtgttcaccatcctcctgctgttggtcgctccggcttacagttttaactgtctgggaatgggcaatcgtgacttcatagaaggagccagtggagccacttgggtggacttggtgctagaaggagatagctgcttgacaatcatggcaaacgacaaaccaacattggacgtccgcatgatcaacatcgaagctagccaacttgctgaagtcagaagttactgctatcatgcttcagtcactgacatctcgacggtggctcggtgccccacgactggagaagcccacaacgagaagcgagctgacagtagctatgtgtgcaaacaaggcttcactgatcgtgggtggggcaacggatgtggacttttcgggaagggaagcattgacacatgtgcaaaattctcctgcactagtaaagcgattgggagaacaatccagccagaaaacatcaaatacgaagttggcatttttgtgcatggaaccaccacttcggaaaaccatgggaattattcagcgcaagttagggcgtcccaggcggcaaagtttacagtaacacccaacgctccttcgataaccctcaaacttggtgactacggagaagttacactggactgtgagccaaggagtggactgaacactgaagcgttctacgtcatgaccgtggggtcaaagtcatttttggtccatagggaatggtttcatgacctcgctctcccctggacgcccccttcgagcacagcgtggagaaacagagaactcctcatggaatttgaagaggcgcacgccacaaaacagtccgttgttgctcttgggtcacaggaaggaggcctccatcaggcgttggcaggagccatcgtggtggagtactcaagctcagtgaagttaacatcaggccacctgaaatgcaggctgaaaatggacaaactggctctgaaaggcacaacctatggcatgtgcacagaaaaattctcgttcgcgaaaaatccggcggacactggccacggaacagttgtcattgaactctcctactctgggagtgatggcccttgcaaaattccgattgtctccgttgcgagtctcaatgacatgacccccgttgggcggctggtgacagtgaaccccttcgtcgcgacttccagtgccaactcaaaggtgctggtcgagatggaaccccccttcggagactcctacatcgtagttggaaggggagataagcagatcaaccatcattggcataaagctggaagcacgctgggcaaagccttttcaacaactttgaagggagctcaaagactggcagcgttgggcgacacagcctgggactttggctccattggaggggtcttcaactccataggaaaagccattcaccaagtgtttggtggtgctttcagaacactctttgggggaatgtcttggatcacacaagggctaatgggtgccctactactctggatgggcgttaacgcacgagaccgatcaattgctttggccttcttagccataggaggtgtgctcgtgttcttagcgaccaatgtgcatgctgacactggatgtgcaattgacatcacaagaaaagagatgaggtgtggaagtggcatcttcgtgcacaacgacgtggaagcctgggtggataggtacaaatatttgccagaaacgcccagatccctagcgaagatcgtccacaaagcgcacaaggaaggcgtgtgcggagtcagatctgtcactagactggagcaccaaatgtgggaagccgtacgggacgaactgaacgtcctgcttaaagagaatgcagtggacctcagtgtggtggtgaacaagcccgtggggaggtaccgctcagcccctaaacgcctatccatgacgcaagagaagtttgaaatgggctggaaagcatggggaaaaagcattctctttgccccggaattggctaactccacatttgtcgtagatggacctgagacaaaggaatgccctgatgagcacagagcttggaacagcatgcaaatcgaagacttcggctttggcatcacatcaacccgtgtgtggctgaaaattagagaggagagcactgacgagtgtgatggagcgatcataggcacggctgtcaaaggacatgtggcagtccatagtgacttgtcgtactggattgagagtcgctacaacgacacatggaaacttgagagggcggtctttggagaggtcaaatcttgcacttggccagagacacacactctttggggagatggtgttgaggaaagtgaactcatcatcccgcataccatagccggaccaaaaagcaagcacaatcggagggaagggtataagacacaaaaccagggaccctgggacgagaatggcatagtcttggactttgattattgcccagggacaaaagtcaccattacagaggattgtggcaagagaggcccttcggtcagaaccactactgacagcggaaagttgatcactgactggtgctgtcgcagttgctctcttccgcccctacgattccggacagaaaatggctgctggtacggaatggaaatcagacctgttaggcatgatgaaacaacactcgtcagatcacaggttgatgcttttaatggtgaaatggttgacccttttcagctgggccttctggtgatgtttctggccacccaggaggtccttcgcaagaggtggacggccagattgaccattcctgcggttttgggggccctacttgtgctgatgcttgggggcatcacttacactgatttggcgaggtatgtggtgctagtcgctgctgctttcgcagaggccaacaatggaggagacgtcctacaccttgctttgattgccgtctttaagatccaaccagcatttttagtgatgaacatgctcagcacgagatggacgaaccaagaaaacgtggttctggtcctaggggctgcctttttccaattggcctcagtagatctgcaaataggagtccacggaatcctgaatgccgccgctatagcatggatgattgtccgagcgatctccttccccacaacctcctccgtcaccatgccagtcttagcgcttctaactccgggaatgagggctctatacctagacacttacagaatcatcctcctcgtcatagggatttgctccctgctgcaagagaggaagaagaacatggcaaaaaagaaaggagccgtactcttgggcttagcgctcacatccactggatggttctcgcccaccactatagctgccggactaatggtctgcaacccaaacaagaagagagggtggccagctactgagtttttgtcggcggttggattgatgtttgccatcgtaggtggtttggccgagttggatattgaatccatgtcaatacccttcatgctggcaggtctcatggcagtgtcctacgtggtgtcaggaaaagcaacagatatgtggcttgaacgggccgccgacatcagctgggagatggatgctgcaatcacaggaagcagccggaggctggatgtgaagctggatgatgacggagattttcacttgattgatgatcccggtgttccatggaaggtctgggtcctgcgcatgtcttgcattggcttagccgccctcacgccttgggccattgttcccgccgcttttggttattggctcactttaaaaacaacaaaaagagggggcgtgttttgggacacgccatccccaaaaccttgctcaaaaggagacaccactacaggagtctaccgaattatggctagagggattcttggcacttaccaggccggcgtcggagtcatgtacgagaatgttttccacacactatggcacacaactagaggagcagccattatgagcggagaaggaaaattgacgccttactggggtagtgtgaaagaagaccgcatagcttacggaggcccatggaggtttgatcgaaaatggaatggaacagatgacgtgcaagtgatcgtggtagaaccggggaaggctgcagtaaacatccagacaaaaccaggggtgtttcggactcccttcggggaggttggggctgttagtctggattacccgcgaggaacatccggctcacccattctggattccaatggagacatcataggcctatacggcaatggagttgagcttggcgatggctcatacgtcagcgccatcgtgcagggtgaacgtcaggaggaaccagtcccagaagcttacaccccaaacatgttgagaaagagacagatgactgtgctggatttgcaccctggttcagggaaaaccaggaaaattctgccacaaataattaaggacgctatccagcagcgcctgagaacagctgtgctggcaccgacgcgggtggtagcagcagaaatggcagaagctttgagagggctcccagtacgatatcaaacttcagcagtgcagagagagcatcaagggaatgaaatagtggatgtgatgtgccacgccactctgacccatagactgatgtcactgaacagagtgcccaactataacctatttgtcatggatgaagctcatttcaccgatccagccagtatagccgcacgaggatacattgctaccaaggtggaattgggggaggcagcagccatctttatgacagcgaccccgcctggaaccacggatccttttcctgactcaaatgccccaatccatgatttgcaagatgagataccagacagggcatggagcagtggatacgagtggatcacagaatatgcgggtaaaaccgtgtggtttgtggcgagcgtaaaaatggggaatgagattgcaatgtgcctccaaagagcggggaaaaaggtcatccaactcaaccgcaagtcctatgacacagaatacccaaaatgtaagaatggagactgggattttgtcatcaccaccgacatctctgaaatgggggccaacttcggtgcgagcagggtcatcgactgtagaaagagcgtgaagcccaccatcttagaagagggagaaggcagagtcatcctcggaaacccatctcccataaccagtgcaagcgcagctcaacggaggggcagagtaggcagaaaccccaaccaagttggagatgaataccactatgggggggctaccagtgaggatgacagtaacctagcccattggacagaggcaaagatcatgttagacaacatacacatgcccaatggactggtggcccagctctatggaccagagagggaaaaggctttcacaatggatggcgaataccgtctcagaggtgaagaaaagaaaaacttcttagagctgcttaggacggctgaccttccggtgtggctggcctacaaggtggcgtccaatggcattcagtacaccgacagaaagtggtgttttgatgggccgcgcacgaatgccatactggaggacagcaccgaggtagagatagtcacccggatgggtgagaggaaaatcctcaagccgagatggcttgatgcaagagtttatgcagatcaccaagccctcaagtggttcaaagactttgcagcagggaaaagatcagccgttagcttcatagaggtgctcggtcgcatgcctgagcatttcatgggaaagacgcgggaagctttagataccatgtacttggttgcaacggcagagaaaggtgggaaagcacaccgaatggctctcgaagagctgccagatgcactggaaaccattacacttattgttgccatcactgtgatgacaggaggattctttctactaatgatgcagcgaaagggtatagggaagatgggtcttggagctctagtgctcacgctagctaccttcttcctgtgggcggcagaggttcctggaaccaaaatagcagggaccctgctgatcgccctgctgctgatggtggttctcatcccagaaccggaaaaacagaggtcacagacagataaccaactggcggtgtttcttatctgtgtcttgaccgtggttggagtggtggcagcaaacgagtacgggatgctagaaagaaccaaagcagatctcaagagcatgtttggcggaaagacgcaggcatcaggactgactgga---ttgccaagcatggcactggacctgcgtccagccacagcctgggcactgtatggggggagcacagtcgtgctaacccctctcctgaagcacctgatcacgtcggaatacgtcaccacatcgctagcctcaatcaactcacaagctggctcattatttgtcttgccacgaggcgtgccttttaccgacctagacttgactgttggcctcgtcttccttggctgttggggtcaaatcaccctcacaacttttttgacagccatggttctggcgacacttcactacgggtacatgctccctggatggcaagctgaagcactcagggctgcccagagaaggacagcggctggaataatgaagaatgccgttgttgacggaatggtcgccactgatgtgcctgaactggaaaggactactcctctgatgcaaaagaaagtcggacaggtgctcctcataggggtaagcgtggcagcgttcctcgtcaaccctaatgtcaccactgtgagagaagcaggggtgttggtgacggcggctacgctcactttgtgggacaatggagccagtgccgtttggaattccaccactgccacgggactctgccatgtcatgcgaggtagctacctggctggaggctccattgcttggactctcatcaagaacgctgacaagccctccttgaaaaggggaaggcctgggggcaggacgctaggggagcagtggaaggaaaaactaaatg-ccatgagcagagaagagttttttaaataccggagagaggccataatcgaggtggaccgcactgaagcacgcagggctagacgtgaaaataacatagtgggaggacatccggtatcgcgaggctcagcaaaactccgttggctcgtggagaaagggtttgtctcgccaataggaaaagtcattgatctagggtgtgggcgtggaggatggagctactacgcagcaaccctgaagaaggtccaggaagtcagaggatacacgaaaggtggggcgggacatgaagaaccgatgctcatgcagagctacggctggaacctggtctccctgaagagtggagtggacgtgttttacaaaccttcagagcccagtgacaccctgttctgcgacataggggaatcctccccaagtccagaagtagaagaacaacgcacactacgcgtcctagagatgacatctgactggttgcatcgaggacctagagagttctgcataaaagttctctgcccttacatgcccaaggttatagaaaaaatggaagttctgcagcgccgcttcggaggtgggctagtgcgtctccccctgtcccgaaactccaatcacgagatgtattgggttagtggagccgctggcaatgtggtgcacgctgtgaacatgaccagccaggtactactggggcgaatggatcgcacagtgtggagagggccaaagtatgaggaagatgtcaacctagggagcggaacaagagccgtgggaaagggagaagtccatagcaatcaggagaaaatcaagaagagaatccagaagcttaaagaagaatttgccacaacgtggcataaagaccctgagcatccataccgtacttggacataccacggaagctatgaagtgaaggctactggctcagccagctctctcgtcaacggagtggtgaagctcatgagcaaaccttgggacgccattgccaacgtcaccaccatggccatgactgacaccaccccttttggacagcaaagagttttcaaggagaaagttgacacgaaggctcctgaaccaccagctggagccaaggaagtgctcaacgagaccactaactggctgtgggcctacttgtcacgggaaaaaagaccccgcttgtgcaccaaggaagaattcataaagaaagtcaatagcaacgcggctcttggagcagtgttcgctgaacagaatcaatggagcacagcgcgtgaggctgtggatgacccgcggttttgggagatggtcgatgaagagagggaaaaccatctgcgaggagagtgtcacacatgtatctacaacatgatgggaaaaagagagaagaagcctggagagtttggaaaagccaaaggaagcagggccatttggttcatgtggcttggagcacggtatctagagtttgaagctttggggttcctgaatgaagaccattggctgagccgagagaattcaggaggtggagtggagggctcaggcgtccaaaaactgggatacatcctccgtgacatagcaggaaagcaaggagggaaaatgtacgctgatgataccgccgggtgggacactagaattaccagaactgatttagaaaatgaagctaaggtgctggagctcctagacggtgaacaccgcatgctcgcccgagccataatcgaactgacttacaggcacaaagtggtcaaggtcatgagacctgcagcagaaggaaagaccgtgatggacgtgatatcaagagaagatcaaagggggagtggacaggtggtcacttatgctcttaacactttcacgaacatcgctgttcagctcgtcaggctgatggaggctgagggagtcattggaccacaacacttggaacagctacccaggaaaaacaagatagctgtcaggacctggctctttgagaatggagaggagagagtgaccaggatggcgatcagcggagatgactgtgtcgttaagccgctggacgacagattcgccacggccctccacttcctcaacgcaatgtcaaaggtcagaaaagacatacaggaatggaagccttcgcatggctggcacgattggcagcaagttcccttctgctctaaccattttcaggagattgtgatgaaagatggaaggagtatagttgtcccgtgcagaggacaggatgagctgataggcagggctcgcatctccccgggagctggatggaatgtgaaggacacagcttgcctggccaaagcatatgcacagatgtggctactcctatacttccatcgtagggacctgcgtctcatggcaaatgcgatttgctcagcagtgccagtggattgggtgcccacaggcaggacatcctggtcaatacactcgaaaggagagtggatgaccacggaagacatgctgcgggtctggaacagagtctggattgaagaaaatgaatggatgatggacaagaccccaatcacaagctggacagacgttccgtacgtgggaaagcgtgaggacatctggtgtggcagcctcatcggaacgcgatctagagcaacctgggctgagaacatctatgcggcgataaaccaggttagagctgtcattgggaaagaaaattatgttgactacat-gacttcactcaggagatacgaagacgtcttgatccaggaagacagggtcatctag"/>
                        <sequence id="seq_G3_JF706273.1_China_2002-01-01" spec="Sequence" taxon="G3_JF706273.1_China_2002-01-01" totalcount="4" value="atgactaaaaaaccaggagggcccggtaaaaaccgggctatcaatatgctgaaacgcggcttaccccgcgtattcccactagtgggagtgaagagggtagtaatgagcttgttggacggcagagggccagtacgtttcgtgctggctcttatcgcgttcttcaagtttacagcatcagccccgaccaaagcgcttttaggccgatggaaagcagtggaaaagagtgtagcaatgaaacatcctaccagtttcaaacgagaacttggaacactcattgacgccgtgaacaagcggggcagaaagcaaaacaaaagaggaggaaatgaaggctcaatcatgtggctcgcgagcttggcggttgtcatagcgtgtgtaggggccatgaagttgtcaaatttccaggggaagcttttgatgaccatcaacaaaacggacattgcagacgttatcgtgattcccacctcaaaaggagagaacagatgttgggtccgggcaattgacgtcggctatatgtgtgaggacactatcacgtacgaatgtcctaagcttaccatgggcaatgatccagaggatgtggactgttggtgtgacaaccaagaagtctacgtccaatatggacggtgtacgcggaccaggcattccaagcgaagcaggaggtccgtgtcggtccaaacacatggggagagttcactagtgaataaaaaagaggcttggctggattcaacgaaagccacacgatatctcatgaaaactgagaactggatcataaggaatcctggctatgctttcctggcggcggcacttggctggatgcttggcagcaacaacggtcaccgcgtggtgttcaccatcctcctgctgttggtcgctccggcttacagttttaactgtctgggaatgggcaatcgtgacttcatagaaggagccagtggagccacttgggtggacttggtgctagaaggagatagctgcttgacaatcatggcaaacgacaaaccaacattggacgtccgcatgatcaacatcgaagctagccaacttgctgaagtcagaagttactgctatcatgcttcagtcactgacatctcgacggtggctcggtgccccacgactggagaagcccacaacgagaagcgagctgacagtagctatgtgtgcaaacaaggcttcactgatcgtgggtggggcaacggatgtggacttttcgggaagggaagcattgacacatgtgcaaaattctcctgcactagtaaagcgattgggagaacaatccagccagaaaacatcaaatacgaagttggcatttttgtgcatggaaccaccacttcggaaaaccatgggaattattcagcgcaagttagggcgtcccaggcggcaaagtttacagtaacacccaacgctccttcgataaccctcaaacttggtgactacggagaagttacactggactgtgagccaaggagtggactgaacactgaagcgttctacgtcatgaccgtggggtcaaagtcatttttggtccatagggaatggtttcatgacctcgctctcccctggacgcccccttcgagcacagcgtggagaaacagagaactcctcatggaatttgaagaggcgcacgccacaaaacagtccgttgttgctcttgggtcacaggaaggaggcctccatcaggcgttggcaggagccatcgtggtggagtactcaagctcagtgaagttaacatcaggccacctgaaatgcaggctgaaaatggacaaactggctctgaaaggcacaacctatggcatgtgcacagaaaaattctcgttcgcgagaaatccggcggacactggccacggaacagttgtcattgaactctcctactctgggagtgatggcccttgcaaaattccgattgtctccgttgcgagtctcaatgacatgacccccgttgggcggctggtgacagtgaaccccttcgtcgcgacttccagtgccaactcaaaggtgctggtcgagatggaaccccccttcggagactcctacatcgtagttggaaggggagataagcagatcaaccaccattggcataaagctggaagcacgctgggcaaagccttttcaacaactttgaagggagctcaaagactggcagcgttgggcgacacagcctgggactttggctccattggaggggtcttcaactccataggaaaagccattcaccaagtgtttggtggtgctttcagaacactctttgggggaatgtcttggatcacacaagggctaatgggtgccctactactctgggtgggcgttaacgcacgagaccgatcaattgctttggccttcttagccataggaggtgtgctcgtgttcttagcgaccaatgtgcatgctgacactggatgtgcaattgacatcacaagaaaagagatgaggtgtggaagtggcatcttcgtgcacaacgacgtggaagcctgggtggataggtacaaatatttgccagaaacgcccagatccctagcgaagatcgtccacaaagcgcacaaggaaggcgtgtgcggagtcagatctgtcactagactggagcaccaaatgtgggaagccgtacgggacgaactgaacgtcctgcttaaagagaatgcagtggacctcagtgtggtggtgaacaagcccgtggggaggtaccgctcagcccctaaacgcctatccatgacgcaagagaagtttgaaatgggctggaaagcatggggaaaaagcattctctttgccccggaattggctaactccacatttgtcgtagatggacctgagacaaaggaatgccctgatgagcacagagcttggaacagcatgcaaatcgaagacttcggctttggcatcacatcaacccgtgtgtggctgaaaattagagaggagagcactgacgagtgtgatggagcgatcataggcacggctgtcaaaggacatgtggcagtccatagtgacttgtcgtactggattgagagtcgctacaacgacacatggaaacttgagagggcggtctttggagaggtcaaatcttgcacttggccagagacacacactctttggggagatggtgttgaggaaagtgaactcatcatcccgcataccatagccggaccaaaaagcaagcacaatcggagggaagggtataagacacaaaaccagggaccctgggacgagaatggcatagtcttggactttgattattgcccagggacaaaagtcaccattacagaggattgtggcaagagaggcccttcggtcagaaccactactgacagcggaaagttgatcactgactggtgctgtcgcagttgctctcttccgcccctacgattccggacagaaaatggctgctggtacggaatggaaatcagacctgttaggcatgatgaaacaacactcgtcagatcacaggttgatgcttttaatggtgaaatggttgacccttttcagctgggccttctggtgatgtttctggccacccaggaggtccttcgcaagaggtggacggccagattgaccattcctgcggttttgggggccctacttgtgctgatgcttgggggcatcacttacactgatttggcgaggtatgtggtgctagtcgctgctgctttcgcagaggccaacaatggaggagacgtcctacaccttgctttgattgccgtctttaagatccaaccagcatttttagtgatgaacatgctcagcacgagatggacgaaccaagaaaacgtggttctggtcctaggggctgcctttttccaattggcctcagtagatctgcaaataggagtccacggaatcctgaatgccgccgctatagcatggatgattgtccgagcgatctccttccccacaacctcctccgtcaccatgccagtcttagcgcttctaactccgggaatgagggctctatacctagacacttacagaatcatcctcctcgtcatagggatttgctccctgctgcaagagaggaagaagaacatggcaaaaaagaaaggagccgtactcttgggcttagcgctcacatccactggatggttctcgcccaccactatagctgccggactaatggtctgcaacccaaacaagaagagagggtggccagctactgagtttttgtcggcggttggattgatgtttgccatcgtaggtggtttggccgagttggatattgaatccatgtcaatacccttcatgctggcaggtctcatggcagtgtcctacgtggtgtcaggaaaagcaacagatatgtggcttgaacgggccgccgacatcagctgggagatggatgctgcaatcacaggaagcagccggaggctggatgtgaagctggatgatgacggagattttcacttgattgatgatcccggtgttccatggaaggtctgggtcctgcgcatgtcttgcattggcttagccgccctcacgccttgggccattgttcccgccgcttttggttattggctcactttaaaaacaacaaaaagagggggcgtgttttgggacacgccatccccaaaaccttgctcaaaaggagacaccactacaggagtctaccgaattatggctagagggattctcggcacttaccaggccggcgtcggagtcatgtacgagaatgttttccacacactatggcacacaactagaggagcagccattatgagcggagaaggaaaattgacgccttactggggtagtgtgaaagaagaccgcatagcttacggaggcccatggaggtttgatcgaaaatggaatggaacagatgacgtgcaagtgatcgtggtagaaccggggaaggctgcagtaaacatccagacaaaaccaggggtgtttcggactcccttcggggaggttggggctgttagtctggattacccgcgaggaacatccggctcacccattctggattccaatggagacatcataggcctatacggcaatggagttgagcttggcgatggctcatacgtcagcgccatcgtgcagggtgaacgtcaggaggaaccagtcccagaagcttacaccccaaacatgttgagaaagagacagatgactgtgctggatttgcaccctggttcagggaaaaccaggaaaattctgccacaaataattaaggacgctatccagcagcgcctgagaacagctgtgctggcaccgacgcgggtggtagcagcagaaatggcagaagctttgagagggctcccagtacgatatcaaacttcagcagtgcagagagagcatcaagggaatgaaatagtggatgtgatgtgccacgccactctgacccatagactgatgtcaccgaacagagtgcccaactataacctatttgtcatggatgaagctcatttcaccgatccagccagtatagccgcacgaggatacattgctaccaaggtggaattgggggaggcagcagccatctttatgacagcgaccccgcctggaaccacggatccttttcctgactcaaatgccccaatccatgatttgcaagatgagataccagacagggcatggagcagtggatacgaatggatcacagaatatgcgggtaaaaccgtgtggtttgtggcgagcgtaaaaatggggaatgagattgcaatgtgcctccaaagagcggggaaaaaggtcatccaactcaaccgcaagtcctatgacacagaatacccaaaatgtaagaatggagactgggattttgtcatcaccaccgacatctctgaaatgggggccaacttcggtgcgagcagggtcatcgactgtagaaagagcgtgaagcccaccatcttagaagagggagaaggcagagtcatcctcggaaacccatctcccataaccagtgcaagcgcagctcaacggaggggcagagtaggcagaaaccccaaccaagttggagatgaataccactatgggggggctaccagtgaggatgacagtaacctagcccattggacagaggcaaagatcatgttagacaacatacacatgcccaatggactggtggcccagctctatggaccagagagggaaaaggctttcacaatggatggcgaataccgtctcagaggtgaagaaaagaaaaacttcttagagctgcttaggacggctgaccttccggtgtggctggcctacaaggtggcgtccaatggcattcagtacaccgacagaaagtggtgttttgatgggccgcgcacgaatgccatactggaggacagcaccgaggtagagatagtcacccggatgggtgagaggaaaatcctcaagccgagatggcttgatgcaagagtttatgcagatcaccaagccctcaagtggttcaaagactttgcagcagggaaaagatcagccgttagcttcatagaggtgctcggtcgcatgcctgagcatttcatgggaaagacgcgggaagctttagataccatgtacttggttgcaacggcagagaaaggtgggaaagcacaccgaatggctctcgaagagctgccagatgcactggaaaccattacacttattgttgccatcactgtgatgacaggaggattctttctactaatgatgcagcgaaagggtatagggaagatgggtcttggagctctagtgctcacgctagctaccttcttcctgtgggcggcagaggttcctggaaccaaaatagcagggaccctgctgatcgccctgctgctgatggtggttctcatcccagaaccggaaaaacagaggtcacagacagataaccaactggcggtgtttcttatctgtgtcttgaccgtggttggagtggtggcagcaaacgagtacgggatgctagaaaaaaccaaagcagatctcaagagcatgtttggcggaaagacgcaggcaccaggactgactgga---ttgccaagcatggcactggacctgcgtccagccacagcctgggcactgtatggggggagcacagtcgtgctaacccctctcctgaagcacctgatcacgtcggaatacgtcaccacatcgctagcctcaatcaactcacaagctggctcattatttgtcttgccacgaggcgtgccttttaccgacctagacttgactgttggcctcgtcttccttggctgttggggtcaaatcaccctcacaacttttttgacagccatggttctggcgacacttcactacgggtacatgctccctggatggcaagctgaagcactcagggctgcccagagaaggacagcggctggaataatgaagaatgccgttgttgacggaatggtcgccactgatgtgcctgaactggaaaggactactcctctgatgcaaaagaaagtcggacaggtgctcctcataggggtaagcgtggcagcgttcctcgtcaaccctaatgtcaccactgtgagagaagcaggggtgttggtgacggcggctacgctcactttgtgggacaatggagccagtgccgtttggaattccaccactgccacgggactctgccatgtcatgcgaggtagctacctggctggaggctccattgcttggactctcatcaagaacgctgacaagccctccttgaaaaggggaaggcctgggggcaggacgctaggggagcagtggaaggaaaaactaaatg-ccatgagcagagaagagttttttaaataccggagagaggccataatcgaggtggaccgcactgaagcacgcagggctagacgtgaaaataacatagtgggaggacatccggtatcgcgaggctcagcaaaactccgttggctcgtggagaaagggtttgtctcgccaataggaaaagtcattgatctagggtgtgggcgtggaggatggagctactacgcagcaaccctgaagaaggtccaggaagtcagaggatacacgaaaggtggggcgggacatgaagaaccgatgctcatgcagagctacggctggaacctggtctccctgaagagtggagtggacgtgttttacaaaccttcagagcccagtgacaccctgttctgcgacataggggaatcctccccaagtccagaagtagaagaacaacgcacactacgcgtcctagagatgacatctgactggttgcatcgaggacctagagagttctgcataaaagttctctgcccttacatgcccaaggttatagaaaaaatggaagttctgcagcgccgcttcggaggtgggctagtgcgtctccccctgtcccgaaactccaatcacgagatgtatggggttagtggagccgctggcaatgtggtgcacgctgtgaacatgaccagccaggtactactggggcgaatggatcgcacagtgtggagagggccaaagtatgaggaagatgtcaacctagggagcggaacaagagccgtgggaaagggagaagtccatagcaatcaggagaaaatcaagaagagaatccagaagcttaaagaagaatttgccacaacgtggtataaagaccctgagcatccataccgtacttggacataccacggaagctatgaagtgaaggctactggctcagccagctctctcgtcaacggagtggtgaagctcatgagcaaaccttgggacgccattgccaacgtcaccaccatggccatgactgacaccaccccttttggacagcaaagagttttcaaggagaaagttgacacgaaggctcctgaaccaccagctggagccaaggaagtgctcaacgagaccactaactggctgtgggcctacttgtcacgggaaaaaagaccccgcttgtgcaccaaggaagaattcataaagaaagtcaatagcaacgcggctcttggagcagtgttcgctgaacagaatcaatggagcacagcgcgtgaggctgtggatgacccgcggttttgggagatggtcgatgaagagagggaaaaccatctgcgaggagagtgtcacacatgtatctacaacatgatgggaaaaagagagaagaagcctggagagtttggaaaagccaaaggaagcagggccatttggttcatgtggcttggagcacggtatctagagtttgaagctttggggttcctgaatgaagaccattggctgagccgagagaattcaggaggtggagtggagggctcaggcgtccaaaaactgggatacatcctccgtgacatagcaggaaagcaaggagggaaaatgtacgctgatgataccgccgggtgggacactagaattaccagaactgatttagaaaatgaagctaaggtgctggagctcctagacggtgaacaccgcatgctcgcccgagccataatcgaactgacttacaggcacaaagtggtcaaggtcatgagacctgcagcagaaggaaagaccgtgatggacgtgatatcaagagaagatcaaagggggagtggacaggtggtcacttatgctcttaacactttcacgaacatcgctgttcagctcgtcaggctgatggaggctgagggagtcattggaccacaacacttggaacagctacccaggaaaaacaagatagctgtcaggacctggctctttgagaatggagaggagagagtgaccaggatggcgatcagcggagatgactgtgtcgttaagccgctggacgacagattcgccacggccctccacttcctcaacgcaatgtcaaaggtcagaaaagacatacaggaatggaagccttcgcatggctggcacgattggcagcaagttcccttctgctctaaccattttcaggagattgtgatgaaagatggaaggagtatagttgtcccgtgcagaggacaggatgagctgataggcagggctcgcatctccccgggagctggatggaatgtgaaggacacagcttgcctggccaaagcatatgcacagatgtggctactcctatacttccatcgtagggacctgcgtctcatggcaaatgcgatttgctcagcagtgccagtggattgggtgcccacaggcaggacatcctggtcaatacactcgaaaggagagtggatgaccacggaagacatgctgcgggtctggaacagagtctggattgaagaaaatgaatggatgatggacaagaccccaatcacaagctggacagacgttccgtacgtgggaaagcgtgaggacatctggtgtggcagcctcatcggaacgcgatctagagcaacctgggctgagaacatctatgcggcgataaaccaggttagagctgtcattgggaaagaaaattatgttgactacat-gacttcactcaggagatacgaagacgtcttgatccaggaagacagggtcatctag"/>
                        <sequence id="seq_G3_JF706275.1_China_1960-01-01" spec="Sequence" taxon="G3_JF706275.1_China_1960-01-01" totalcount="4" value="atgactaaaaaaccaggagggcccggtaaaaaccgggctatcaatatgctgaaacgcggcctaccccgcgtattcccactagtgggagtgaagagggtagtaatgagcttgttggacggcagagggccagtacgtttcgtgctggctcttatcacgttcttcaagtttacagcattagccccgaccaaggcgcttttaggccgatggaaagcagtggaaaagagtgtagcaatgaaacatctcactagtttcaaacgagaacttggaacactcattgacgccgtgaacaagcggggcagaaagcaaaacaaaagaggaggaaatgaaggctcaatcatgtggctcgcgagcttggcagttgtcatagcttgtgcaggagccatgaagttgtcaaatttccaggggaagcttttgatgaccattaacaacacggacattgcagacgttatcgtgattcccacctcaaaaggagagaacagatgctgggtccgggcaatcgacgtcggctacatgtgtgaggacactatcacgtacgaatgtcctaagcttaccatgggcaatgatccagaggatgtggattgctggtgtgacaaccaagaagtctacgtccaatatggacggtgcacgcggaccaggcattccaagcgaagcaggagatccgtgtcggtccaaacacatggggagagttcactagtgaataaaaaagaggcttggctggattcaacgaaagccacacgatatctcatgaaaactgagaactggatcataaggaatcctggctatgctttcctggcggcggtacttggctggatgcttggcagtaacaacggtcaacgcgtggtattcaccatcctcctgctgctggtcgctccggcttacagttttaattgtctgggaatgggcaatcgtgacttcatagaaggagccagtggagccacttgggtggacttggtgctagaaggagatagctgcttgacaattatggcaaacgacaaaccaacattggacgtccgcatgatcaacatcgaagctagccaacttgctgaggtcagaagttactgttatcatgcttcagtcactgacatctcgacggtggctcggtgccccacgactggagaagcccacaacgagaagcgagctgatagtagctatgtgtgcaaacaaggcttcactgatcgtgggtggggcaacggatgtggacttttcgggaagggaagcattgacacatgtgcaaaattctcctgcaccaggaaagcgattgggagaacaatccagccagaaaacatcaaatacgaagttggcatttttgtgcatggaaccaccacttcggaaaaccatgggaattattcagcgcaagttggggcgtcccaggcggcaaagtttacagtaacacccaatgctccttcgataaccctcaaacttggtgactacggagaagtcacactggactgtgagccaaggagtggactaaacactgaagcgttttacgtcatgaccgtggggtcaaagtcatttctggtccatagggaatggtttcatgacctcgctctcccctggacgtccccttcgagcacagcgtggagaaacagagaactcctcatggagtttgaagaggcgcacgccacaaaacagtccgttgttgctcttgggtcacaggaaggaggcctccatcaggcgttggcaggagccatcgtggtggagtactcaagctcagtgaagttaacatcaggccacctgaaatgtaggctgaaaatggacaaactggctctgaaaggcacaacctatggcatgtgcacagaaaaattctcgttcgcgaaaaatccggcggacactggtcacggaacagttgtcattgaactctcctactctgggagtgatggcccctgcaaaattccgattgtctccgttgcgagcctcaatgacatgacccccgttgggcggctggtgacagtgaaccccttcgtcgcgacttccagtgccaattcaaaggtgctggtcgagatggaaccccccttcggagactcctacatcgtagttggaaggggagacaagcagatcaaccaccattggcacaaagctggaagcacgctgggcaaagcctttttaacaactttgaagggagctcagagactggcagcgttgggtgacacagcctgggactttggctccattggaggggtcttcaactccataggaaaagccgttcaccaagtgtttggtggtgccttcagaacactctttgggggaatgtcttggatcacacaagggctaatgggtgccctactactctggatgggcgtcaacgcacgagaccgatcaattgctttggccttcttagccacaggaggtgtgctcgtgttcttagcgaccaatgtgcatgctgacactggatgtgccattgacatcacaagaaaagagatgaggtgtggaagtggcatcttcgtgcacaacgacgtggaagcctgggtggataggtataaatatttgccagaaacgcccagatccctagcgaagatcgtccacaaagcgcacaaggaaggcgtgtgcggagtcagatctgtcactagactggagcatcaaatgtgggaagccgtacgggatgaattgaacgtcctgctcaaagagaatgcagtggacctcagtgtggttgtgaacaagcccgtggggagatatcgctcagcccctaaacgcctatccatgacgcaagagaagtttgaaatgggctggaaagcatggggaaaaagcattctctttgccccggaattggctaactccacatttgtcgtagatggacctgagacaaaggaatgccctgatgagcacagagcttggaacagcatgcaaatcgaagacttcggctttggcatcacatcaacccgtgtgtggctgaaaattagagaggagagcactgacgagtgtgatggagcgatcataggtacggctgtcaaaggacatgtggcagtccatagtgacttgtcgtactggattgagagtcgctacaacgacacatggaaacttgagagggcagtctttggagaggttaaatcttgcacttggccagagacacacaccctatggggagatggtgttgaggaaagtgaactcatcattccgcataccatagccggaccaaaaagcaagcacaatcggagggaagggtataagacacaaaaccagggaccttgggacgagaatggcatagtcttggactttgactattgcccagggacaaaagtcaccattacagaggattgtggcaagagaggcccttcggtcagaaccactactgacagtggaaagttgatcactgactggtgctgtcgcagttgctcccttccgcccctacgattccggacagaaaatggctgctggtacggaatggaaatcagacctgttaggcatgatgaaacaacactcgtcagatcgcaggttgatgcttttaatggtgaaatggttgacccttttcagctgggccttctggtgatgtttctggccacccaggaggtccttcgcaagaggtggacggccagattgaccattcctgcggttttgggggccctacttgtgctgatgcttgggggcatcacttacactgatttggcgaggtatgtggtgctagtcgctgctgctttcgcagaggccaacagtggaggagacgtcctgcaccttgctttgattgccgtttttaagatccaaccagcatttttagtgatgaacatgcttagcacgagatggacgaaccaagaaaacgtggttctggtcctaggggctgcctttttccaattggcctcagtagatctgcaaataggagttcacggaatcctgaatgccgccgctatagcatggatgattgtccgggcgatcaccttccccacaacctcctccgtcaccatgccagtcttagcgcttctaactccgggaatgagggctctatacctagatacttacagaatcatcctcctcgtcatagggatttgctctctgctgcaagagaggaaaaagaccatggcaaaaaagaaaggagctgtactcttgggcttagcgctcacatccactggatggttttcgcccaccactatagctgccggactaatggtctgcaacccaaacaagaagagagggtggccagctactgagtttttgtcggcagttggattgatgtttgccatcgtaggtggtttggcggagttggatattgaatccatgtcaatacccttcatgctggcaggtctcatggcagtgtcctacgtggtgtcaggaaaagcaacagatatgtggcttgaacgggccgccgacatcagctgggagatggatgctgcaatcacaggaagcagtcggaggctggatgtgaagctggatgatgacggagattttcacttgattgatgatcccggtgttccatggaaggtctgggtcctgcgcatgtcttgcattggcttagccgccctcacgccttgggccattgttcccgccgcttttggttattggctcactttaaaaacaacaaaaagagggggcgtgttttgggacacgccatccccaaaaccttgctcaaaaggagacaccactacaggagtttaccgcattatggctagagggattcttggcacttaccaggccggcgtcggagtcatgtacgagaatgttttccacacactatggcacacaactagaggagcagccattatgagtggagaaggaaaattgacgccatactggggtagtgtgaaagaagaccgcatagcttacggaggcccatggaggtttgatcgaaaatggaatggaacagatgacgtgcaagtgatcgtggtagaaccggggaaggctgcagtaaacatccagacaaaaccaggagtgtttcggactcccttcggggaggttggggctgttagtctggattacccgcgaggaacatccggctcacccattctggattccaatggagacatcataggcctgtacggcaatggagttgagcttggcgatggctcatacgtcagcgccatcgtgcagggtgaccgtcaggaggaaccagtcccagaagcttacaccccaaacatgttgagaaagagacagatgactgtactagatttgcaccctggttcagggaaaaccaggaaaattctgccacaaataattaaggacgctatccagcagcgcctaagaacagctgtgttggcaccgacgcgggtggtagcagcagaaatggcagaagctttgagagggctcccagtacgatatcaaacttcagcagtgcagagagagcaccaagggaatgaaatagtggatgtgatgtgccacgccactctgacccatagactgatgtcaccgaacagagtgcccaactacaacctatttgtcatggatgaagctcatttcaccgacccagccagtatagccgcacgaggatacattgctaccaaggtggaattaggggaggcagcagccatctttatgacagcgaccccgcctggaaccacggatccttttcctgactcaaatgccccaatccatgatttgcaagatgagataccagacagggcgtggagcagtggatacgaatggatcacagaatatgcgggaaaaaccgtgtggtttgtggcaagcgtaaaaatggggaatgagattgcaatgtgcctccaaagagcggggaaaaaggtcatccaactcaaccgcaagtcctatgacacagaatacccaaaatgtaagaatggagactgggattttgtcatcaccaccgacatctctgaaatgggggccaacttcggtgcgagcagggtcatcgactgtagaaagagcgtgaagcccaccatcttagaagagggagaaggcagagtcatcctcggaaacccatctcccataaccagtgcaagcgcagctcaacggaggggcagagtaggcagaaaccccaaccaggttggagatgaataccactatgggggggccaccagtgaagatgacggtaacctagcccattggacagaggcaaagatcatgttagacaacatacacatgcccaatggactggtggcccagctctatggaccagagagggaaaaggccttcacaatggatggcgaataccgtctcagaggtgaagaaaagaaaaacttcttagagctgcttaggacggctgacctcccggtgtggctggcctacaaggtggcgtccaatggcattcagtacaccgacagaaagtggtgttttgatgggccgcgtacgaatgccatactggaggacaacaccgaggtagagatagtcacccggatgggtgagaggaaaatcctcaagccgagatggcttgatgcaagagtttatgcagatcaccaagccctcaagtggttcaaagacttcgcagcaggaaagagatcagccgttagcttcatagaggtgctcggtcgtatgcctgagcatttcatgggaaagacgcgggaagctttagacaccatgtacttggttgcaacggctgagaaaggtgggaaagcacaccgaatggctctcgaagagctgccagatgcactggaaaccattacacttattgttgctatcactgtgatgacaggaggattctttctactcatgatgcagcgaaagggtatagggaagatgggtcttggagctctagtgctcacgctagctaccttcttcctgtgggcggcagaggttcctggaaccaaaatagcagggaccctgctgatcgccctgctgcttatggtggttctcatcccagaaccggaaaaacagaggtcacagacagataaccaactggcggtgtttctcatctgtgtcttgaccgtggttggagtggtggcagcaaacgagtacgggatgctagaaaaaaccaaagcagacctcaagagcatgtttggcggaaagacgcaggcatcaggactgactgga---ttgccaagcatggcactggacctgcgtccagccacagcttgggcactgtatggggggagcacagtcgtgctaacccctcttctgaagcacctgatcacgtcggaatacgtcaccacatcgctagcctcaattaactcacaagctggctcattatttgtcttgccacgaggcgtgccttttaccgacctagacttgaccgttggcctcgtcttccttggctgttggggtcaaatcaccctcacaacgtttttgacagccatggttctggcgacacttcactatgggtacatgctccctggatggcaagcagaagcactcagggctgcccagagaaggacagcggctggaataatgaagaatgccgttgttgacggaatggtcgccactgatgtgcctgaactggaaaggaccactcctctgatgcaaaagaaagtcggacaggtgctcctcataggggtaagcgtggcagcgttcctcgtcaaccccaatgtcaccactgtgagagaagcaggggtgttggtgacggcggctacgctcactttgtgggacaatggagccagtgccgtttggaattccaccactgccacgggactctgccatgtaatgcgaggtagctacctggctggaggctccattgcttggactctcatcaagaacgctgacaagccctccttgaaaaggggaaggcctgggggcaggacgctaggggagcagtggaaggaaaaactaaatg-ccatgagcagagaagagttttttaaataccggagagaggccataatcgaggtggaccgcactgaagcacgcagggctagacgtgaaaataacatagtgggaggacatccggtttcgcgaggctcagcaaaactccgttggctcgtggagaaaggatttgtctcgccaataggaaaagtcattgatctagggtgtgggcgtggaggatggagctactacgcagcaaccctgaagaaggtccaggaagtcagaggatacacgaaaggtggggcgggacatgaagaaccgatgctcatgcagagctacggctggaacctggtctccctgaagagtggagtggacgtgttttacaaaccttcagagcccagtgacactctgttctgcgacataggggaatcctccccaagtccagaagtagaagaacaacgcacactacgcgtcctagagatgacatctgactggttgcaccgaggacctagagagttctgcataaaagttctttgcccctacatgcccaaggttatagaaaaaatggaagttctgcagcgccgcttcggaggtgggctagtgcgtctccccctgtcccgcaactccaatcacgagatgtattgggttagtggagccgctggcaatgtggtgcacgctgtgaacatgaccagccaggtactactggggcgaatggatcgcacagtgtggagagggccaaagtatgaggaagatgtcaacctagggagcggaacaagagccgtgggaaagggagaagtccatagcaatcaggagaaaatcaagaagagaatccagaagcttaaagaagaattcgccacaacgtggcacaaagaccctgagcatccataccgcacttggacataccacggaagctatgaagtgaaggctactggctcagctagctctctcgtcaacggagtggtgaagctcatgagcaaaccttgggacgccattgccaacgtcaccaccatggccatgactgacaccaccccttttggacagcaaagagttttcaaggagaaagttgacacgaaggctcctgagccaccagctggagccaaggaagtgctcaacgagaccaccaactggctgtgggcctacttgtcacgggaaaaaagaccccgcttgtgcaccaaggaagaattcataaagaaagtcaatagcaacgcggctcttggagcagtgttcgctgaacagaatcaatggagcacggcgcgtgaggctgtggatgacccgcggttttgggagatggttgatgaagagagggaaaaccatctgcgaggagagtgtcacacatgtatctataacatgatgggaaaaagagagaagaagcctggagagtttggaaaagctaaaggaagcagggccatttggttcatgtggcttggagcacggtatctagagtttgaagctttggggttcctgaatgaagaccattggctgagccgagagaattcaggaggtggagtggaaggctcaggcgtccaaaagctgggatacatcctccgtgatatagcaggaaagcaaggagggaaaatgtacgctgatgataccgccgggtgggacactagaattaccagaactgatttagaaaatgaagctaaggtgctggagcttctagacggtgaacaccgcatgctcgcccgagccataattgaattgacttacaggcacaaagtggtcaaggtcatgagacctgcagcagaaggaaagaccgtgatggacgtgatatcaagagaagatcaaagggggagtggacaggtggtcacttatgctcttaacactttcacgaacatcgctgtccagctcgtcaggctgatggaggctgagggggtcattggaccacaacacttggaacagctacctagaaaaaacaagatagctgtcaggacctggctctttgagaatggagaggagagagtgaccaggatggcgatcagcggagacgactgtgtcgtcaagccgctggacgacagattcgccacggccctccacttcctcaacgcaatgtcaaaggtcagaaaagacatccaggaatggaagccttcgcatggctggcacgattggcagcaagttcccttctgctctaaccattttcaggagattgtgatgaaagatggaaggagtatagttgtcccgtgcagaggacaggatgagctgataggcagggctcgcatctccccaggagctggatggaatgtgaaggacacagcttgcttggccaaagcatatgcacagatgtggctactcctatacttccatcgtagggacttgcgtctcatggcaaatgcaatttgctcagcagtgccagtggattgggtgcccacaggcaggacatcctggtcgatacactcgaaaggagagtggatgaccacagaagacatgctgcaggtctggaacagagtctggattgaagaaaatgaatggatgatggacaagactccaattacaagctggacagacgttccgtacgtgggaaagcgtgaggacatctggtgtggcagcctcatcggaacgcgatccagagcaacctgggctgagaacatctacgcggcgataaaccaggttagagctgtcattgggaaagaaaattatgttgactacat-gacctcactcaggagatatgaagacgtcttgatccaggaagacagggtcatctag"/>
                        <sequence id="seq_G3_JF706280.1_China_1955-01-01" spec="Sequence" taxon="G3_JF706280.1_China_1955-01-01" totalcount="4" value="atgactaaaaaaccaggagggcccggtaaaaaccgggctatcaatatgctgaaacgcggcctaccccgcgtattcccactagtgggagtgaagagggtagtaatgagcttgttggacggcagagggccagtacgtttcgtgctggctcttatcacgttcttcaagtttacagcattagccccgaccaaggcgcttttaggccgatggaaagcagtggaaaagagtgcagcaatgaaacatctcactagtttcaaacgagaacttggaacactcattgacgccgtgaacaagcggggcagaaagcaaaacaaaagaggaggaaatgaaggctcaatcatgtggctcgcgagcttggcagttgtcatagcttgtgcaggagccatgaagttgtcaaatttccaggggaagcttttgatgaccattaacaacacggacattgcagacgttatcgtgattcccacctcaaaaggagagaacagatgctgggtccgggcaatcgacgtcggctacatgtgtgaggacactatcacgtacgaatgtcctaagcttaccatgggcaatgatccagaggatgtggattgctggtgtgacaaccaagaagtctacgtccaatatggacggtgcacgcggaccaggcattccaagcgaagcaggagatccgtgtcggtccaaacacatggggagagttcactagtgaataaaaaagaggcttggctggattcaacgaaagccacacgatatctcatgaaaactgagaactggatcataaggaatcctggctatgctttcctggcggcggtactcggctggatgcttggcagtaacaacggtcaacgcgtggtattcaccatcctcctgctgctggtcgctccggcttacagttttaattgtctgggaatgggcaatcgtgacttcatagaaggagccagtggagccacttgggtggacttggtgctagaaggagatagctgcttgacaattatggcaaacgacaaaccaacattggacgtccgcatgatcaacatcgaagctagccaacttgctgaggtcagaagttactgttatcatgcttcagtcactgacatctcgacggtggctcggtgccccacgactggagaagcccacaacgagaagcgagctgatagtagctatgtgtgcaaacaaggcttcactgatcgtgggtggggcaacggatgtggacttttcgggaagggaagcattgacacatgtgcaaaattctcctgcaccagcaaagcgattgggagaacaatccagccagaaaacatcaaatacgaagttggcatttttgtgcatggaaccaccacttcggaaaaccatgggaattattcagcgcaagttggggcgtcccaggcggcaaagtttacagtaacacccaatgctccttcgataaccctcaaacttggtgactacggagaagtcacactggactgtgagccaaggagtggactgaacactgaagcgttttacgtcatgaccgtggggtcaaagtcatttctggtccatagggaatggtttcatgacctcgctctcccctggacgtccccttcgagcacagcgtggagaaacagagaactcctcatggagtttgaagaggcgcacgccacaaaacagtccgttgttgctcttgggtcacaggaaggaggcctccatcaggcgttggcaggagccatcgtggtggagtactcaagctcagtgaagttaacatcaggccacctgaaatgtaggctgaaaatggacaaactggctctgaaaggcacaacctatggcatgtgcacagaaaaattctccttcgcgaaaaatccggcggacactggtcacggaacagttgtcattgaactctcctactctgggagtgatggcccctgcaaaattccgattgtctccgttgcgagcctcaatgacatgacccccgttgggcggctggtgacagtgaaccccttcgtcgcgacttccagcgccaattcaaaggtgctggtcgagatggaaccccccttcggagactcctacatcgtagttggaaggggagacaagcagatcaaccaccattggcataaagctggaagcacgctgggcaaagccttttcaacaactttgaagggagctcagagactggcagcgttgggtgacacagcctgggactttggctccattggaggggtcttcaactccataggaaaagcggttcaccaagtgtttggtggtgccttcagaacactctttgggggaatgtcttggatcacacaagggctaatgggtgccctactactctggatgggcgtcaacgcacgagaccgatcaattgctttggccttcttagccacaggaggtgtgctcgtgttcttagcgaccaatgtgcatgctgacactggatgtgccattgacatcacaagaaaagagatgaggtgtggaagtggcatcttcgtgcacaacgacgtggaagcctgggtggataggtataaatatttgccagaaacgcccagatccctagcgaagatcgtccacaaagcgcacaaggaaggcgtgtgcggagtcagatctgtcactagactggagcatcaaatgtgggaagccgtacgggatgaattgaacgtcctgctcaaagagaatgcagtggacctcagtgtggttgtgaacaagcccgtggggagatatcgctcagcccctaaacgcctatccatgacgcaagagaagtttgaaatgggctggaaagcatggggaaaaagcattctctttgccccggaattggctaactccacatttgtcgtagatggacctgagacaaaggaatgccctgatgagcacagagcttggaacagcatgcaaatcgaagacttcggctttggcatcacatcaacccgtgtgtggctgaagattagagaggagagcactgacgagtgtgatggagcgatcataggtacggctgtcaaaggacatgtggcagtccatagtgacttgtcgtactggattgagagtcgctacaacgacacatggaaacttgagagggcagtctttggagaagttaaatcctgcacttggccagagacacacaccctatggggagatggtgttgaggaaagtgaactcatcattccgcataccatagccggaccaaaaagcaagcacaatcggagggaagggtataagacacaaaaccagggaccttgggacgagaatggcatagtcttggactttgactattgcccagggacaaaagtcaccattacagaggattgtggcaaaagaggcccttcggtcagaaccactactgacagtggaaagttgatcactgactggtgctgtcgcagttgctcccttccgcccctacgattccggacagaaaatggctgctggtacggaatggaaatcagacctgttaggcatgatgaaacaacactcgtcagatcgcaggttgatgcttttaatggtgaaatggttgacccttttcagctgggccttctggtgatgtttctggccacccaggaggtccttcgcaagaggtggacggccagattgaccattcctgcggttttgggggccctacttgtgctgatgcttgggggcatcacttacactgatttggcgaggtatgtggtgctagtcgctgctgctttcgcagaggccaacagtggaggagacgtcctgcaccttgctttgattgccgtttttaagatccaaccagcatttttagtgatgaacatgcttagcacgagatggacgaaccaagaaaacgtggttctggtcctaggggctgcctttttccaattggcctcagtagatctgcaaataggagttcacggaatcctgaatgccgccgctatagcatggatgattgtccgggcgatcaccttccccacaacctcctccgtcaccatgccagtcttagcgcttctaactccgggaatgagggctctatacctagatacttacagaatcatcctcctcgtcatagggatttgctctctgctgcaagagaggaaaaagaccatggcaaaaaagaaaggagctgtactcttgggcttagcgctcacatccactggatggttttcgcccaccactatagctgccggactaatggcctgcaacccaaacaagaagagagggtggccagctactgagtttttgtcggcagttggattgatgtttgccatcgtaggtggtttggcggagttggatattgaatccatgtcaatacccttcatgctggcaggtctcatggcagtgtcctacgtggtgtcaggaaaagcaacagatatgtggcttgaacgggccgccgacatcagctgggagatggatgctgcaatcacaggaagcagtcggaggctggatgtgaagctggatgatgacggagattttcacttgattgatgatcccggtgttccatggaaggtctgggtcctgcgcatgtcttgcattgggttagccgccctcacgccttgggccattgttcccgccgcttttggttattggctcactttaaaaacaacaaaaagagggggcgtgttttgggacacgccatccccaaaaccttgctcaaaaggagacaccactacaggagtctaccgcattatggctagagggattcttggcacttaccaggccggcgtcggagtcatgtacgagaatgttttccacacactatggcacacaactagaggagcagctattatgagtggagaaggaaaattgacgccatactggggtagtgtgaaagaagaccgcatagcttacggaggcccatggaggtttgatcgaaaatggaatggaacagatgacgtgcaagtgatcgtggtagaaccggggaaggctgcagtaaacatccagacaaaaccaggagtgtttcggactcccttcggggaggttggggctgttagtctggattacccgcgaggaacatccggctcacccattctggattccaatggagacatcataggcctgtacggcaatggagttgagcttggcgatggctcatacgtcagcgccatcgtgcagggtgaccgtcaggaggaaccagtcccagaagcttacaccccaaacatgttgagaaagagacagatgactgtactagatttgcaccctggttcagggaaaaccaggaaaattctgccacaaataattaaggacgctatccagcagcgcctaagaacagctgtgttggcaccgacgcgggtggtggcagcagaaatggcagaagctttgagagggctcccagtacgatatcaaacttcagcagtgcagagagagcaccaagggaatgaaatagtggatgtgatgtgccacgccactctgacccatagactgatgtcaccgaacagagtgcccaactacaacctatttgtcatggatgaagctcatttcaccgacccagccagtatagccgcacgaggatacattgctaccaaggtggaattaggggaggcagcagccatctttatgacagcgaccccgcctggaaccacggatccatttcctgactcaaatgccccaatccatgatttgcaagatgagataccagacagggcgtggagcagtggatacgaatggatcacagaatatgcgggaaaaaccgtgtggtttgtggcaagcgtaaaaatggggaatgagattgcaatgtgcctccaaagagcggggaaaaaggtcatccaactcaaccgcaagtcctatgacacagaatacccaaaatgtaagaatggagactgggattttgtcatcaccaccgacatctctgaaatgggggccaacttcggtgcgagcagggtcatcgactgtaggaagagcgtgaagcccaccatcttagaagagggagaaggcagagtcatcctcggaaacccatctcccataaccagtgcaagcgcagctcaacggaggggcagagtaggcagaaaccccaaccaggttggagatgaataccactatgggggggccaccagtgaagatgacagtaacctagcccattggacagaggcaaagatcatgttagacaacatacatatgcccaatggactggtggcccagctttatggaccagagaggggaaaggccttcacaatggatggcgaataccgtctcagaggtgaagaaaagaaaaacttcttagagctgcttaggacggctgacctcccggtgtggctggcctacaaggtggcgtccaatggcattcagtacaccgacagaaagtggtgttttgatgggccgcgtacgaatgccatactggaggacaacaccgaggtagagatagtcacccggatgggtgagaggaaaatcctcaagccgagatggcttgatgcaagagtttatgcagatcaccaagccctcaagtggttcaaagacttcgcagcaggaaagagatcagccgttagcttcatagaggtgctcggtcgtatgcctgagcatttcatgggaaagacgcgggaagctttagacaccatgtacttggttgcaacggctgagaaaggtgggaaagcacaccgaatggctctcgaagagctgccagatgcactggaaaccattacacttattgttgctatcactgtgatgacaggaggattctttctactcatgatgcagcgaaagggtatagggaagatgggtcttggagctctagtgctcacgctagctaccttcttcctgtgggcggcagaggttcccggaaccaaaatagcagggaccctgctgatcgccctgctgcttatggtggttctcatcccagaaccggaaaaacagaggtcacagacagataaccaactggcggtgtttctcatctgtgtcttgaccgtggttggagtggtggcagcaaacgagtacgggatgctagaaaaaaccaaagcagatctcaagagcatgtttggcggaaagacgcaggcatcaggactgactgga---ttgccaagcatggcactggacctgcgtccagccacagcttgggcactgtatggggggagcacagtcgtgctaacccctcttctgaagcacctgatcacgtcggaatacgtcaccacatcgctagcctcaattaactcacaagctggctcattatttgtcttgccacgaggcgtgccttttaccgacctagacttgaccgttggcctcgtcttccttggctgttggggtcaaatcaccctcacaacgtttttgacagccatggttctggcgacacttcactatgggtacatgctccctggatggcaagcagaagcactcagggctgcccagagaaggacagcggctggaataatgaagaatgccgttgttgacggaatggtcgccactgatgtgcctgaactggaaaggaccactcctctgatgcaaaagaaagtcggacaggtgctcctcataggggtaagcgtggcagcgttcctcgtcaaccccaatgtcaccactgtgagagaagcaggggtgttggtgacggcggctacgctcactttgtgggacaatggagccagtgccgtttggaattccaccactgccacgggactctgccatgtaatgcgaggtagctacctggctggaggctccattgcttggactctcatcaagaacgctgacaagccctccttgaaaaggggaaggcctgggggcaggacgctaggggagcagtggaaggaaaaactaaatg-ccatgagcagagaagagttttttaaataccggagagaggccataatcgaggtggaccgcactgaagcacgcagggctagacgtgaaaataacatagtgggaggacatccggtttcgcgaggctcagcaaaactccgttggctcgtagagaaaggatttgtctcgccaataggaaaagtcattgatctagggtgtgggcgtggaggatggagctactacgcagcaaccctgaagaaggtccaggaagtcagaggatacacgaaaggtggggcgggacatgaagaaccgatgctcatgcagagctacggctggaacctggtctccctgaagagtggagtggacgtgttttacaaaccttcagagcccagtgacactctgttctgcgacataggggaatcctccccaagtccagaagtagaagaacaacgcacactacgcgtcctagagatgacatctgactggttgcaccgaggacctagagagttctgcataaaagttctttgcccctacatgcccaaggttatagaaaaaatggaagttctgcagcgccgcttcggaggtgggctagtgcgtcttcccctgtcccgcaactccaatcacgagatgtactgggttagtggagccgctggcaatgtggtgcacgctgtgaacatgaccagccaggtactactggggcgaatggatcgcacagtgtggagagggccaaagtatgaggaagatgtcaacctagggagcggaacaagagccgtgggaaagggagaagtccatagcaatcaggagaaaatcaagaagagaatccagaagcttaaagaagaattcgccacaacgtggcacaaagaccctgagcatccataccgcacttggacataccacggaagctatgaagtgaaggctactggctcagctagttctctcgtcaacggagtggtgaagctcatgagcaaaccttgggacgccattgccaacgtcaccaccatggccatgactgacaccaccccttttggacagcaaagagttttcaaggagaaagttgacacgaaggctcctgagccaccagctggagccaaggaagtgctcaacgagaccaccaactggctgtgggcccacttgtcacgggaaaaaagaccccgcttgtgcaccaaggaagaattcataaagaaagtcaatagcaacgcggctcttggagcagtgttcgctgaacagaatcaatggagcacggcgcgtgaggctgtggatgacccgcggttttgggagatggttgatgaagagagggaaaaccatctgcgaggagagtgtcacacatgtatctataacatgatgggaaaaagagagaagaagcctggagagtttggaaaagctaaaggaagcagggccatttggttcatgtggcttggagcacggtatctagagtttgaagctttggggttcctgaatgaagaccattggctgagccgagagaattcaggaggtggagtggaaggttcaggcgtccaaaagctgggatacatcctccgtgatatagcaggaaagcaaggagggaaaatgtacgctgatgataccgccgggtgggacactagaattaccagaactgatttagaaaatgaagccaaggtgctggagcttctagacggtgaacaccgcatgctcgcccgagccataattgaattgacttacaggcacaaagtggtcaaggtcatgagacctgcagcagaaggaaagaccgtgatggacgtgatatcaagagaagatcaaagggggagtggacaggtggtcacttatgctcttaacactttcacgaacatcgctgtccagctcgtcaggctgatggaggctgagggggtcattggaccacaacacttggaacagctacctaggaaaaacaagatagctgtcaggacctggctctttgagaatggagaggagagagtgaccaggatggcgatcagcggagacgactgtgtcgtcaagccgctggacgacagattcgccacggccctccacttcctcaacgcaatgtcaaaggtcagaaaagacatccaggaatggaagccttcgcatggctggcacgattggcagcaagttcccttctgctctaaccattttcaggagattgtgatgaaagatggaaggagtatagttgtcccgtgcagaggacaggatgagttgataggcagggctcgcatctccccaggagctggatggaatgtgaaggacacagcttgtctggccaaagcatatgcacagatgtggctactcctatacttccatcgtagggacttgcgtctcatggcaaatgcaatctgctcagcagtgccagtggattgggtgcccacaggcaggacatcctggtcaatacactcgaaaggagagtggatgaccacggaggacatgctgcaggtctggaacagagtctggattgaagaaaatgaatggatgatggacaagactccaataacaagctggacagacgttccgtacgtgggaaagcgtgaggacatctggtgtggcagcctcatcggaacgcgatccagagcaacctgggctgagaacatctacgcggcgataaaccaggttagagctgtcattgggaaagaaaattatgttgactacat-gacctcactcaggagatacgaagacgtcttgatccaggaagacagggtcatctag"/>
                        <sequence id="seq_G3_JF706283.1_China_1955-01-01" spec="Sequence" taxon="G3_JF706283.1_China_1955-01-01" totalcount="4" value="atgactaaaaaaccaggagggcccggtaaaaaccgggctatcaatatgctgaaacgcggcctaccccgcgtattcccactagtgggagtgaagagggtagtaatgagcttgttggacggcagagggccagtacgtttcgtgctggctcttatcacgttcttcaagtttacagcattagccccgaccaagacgcttttaggccgatggaaagccgtggaaaagagtgtagcaatgaaacatcttactagtttcaaacgagaacttggaacactcattgacgccgtgaacaagcggggcagaaagcaaaacaaaagaggaggaaatgaaggctcaatcatgtggctcgcgagcttggcagttgtcatagcttgtgcaggagccatgaagttgtcaaatttccaggggaagcttttgatgaccatcaacaacacggacattgcagacgttatcgtgattcccacctcaaaaggagagaacagatgctgggtccgggcaatcgacgtcggctacatgtgtgaggacactatcacgtacgaatgtcctaagcttaccatgggcaatgatccagaggatgtggattgctggtgtgacaaccaagaagtctacgtccaatatggacggtgcacgcggaccaggcattccaagcgaagcaggagatccgtgtcggtccaaatacatggggagagttcactagtgaataaaaaagaggcttggctggattcaacgaaagccacacgatatctcatgaaaactgagaactggatcataaggaatcctggctatgctttcctggctgcggtacttggctggatgcttggcagtaacaacggtcaacgcgtggtatttaccatcctcctgctgttggtcgctccggcttacagttttaactgtctgggaatgggcaatcgtgacttcatagaaggagccagtggagccacttgggtggacttagtgctagaaggagatagctgcttgacaatcatggcaaacgacaaaccaacattggacgtccgcatgattaacatcgaagctagccaacttgctgaggtcagaagttactgctatcatgcttcagtcactgatatctcgacggtggctcggtgccccacgactggagaagcccacaacaagaagcgagctgatagtagctatgtgtgcaaacaaggcttcactgatcgtgggtggggcaacggatgtggacttttcgggaagggaagcattgacacatgtgcaaaattctcctgcaccagtaaagcgattgggagaacaatccagccagaaaacatcaaatacgaagttggcatttttgtgcatggaaccaccacctcggaaaaccatgggaattattcagcgcaagttggggcgtcccaggcggcaaagtttacagtaacacccaatgctccttcgataacccttaaacttggtgactacggagaagtcacactggactgtgagccaaggagtggactgaacactgaagcgttttacgtcatgaccgtggggtcaaagtcatttctggtccatagggaatggttccatgacctcgctctcccctggacgtccccttcgagcacagcgtggagaaacagagaactcctcatggaatttgaagaggcgcacgccacaaaacagtccgttgttgctcttgggtcacaggaaggaggcctccatcaggcgttggcaggagccatcgtggtggagtactcaagctcagtgaagttaacatcaggccacctgaaatgtaggctgaaaatggacaaactggctctgaaaggcacaacctatggcatgtgcacagaaaaattctcgttcgcgaaaaatccggcggacactggtcacggaacagttgtcattgaactctcctactctgggagtgatggcccctgcaaaattccgattgtctccgttgcgagcctcaatgacatgacccccgttgggcggctggtgacagtgaaccccttcgtcgcgacttccagtgccaactcaaaggtgctggtcgagatggaaccccccttcggagactcctacatcgtagttggaaggggagacaagcagatcaaccaccattggcacaaagctggaagcacgctgggcaaggccttttcaacaactttgaagggagctcaaagactggcagcgttgggcgacacagcctgggactttggctctattggaggagtcttcaactccataggaaaagccgttcaccaagtgtttggcggcgccttcagaacactctttgggggaatgtcttggatcacacaagggctaatgggtgccctactactctggatgggcgtcaacgcacgagaccgatcaattgctttggccttcttagccacaggaggtgtgctcgtgttcttagcgaccaatgtgcatgctgacactggatgtgccattgacatcacaagaaaagagatgagatgtggaagtggcatcttcgtgcacaacgacgtggaagcctgggtggataggtataaatatttgccagaaacgcccagatccctagcgaagatcgtccacaaagcgcacaaggaaggcgtgtgcggagtcagatctgtcactagactggagcaccaaatgtgggaagccgtacgggacgaattgaacgtcctgctcaaagagaatgcagtggacctcagtgtggtcgtgaacaagcccgtggggagatatcgctcagcccctaaacgcctatccatgacgcaagagaagtttgaaatgggctggaaagcatggggaaaaagcattctctttgccccggagttggctaactccacatttgtcgtagatggacctgagacaaaggaatgtcctgatgagcacagagcctggaacagcatgcaaatcgaagacttcggctttggcatcacatcaacccgtgtgtggctgaaaattagagaggagagcactgacgagtgtgatggagcgatcataggcacggctgtcaaaggacatgtggcagtccatagtgacttgtcgtactggattgagagtcgctacaacgacacatggaaacttgagagggcagtctttggagaggtcaaatcttgcacctggccagagacacacaccctttggggagatggtgttgaggaaagtgaactcatcattccgcataccatagccggaccaaaaagcaagcacaatcggagggaagggtataagacacagaaccagggaccttgggacgagaatggcatagtcttggactttgattattgcccagggacaaaagtcaccattacagaggattgtggcaagagaggcccttcggtcagaaccactactgacagtggaaagttgatcactgactggtgctgtcgcagttgctcccttccgcccctacgattccggacagaaaatggctgctggtacggaatggaaatcagacctgttaggcatgatgaaacaacactcgtcagatcacaggttgatgctttcaatggtgaaatggttgacccttttcagctgggccttctggtgatgtttctggccacccaggaggtccttcgcaagaggtggacggccagattgaccattcctgcggttttgggggccctacttgtgctgatgcttgggggcatcacttacactgatttggcgaggtatgtggtgctagtcgctgccgctttcgcagaagccaacagtggaggagacgtcctgcaccttgctttgattgccgtttttaagatccaaccagcatttctagtgatgaacatgcttagcacgagatggacgaaccaggaaaacgtggttctggtcctaggggctgcttttttccaattggcctcagtagatctgcaaataggagtccacggaatcctgaatgccgccgctatagcatggatgattgtccgagcgatcaccttccccacaacctcctccgtcaccatgccagtcttagcgcttctaactccgggaatgagggctctatacctagacacttacagaatcattctcctcgtcatagggatttgctccctgctgcaagagaggaaaaagaccatggcaaaaaagaaaggagctgtactcttgggcttagcgctcacatccactggatggttctcgcccaccactatagctgccggactaatggtctgcaacccaaacaagaagagagggtggccagctactgagttcttgtcggcagttggattgatgtttgctatcgtaggtggtttggccgagctggatattgaatccatgtcaatacccttcatgctggcaggtctcatggcagtgtcctacgtggtgtcaggaaaagcaacagatatgtggcttgaacgggccgccgacatcagctgggagatggatgctgcaatcacaggaagcagtcggaggctggatgtgaaactggatgatgacggagattttcacttgattgatgatcccggtgttccatggaaggtctgggtcctgcgcatgtcttgcattggcttagccgcccttacgccttgggccattgttcccgccgctttcggttattggctcactttaaaaacaacaaaaagagggggcgtgttttgggacacgccatccccaaaaccttgctcaaaaggagacaccaccacaggagtctaccgaattatggctagagggattcttggcacttaccaggccggcgtcggagtcatgtacgagaatgttttccacacactatggcacacaactagaggagcagccattatgagtggagaaggaaaattgacgccatactggggtagtgtgaaagaagaccgcatagcttacggaggcccatggaggtttgatcgaaaatggaatggaacagatgacgtgcaagtgatcgtggtagaaccggggaaggctgcagtaaacatccagacaaaaccaggagtgtttcggactcccttcggggaggttggggctgttagtctggattacccgcgagggacatccggctcacccattctggattccaatggagacatcataggcctatacggcaatggagttgagcttggcgacggctcatacgtcagcgccatcgtgcagggtgaccgtcaggaggaaccagtcccagaagcttacaccccaaacatgttgagaaagagacagatgactgtgctagatttgcaccctggttcagggaaaaccaggaaaattctgccacaaataattaaggacgctatccagcagcgcctaagaacagctgtgttggcaccgacgcgggtggtagcagcagaaatggcagaagctttgagagggcttccagtacgatatcaaacttcagcagtgcagagagagcaccaagggaatgaaatagtggatgtgatgtgccacgccactctgacccatagactgatgtcaccgaacagagtgcccaactataacctatttgtcatggatgaagctcatttcaccgacccagccagtatagccgcacgaggatacattgctaccaaggtggaattaggggaggcagcagccatctttatgacagcgaccccgcctggaaccacggatccttttcctgactcaaatgccccaatccatgatttgcaagatgagataccagacagggcatggagcagtggatacgaatggatcacagaatatgcgggtaaaaccgtgtggtttgtggcgagcgtaaaaatggggaatgagattgcaatgtgcctccaaagagcggggaaaaaggtcatccaactcaaccgcaagtcctatgacacagaatacccaaaatgtaagaatggagactgggattttgtcattaccaccgatatctctgaaatgggggccaacttcggtgcgagtagggtcatcgactgtagaaagagcgtgaagcccaccatcttagaagagggagaaggcagagtcatcctcggaaacccatctcccataaccagtgcaagcgcagctcaacggaggggcagagtaggcagaaaccccaaccaagttggagatgaataccactatgggggggctaccagtgaagatgacagtaacctagcccattggacagaggcaaagatcatgttagacaacatacacatgcccaatggactggtggcccagctctatggaccagagagggaaaaggctttcacaatggatggcgaataccgtctcagaggtgaagaaaagaaaaacttcttagagttgcttaggacggctgaccttccggtgtggctggcctacaaggtggcgtccaatggcattcagtacaccgacagaaagtggtgttttgatgggccgcgtacgaatgccatactggaggacaacaccgaggtagagatagtcacccggatgggtgagaggaaaatcctcaagccgagatggcttgatgcaagagtttatgcagatcaccaagccctcaagtggttcaaagactttgcagcagggaagagatcagccgttagcttcatagaggtgctcggtcgcatgcctgagcatttcatgggaaagacgcgggaagctttagacaccatgtacttggttgcaacggctgagaaaggtgggaaagcacaccgaatggctctcgaagaactgccagatgcactggaaaccatcacacttattgttgccattactgtgatgacaggaggattcttcctactaatgatgcagcgaaagggtataggaaagatgggtcttggagctctagtgctcacgttagccaccttctttctgtgggcggcagaggttcctggaaccaaaatagcagggaccctgctgatcgccctgctgctgatggtggttctcatcccagaaccggagaaacagaggtcacagacagataaccaactggcggtgtttctcatctgtgtcttgaccgtggttggagtggtggcagcaaacgagtacgggatgctagaaaaaaccaaagcagatctcaagagcatgtttggcggaaagacgcaggcatcaggactgactgga---ttgccaagcatggcactggatctgcgtccagccacagcctgggcactgtatggggggagcacagtcgtgctaacccctcttctgaagcacctgatcacgtcggaatacgtcaccacatcgctagcctcaattaactcacaagctggctcattattcgtcttgccacgaggcgtgccttttaccgacctagacttgaccgttggcctcgtcttccttggctgttggggtcaaatcaccctcacaacgtttttgacggccatggttctggcgacacttcactatgggtacatgctccctggatggcaagcagaagcactcagggctgcccagagaaggacagcggctggaataatgaagaatgccgttgttgacggaatggtcgccactgatgtgcctgaactggaaaggactactcctctgatgcaaaagaaagtcggacaggtgctcctcataggggtaagcgtggcagcgttcctcgtcaaccctaatgtcaccactgtgagagaagcaggggtgttggtgacggcggccacgcttactttgtgggacaatggagccagtgccgtttggaattccaccactgccacgggactctgccatgtcatgcgaggtagctacctggctggaggctccattgcttggactctcatcaagaacgctgacaagccctccttgaaaaggggaaggcctgggggcaggacgctaggggagcagtggaaggaaaaactaaatg-ccatgagcagagaagagttttttaaataccggagagaggccataatcgaggtggaccgcactgaagcacgcagggctagacgtgaaaacaacatagtgggaggacatccggtttcgcgaggctcagcaaaactccgttggctcgtggaaaaaggatttgtctcgccaataggaaaagtcattgatctagggtgtgggcgtggaggatggagctactacgcagcaaccctgaagaaggtccaggaagtcagaggatacacgaaaggtggggcgggacatgaagaaccgatgctcatgcagagctacggctggaacctggtctccctgaagagtggagtggacgtgttttacaaaccttcagagcccagtgacaccctgttctgtgacataggggaatcctccccaagtccagaagtagaagaacaacgcacactacgcgtcctagagatgacatctgactggttgcaccgaggacctagagagttctgcataaaagttctctgcccttacatgcccaaggttatagaaaaaatggaagttctgcagcgccgcttcggaggtgggctagtgcgtctccccctgtcccgaaactccaatcacgagatgtattgggttagtggagccgctggcaatgtggtgcacgctgtgaacatgaccagccaggtactactggggcgaatggatcgcacagtgtggagagggccaaagtatgaggaagatgtcaacctagggagcggaacaagagccgtgggaaagggagaagtccatagcaatcaggaaaaaatcaagaagagaatccagaagcttaaagaagaattcgccacaacgtggcacaaagaccctgagcatccataccgcacttggacataccacggaagctatgaagtgaaggctactggttcagccagctctctcgtcaacggagtggtgaagctcatgagcaaaccttgggacgccattgccaacgtcaccaccatggccatgactgacaccaccccttttggacagcaaagagttttcaaggagaaagttgacacgaaggctcctgagccaccagctggagccaaggaagtgctcaacgagaccaccaactggctgtgggcccacttgtcacgggaaaaaagaccccgcttgtgcaccaaggaagaattcataaagaaagtcaatagcaacgcggctcttggagcagtgttcgctgaacagaatcaatggagcacggcgcgtgaggctgtgaatgacccgcggttttgggagatggtcgatgaagagagggaaaaccatctgcgaggagagtgtcacacatgtatctacaacatgatgggaaaaagagagaagaagcctggagagtttggaaaagctaaaggaagcagggccatttggttcatgtggcttggagcacggtatctagagtttgaagctttggggttcctgaatgaagaccattggctgagccgagagaattcaggaggtggagtggaaggctcaggcgtccaaaagctgggatacatcctccgtgacatagcaggaaagcaaggagggaaaatgtacgctgatgataccgccgggtgggacactagaattaccagaactgatttagaaaatgaagctaaggtgctggagctcctagacggtgaacaccgcatgctcgcccgagccataattgaactgacttacaggcacaaagtggtcaaggtcatgagacctgcagcagaaggaaagaccgtgatggacgtgatatcaagagaagatcaaagggggagtggacaggtggtcacttatgcccttaacactttcacgaacatcgctgtccagctcgtcaggctgatggaggctgagggggtcattggaccacaacacttggaacagctacctaggaaaaacaagatagctgtcaggacctggctctttgagaatggagaggagagagtgaccaggatggcaatcagcggagacgactgtgtcgtcaagccgctggacgacagattcgccacggccctccacttcctcaacgcaatgtcaaaggtcagaaaagacatccaggaatggaagccttcgcatggctggcacgattggcagcaagttcccttctgctctaaccattttcaggagattgtgatgaaagatggaaggagtatagttgtcccgtgcagaggacaggatgagctgataggcagggctcgcatctctccaggagctggatggaatgtgaaggacacagcgtgcctggccaaagcatatgcacagatgtggctactcctatacttccatcgtagggacttgcgtctcatggcaaatgcaatttgctcagcagtgccagtggattgggtgcccacaggcaggacatcctggtcaatacactcgaaaggagagtggatgaccacggaagacatgctgcgggtctggaacagagtctggattgaagaaaatgaatggatgatggacaagactccaatcacaagctggacagacgttccgtacgtgggaaagcgtgaggacatctggtgtggcagcctcatcggaacgcgatccagagcaacctgggctgagaacatctatgcggcgataaaccaggttagagctgtcattgggaaagaaaattatgttgactacat-gacttcactcaggagatacgaagacgtcttgatccaggaagacagggtcatctag"/>
                        <sequence id="seq_G3_JF706284.1_China_1990-01-01" spec="Sequence" taxon="G3_JF706284.1_China_1990-01-01" totalcount="4" value="atgactaaaaaaccaggagggcccggtaaaaaccgggctatcaatatgctgaaacgcggcttaccccgcgtattcccactagtgggagtgaagagggtagtgatgagcttgttggacggcagagggccagtacgtttcgtgctggctcttatcacgttcttcaagtttacagcattagccccgaccaaggcgcttttaggccgatggaaagcagtggaaaagagtgtggcaatgaaacatcttactagtttcaaacgagaacttggaacactcattgacgccgtgaacaagcggggcagaaagcaaaacaaaagaggaggaaatgaaggctcaatcatgtggctcgcgagcttggcagttgtcatagcctgcgcaggagccatgaagttgtcaaatttccaggggaagcttttgatgaccgtcaacaacacggacattgcagacgttatcgtgattcccacctcaaaaggagagaacagatgttgggtccgggcaatcgacgtcggctacatgtgtgaggacactatcacgtacgaatgtcctaagctcaccatgggcaatgatccagaggacgtggactgttggtgtgacaaccaagaagtctacgtccaatatggacggtgcacgcggaccaggcattccaagcgaagcaggagatccgtgtcggtccaaacacatggggagagttcactagtgaataaaaaagaggcttggctggattcaacgaaagccacacgatacctcatgaaaactgagaactggatcgtaaggaatcctggctatgctttcctggcggcgatacttggctggatgcttggcagtaacaacggtcaacgcgtggtattcaccatcctcctgctgttggtcgctccggcttacagtttcaactgtctgggaatgggcaatcgtgacttcatagaaggagccagtggagccacttgggtggacttggtgctagaaggagacagctgcttgacaattatggcaaacgacaaaccaacattggacgtccgcatgatcaacatcgaagctgtccaacttgctgaggtcagaagttactgctatcatgcttcagtcactgacatttcgacggtggctcggtgccccacgactggagaagctcataacgagaagcgagctgatagtagctatgtgtgcaaacaaggcttcactgatcgtgggtggggcaacggatgtggacttttcgggaagggaagcattgacacatgtgcaaaattctcctgcaccagaaaggcgattgggagaacaatccagccagaaaacatcaaatacgaagttggcatttttgtgcatggagctaccacttcggaaaaccatgggaattattcagcgcaagttggggcgtcccaggcggcaaagtttacagtaacacccaatgctccttcgataacccttaaacttggtgactacggagaagtcacactggactgtgagccaaggagtggactaaacactgaagcgttttacgtcatgaccgtggggtcaaagtcatttttggtccacagggaatggtttcatgatctcgctctcccttggacgcccccttcgagcacagcgtggagaaacagagaactcctcatggaatttgaagaggcgcacgccacaaaacagtccgttgttgctcttgggtcacaggaaggaggcctccatcaggcgttggcaggagccatcgtggtggagtactcaagctcagtgaagttaacatcaggccacctaaaatgcaggctgaaaatggacaaactggctctgaaaggcacaacctatggcatgtgcacagaaaaattctcgttcgcgaaaaatccggcggacactggtcacggaacagttgtcattgaactttcctactctgggagtgatggcccttgcaaaattccgattgtctccgttgcgagcctcaatgacatgacccccgtcgggcggctggtgacagtgaaccccttcgtcgcgacttccagcgccaactcaaaggtgctggtcgagatggaaccccccttcggagactcctacatcgtagttggaaggggagacaagcagattaaccaccattggcacaaggctggaagcacgctgggcaaagccttttcaacgactttgaagggagctcaaagactggtagcgttgggcgacacagcctgggactttggctctattggaggggttttcaactccatagggaaagccgttcaccaagtgtttggtggtgccttcagaacactcctcgggggaatgtcttggatcacacaagggctaatggcggccctactactctggatgggcgtcaacgcacgagaccgatcaattgctttggccttcttagccacaggaggtgtgctcgtgttcttagcgaccaatgtgcatgctgacactggatgtgccattgacatcacaagaaaagagatgaggtgtggaagtggcatcttcgtgcacaacgacgtggaagcctgggtggataggtataaatatttgccagaaacgcccagatccctggcgaagatcgtccacaaagcgcacaaggaaggcgtgtgcggagtcagatctgtcaccagactggagcaccaaatgtgggaagccgtacgggacgaattgaacgtcctactcaaagagaacgcagtggacctcagcgtggtggtgaacaagcccgtggggagatatcgctcagcccctaaacgcctatccatgacgcaagagaagtttgaaatgggctggaaagcatggggaaaaagcattctctttgccccggaattggctaactccacatttgtcgtagatggacctgagacaaaggaatgccctgatgagcacagagcttggaacagcatgcaaatcgaagacttcggctttggcatcacatcaacccgtgtgtggctgaagatcagagaggagagcactgacgagtgtgatggagcgatcataggcacggctgtcaaaggacatgtggcagtccatagtgacttgtcgtactggattgagagtcgctacaacgacacatggaaacttgagagggcagtctttggagaggtcaaatcttgcacttggccagagacacacaccctttggggagatggtgttgaggaaagtgaactcatcattccgcataccatagccggaccaaaaagcaagcacaatcggagggaagggtataagacacaaaaccagggaccctgggacgagaatggtatagtcttggactttgattattgcccagggacaaaagtcaccattacagaggattgtggcaagagaggcccttcggtcagaaccactactgacagtggaaagttgatcactgactggtgctgtcgcagttgctcccttccgcccctacgattccggacagaaaatggctgctggtacggaatggaaatcagacctgtcaggcatgatgaaacaacactcgtcagatcacaggttgatgcttttaatggtgaaatggttgacccttttcagctgggccttctggtgatgtttctggccacccaggaggtccttcgcaagaggtggacggccagattgactattcctgcggttttgggggccctacttgtgctgatgcttgggggcatcacttatactgatttggcgaggtatgtggtgctagtcgctgctgctttcgcagaagccaacagtggaggagacgtcctgcacctcgctttgattgccgtttttaagatccaaccagcatttctagtgatgaacatgcttagcacgagatggacgaaccaagaaaacgtggttctggtcctaggggctgccttttttcaattggcctcagtagatctgcaaataggagtccacggaatcctgaatgccgccgctataacatggatgattgtccgagcgatcactttccccacaacctcctccgtcaccatgccagtcttagcgcttctaactccgggaatgagggctctatacctagacacttacagaatcatcctcctcgtcatagggatttgctccctgctgcaagagaggaaaaagaccatggctaaaaagaaaggagctgtactcttgggcttagcgctcacatccactggatggttctcgcccaccactatagctgccggactaatggtctgcaacccaaacaagaagagagggtggccagctactgagtttttgtcggcagttggattgatgtttgccatcgtaggtggtttggccgagttggatattgaatccatgtcaatacccttcatgctggaaggtcttatggcagtgtcctacgtggtgtcagggaaagcaacagatatgtggcttgaacgggccgccgacatcagctgggagatggatgctgcaatcacaggaagcagtcggaggctggatgtgaagctggatgatgacggagattttcacttgattgatgatcccggtgttccatggaaggtctgggtcctgcgcatgtcttgcattggcttagccgccctcacgccttgggccattgttcccgccgcttttggttattggctcactttaaaaacaacaaaaagagggggcgtgttttgggacacgccatccccaaaaccttgctcaaaaggagacaccactacaggagtctaccgaattatggctagagggattcttggcacttaccaggccggcgtcggagtcatgtacgagaatgttttccacacactatggcacacaactagaggagcagccgttatgagtggagaaggaaaattgacgccatactggggtagtgtgaaggaagaccgcatagcttacggaggcccatggaggtttgatcgaaaatggaatggaacagatgacgtgcaagtgattgtggtagaaccagggaaggctgcagtaaacatccagacaaaaccaggagtgtttcggactcccttcggggaggtcggggctgttagtctggattacccgcgaggaacatccggctcacccattctggattctaatggagacatcataggcctatacggcaatggagttgagcttggcgatggctcatacgtcagcgccatcgtgcagggtgaccgtcaggaggagccagtcccagaagcttacaccccaaacatgttgagaaagagacagatgactgtgctagatttgcacccaggttcagggaaaaccaggaaaattctgccacaaataattaaggacgctattcagcagcgcctaagaacagctgtgttggcaccgacgcgggtggtagcagcagaaatggcagaagctttgagagggctcccagtacgatatcaaacttcagcagtgcagagagagcaccaagggaatgaaatagtggatgtgatgtgccatgccactctgacccacagactgatgtcaccgaacagagtgcccaactacaacctatttgtcatggatgaagctcatttcaccgacccagccagtatagccgcacgaggatatattgctaccaaggtggaattaggggaggcagcagccatctttatgacagcgaccccgcctggaaccacggatccttttcctgactcaaatgccccaatccatgatttgcaagatgagattccagacagggcatggagcagtggatacgaatggatcacagaatatgcgggtaaaaccgtgtggtttgtggcgagcgtaaaaatggggaatgagattgcaatgtgcctccaaagagcggggaaaaaggtcatccaactcaaccgcaagtcctatgacacagaatacccaaaatgtaagaatggagactgggattttgtcatcaccaccgacatctctgaaatgggggccaacttcggtgcgagcagggtcatcgactgtagaaagagcgtgaagcccactatcttagaagagggagaaggcagagtcatcctcggaaacccatctcccataaccagtgcaagcgcagctcaacggaggggcagagtaggcagaaaccccaaccaagttggagatgaataccactatgggggggctaccagtgaagatgacagtaacctagcccattggacagaggcaaagatcatgttagacaacatacacatgcccaatggactggtggcccagctttatggaccagagagggagaaggcttctacaatggatggcgaataccgtctcagaggtgaagaaaagaaaaacttcttagagctgcttaggacggctgaccttccggtgtggctggcctacaaggtggcgtccaatggcattcagtacaccgacaggaagtggtgttttgatgggccgcgcacgaatgccatactggaggacaacaccgaggtagagatagtcacccggatgggtgagaggaaaatcctcaagccgagatggcttgatgcaagagtttatgcagatcaccaagccctcaagtggttcaaagactttgcagcagggaagagatcagccgttagcttcatagaggtgctcggtcgcatgcctgagcatttcatgggaaagacgcgggaagctttagacaccatgtacttggttgcgacggctgagaaaggtgggaaagcacatcgaatggctctcgaagagctgccagatgcactggaaaccattacactcatcgttgccattactgtgatgacaggaggattctttctactaatgatgcagcgaaagggtatagggaagatgggtcttggagctctagtgctcacgctagctaccttcttcctgtgggcggcagaggttcctggaaccaaaatagcagggacactgctgatcgccctgctgctgatggtggttctcatcccagaaccggaaaaacagaggtcacagacagataaccaactggcggtgtttctcatctgtgtcttgaccgtggttggagtggtggcagcaaacgagtacgggatgctggaaaaaaccaaagcagatctcaagagcatgtttggcggaaagacgcaggcatcaggactgactgga---ttgccaagcatggcactggacctgcgtccagccacagcctgggcactgtatggggggagcacagtcgtgctaacccctctcctgaagcacctgatcacgtcggaatacgtcaccacatcgctggcctcaattaactcacaagctggctcattatttgtcttgccacgaggcgtgccttttaccgacctagacttgaccgttggcctcgtcttccttggctgttggggtcaaatcactctcacaacgtttttgacagccatggttctggcgacacttcactacgggtacatgctccctggatggcaagcagaagcactcagggctgcccagagaagaacagcggctggtataatgaagaatgccgttgttgatggaatggtcgccactgatgtgcctgaattggaaaggaccactcctctgatgcaaaagaaagtcggacaggtgctcctcataggggtgagcgtggcagcgttcctcgtcaatcctaatgtcaccactgtgagagaagcaggggtgttggtgacggcggctacgctcactttgtgggacaatggagccagtgccgtttggaattccaccactgccacgggactctgccatgtcatgcgaggtagctacctggctggaggctccattgcttggactctcatcaagaacgctgacaagccctccttgaaaaggggaaggcctgggggcaggacgctaggggagcagtggaaggaaaaactaaatg-ccatgagcagagaagagttttttaaataccggagagaggccataatcgaggtggaccgcactgaagcacgcagggctagacgtgaaaataacatagtgggaggacatccggtttcgcgaggctcagcaaaactccgttggctcgtggagaaaggatttgtctcgccaataggaaaagtcattgatctagggtgtgggcgtggaggatggagctactacgcagcaaccctgaagaaggtccaggaagtcagaggatacacgaaaggtggggcgggacatgaagaaccgatgctcatgcagagctacggctggaacctggtctccctgaagagtggagtggacgtgttttacaaaccttcagagcccagtgacaccctgttctgtgacataggggaatcctccccaagtccagaagtagaagaacaacgcacactacgcgtcctagagatgacatctgactggttgcaccgaggacctatagagttctgcataaaagttctctgcccttacatgcccaaggttatagaaaaaatggaagttctgcagcgccgcttcggaggtgggctagtgcgtctccccctgtcccgaaactccaatcacgagatgtattgggttagtggagccgctggcaatgtggtgcacgcggtgaacatgaccagccaggtactactggggcgaatggatcgcacagtgtggagagggccaaagtatgaggaagatgtcaacctagggagcggaacaagagccgtgggaaagggagaagtccatagcaatcaggagaaaatcaagaagagaatccagaagcttaaagaagaattcgccacaacgtggcacaaagaccccgagcatccataccgtacttggacataccacggaagctatgaagtgaaggctactggctcagccagctctctcgtcaatggagtggtgaagctcatgagcaaaccttgggacgccatcgccaacgtcaccaccatggccatgactgacaccaccccttttggacagcaaagagtttttaaggagaaagttgacacgaaagctcctgagccaccagctggagccaaggaagtgcttaacgagaccaccaactggctgtgggcccacttgtcacgggaaaaaagaccccgcttgtgcaccaaggaagaattcataaagaaagtcaatagcaacgcggctcttggagcagtgttcgctgagcagaatcaatggagcacagcacgtgaggctgtggatgacccgcggttttgggagatggtcgatgaagagagggaaaaccatctgcgaggagagtgtcacacatgtatctacaacatgatgggaaaaagagaaaagaagcctggagagtttggaaaagctaaaggaagcagggccatttggttcatgtggcttggagcacggtatctagagtttgaagctttggggttcctgaatgaagaccattggctgagccgagagaattcaggaggtggaggggaaggctcaggcgtccaaaagctaggatacatcctccgtgacatagcaggaaagcaaggagggaaaatgtacgctgatgataccgccggttgggacactagaattaccagaactgacttagaaaatgaagctaaggtgctggagctcctagacggtgaacaccgcatgctcgcccgagccataattgaactgacttacaggcacaaagtggtcaaggtcatgagacctgcagcagaaggaaagaccgtgatggacgtgatatcaagagaagatcaaagggggagtggacaggtggtcacttatgctcttaacactttcacgaacatcgctgtccagctcgtcaggctgatggaggctgagggggtcattggaccacagcacttggagcagctacccagaaaaaacaagatagctgtcaggacctggctctttgagaatggagaggagagagtgaccaggatggcgatcagcggagacgactgtgtcgtcaagccgctggacgacagattcgccacggccctccacttcctcaacgcaatgtcaaaggtcagaaaagacatccaggaatggaagccttcgcatggctggcacgactggcagcaagttcccttctgctctaaccattttcaggagattgtgatgaaagatggaaggagtatagtcgtcccgtgtagaggacaggatgagttgataggcagggctcgcatctccccaggagctggatggaatgtgaaggacacagcttgcttggccaaagcatatgcacagatgtggctactcctatacttccatcgtagggacttgcgtctcatggcaaatgcgatttgctcagcagtgccagtggattgggtgcccacaggcaggacatcctggtcaatacactcgaaaggagagtggatgaccacggaagacatgctgcaggtctggaacagagtctggattgaagaaaatgaatggatgatggacaagactccaattacaagttggacagatgttccgtacgtgggaaagcgtgaggacatctggtgtggcagccttatcggaacgcgatccagagcaacctgggctgagaacatctatgcggcgataaaccaggttagagctgtcattgggaaagaaaattatgttgactacat-gacttcactcaggagatatgaagacgtattgatccaggaagacagggtcatctag"/>
                        <sequence id="seq_G3_JF706285.1_China_1990-01-01" spec="Sequence" taxon="G3_JF706285.1_China_1990-01-01" totalcount="4" value="atgactaaaaaaccaggagggcccggtaaaaaccgggctatcaatatgctgaaacgcggcttaccccgcgtattcccactagtgggagtgaagagggtagtgatgagcttgttggacggcagagggccagtacgtttcgtgctggctcttatcacgttcttcaagtttacagcattagccccgaccaaggcgcttttaggccgatggaaagcagtggaaaagagtgtggcaatgaaacatcttactagtttcaaacgagaacttggaacactcattgacgccgtgaacaagcggggcagaaagcaaaacaaaagaggaggaaatgaaggctcaatcatgtggctcgcgagcttggcagttgtcatagcctgcgcaggagccatgaagttgtcaaatttccaggggaagcttttgatgaccgtcaacaacacggacattgcagacgttatcgtgattcccacctcaaaaggagagaacagatgttgggtccgggcaatcgacgtcggctacatgtgtgaggacactatcacgtacgaatgtcctaagctcaccatgggcaatgatccagaggacgtggactgttggtgtgacaaccaagaagtctacgtccaatatggacggtgcacgcggaccaggcattccaagcgaagcaggagatccgtgtcggtccaaacacatggggagagttcactagtgaataaaaaagaggcttggctggattcaacgaaagccacacgatacctcatgaaaactgagaactggatcgtaaggaatcctggctatgctttcctggcggcgatacttggctggatgcttggcagtaacaacggtcaacgcgtggtattcaccatcctcctgctgttggtcgctccggcttacagtttcaactgtctgggaatgggcaatcgtgacttcatagaaggagccagtggagccacttgggtggacttggtgctagaaggagacagctgcttgacaattatggcaaacgacaaaccaacattggacgtccgcatgatcaacatcgaagctgtccaacttgctgaggtcagaagttactgctatcatgcttcagtcactgacatttcgacggtggctcggtgccccacgactggagaagctcataacgagaagcgagctgatagtagctatgtgtgcaaacaaggcttcactgatcgtgggtggggcaacggatgtggacttttcgggaagggaagcattgacacatgtgcaaaattctcctgcaccagaaaggcgattgggagaacaatccagccagaaaacatcaaatacgaagttggcatttttgtgcatggagctaccacttcggaaaaccatgggaattattcagcgcaagttggggcgtcccaggcggcaaagtttacagtaacacccaatgctccttcgataacccttaaacttggtgactacggagaagtcacactggactgtgagccaaggagtggactaaacactgaagcgttttacgtcatgaccgtggggtcaaagtcatttttggtccacagggaatggtttcatgatctcgctctcccttggacgcccccttcgagcacagcgtggagaaacagagaactcctcatggaatttgaagaggcgcacgccacaaaacagtccgttgttgctcttgggtcacaggaaggaggcctccatcaggcgttggcaggagccatcgtggtggagtactcaagctcagtgaagttaacatcaggccacctaaaatgcaggctgaaaatggacaaactggctctgaaaggcacaacctatggcatgtgcacagaaaaattctcgttcgcgaaaaatccggcggacactggtcacggaacagttgtcattgaactttcctactctgggagtgatggcccttgcaaaattccgattgtctccgttgcgagcctcaatgacatgacccccgtcgggcggctggtgacagtgaaccccttcgtcgcgacttccagcgccaactcaaaggtgctggtcgagatggaaccccccttcggagactcctacatcgtagttggaaggggagacaagcagattaaccaccattggcacaaggctggaagcacgctgggcaaagccttttcaacgactttgaagggagctcaaagactggtagcgttgggcgacacagcctgggactttggctctattggaggggttttcaactccatagggaaagccgttcaccaagtgtttggtggtgccttcagaacactcttcgggggaatgtcttggatcacacaagggctaatgggggccctactactctggatgggcgtcaacgcacgagaccgatcaattgctttggccttcttagccacaggaggtgtgctcgtgttcttagcgaccaatgtgcatgctgacactggatgtgccattgacatcacaagaaaagagatgaggtgtggaagtggcatcttcgtgcacaacgacgtggaagcctgggtggataggtataaatatttgccagaaacgcccagatccctggcgaagatcgtccacaaagcgcacaaggaaggcgtgtgcggagtcagatctgtcaccagactggagcaccaaatgtgggaagccgtacgggacgaattgaacgtcctactcaaagagaacgcagtggacctcagcgtggtggtgaacaagcccgtggggagatatcgctcagcccctaaacgcctatccatgacgcaagagaagtttgaaatgggctggaaagcatggggaaaaagcattctctttgccccggaattggctaactccacatttgtcgtagatggacctgagacaaaggaatgccctgatgagcacagagcttggaacagcatgcaaatcgaagacttcggctttggcatcacatcaacccgtgtgtggctgaagatcagagaggagagcactgacgagtgtgatggagcgatcataggcacggctgtcaaaggacatgtggcagtccatagtgacttgtcgtactggattgagagtcgctacaacgacacatggaaacttgagagggcagtctttggagaggtcaaatcttgcacttggccagagacacacaccctttggggagatggtgttgaggaaagtgaactcatcattccgcataccatagccggaccaaaaagcaagcacaatcggagggaagggtataagacacaaaaccagggaccctgggacgagaatggtatagtcttggactttgattattgcccagggacaaaagtcaccattacagaggattgtggcaagagaggcccttcggtcagaaccactactgacagtggaaagttgatcactgactggtgctgtcgcagttgctcccttccgcccctacgattccggacagaaaatggctgctggtacggaatggaaatcagacctgtcaggcatgatgaaacaacactcgtcagatcacaggttgatgcttttaatggtgaaatggttgacccttttcagctgggccttctggtgatgtttctggccacccaggaggtccttcgcaagaggtggacggccagattgactattcctgcggttttgggggccctacttgtgctgatgcttgggggcatcacttatactgatttggcgaggtatgtggtgctagtcgctgctgctttcgcagaagccaacagtggaggagacgtcctgcacctcgctttgattgccgtttttaagatccaaccagcatttctagtgatgaacatgcttagcacgagatggacgaaccaagaaaacgtggttctggtcctaggggctgccttttttcaattggcctcagtagatctgcaaataggagtccacggaatcctgaatgccgccgctatagcatggatgattgtccgagcgatcactttccccacaacctcctccgtcaccatgccagtcttagcgcttctaactccgggaatgagggctctatacctagacacttacagaatcatcctcctcgtcatagggatttgctccctgctgcaagagaggaaaaagaccatggcaaaaaagaaaggagctgtactcttgggcttagcgctcacatccactggatggttctcgcccaccactatagctgccggactaatggtctgcaacccaaacaagaagagagggtggccagctactgagtttttgtcggcagttggattgatgtttgccatcgtaggtggtttggccgagttggatattgaatccatgtcaatacccttcatgctggcaggtcttatggcagtgtcctacgtggtgtcaggaaaagcaacagatatgtggcttgaacgggccgccgacatcagctgggagatggatgctgcaatcacaggaagcagtcggaggctggatgtgaagctggatgatgacggagattttcacttgattgatgatcccggtgttccatggaaggtctgggtcctgcgcatgtcttgcattggcttagccgccctcacgccttgggccattgttcccgccgcttttggttattggctcactttaaaaacaacaaaaagagggggcgtgttttgggacacgccatccccaaaaccttgctcaaaaggagacaccactacaggagtctaccgaattatggctagagggattcttggcacttaccaggccggcgtcggagtcatgtacgagaatgttttccacacactatggcacacaactagaggagcagccattatgagtggagaaggaaaattgacgccatactggggtagtgtgaaggaagaccgcatagcttacggaggcccatggaggtttgatcgaaaatggaatggaacagatgacgtgcaagtgattgtggtagaaccagggaaggctgcagtaaacatccagacaaaaccaggagtgtttcggactcccttcggggaggtcggggctgttagtctggattacccgcgaggaacatccggctcacccattctggattctaatggagacatcataggcctatacggcaatggagttgagcttggcgatggctcatacgtcagcgccatcgtgcagggtgaccgtcaggaggagccagtcccagaagcttacaccccaaacatgttgagaaagagacagatgactgtgctagatttgcacccaggttcagggaaaaccaggaaaattctgccacaaataattaaggacgctattcagcagcgcctaagaacagctgtgttggcaccgacgcgggtggtagcagcagaaatggcagaagctttgagagggctcccagtacgatatcaaacttcagcagtgcagagagagcaccaagggaatgaaatagtggatgtgatgtgccatgccactctgacccacagactgatgtcaccgaacagagtgcccaactacaacctatttgtcatggatgaagctcatttcaccgacccagccagtatagccgcacgaggatatattgctaccaaggtggaattaggggaggcagcagccatctttatgacagcgaccccgcctggaaccacggatccttttcctgactcaaatgccccaatccatgatttgcaagatgagattccagacagggcatggagcagtggatacgaatggatcacagaatatgcgggtaaaaccgtgtggtttgtggcgagcgtaaaaatggggaatgagattgcaatgtgcctccaaagagcggggaaaaaggtcatccaactcaaccgcaagtcctatgacacagaatacccaaaatgtaagaatggagactgggattttgtcatcaccaccgacatctctgaaatgggggccaacttcggtgcgagcagggtcatcgactgtagaaagagcgtgaagcccactatcttagaagagggagaaggcagagtcatcctcggaaacccatctcccataaccagtgcaagcgcagctcaacggaggggcagagtaggcagaaaccccaaccaagttggagatgaataccactatgggggggctaccagtgaagatgacagtaacctagcccattggacagaggcaaagatcatgttagacaacatacacatgcccaatggactggtggcccagctttatggaccagagagggagaaggcttctacaatggatggcgaataccgtctcagaggtgaagaaaagaaaaacttcttagagctgcttaggacggctgaccttccggtgtggctggcctacaaggtggcgtccaatggcattcagtacaccgacaggaagtggtgttttgatgggccgcgcacgaatgccatactggaggacaacaccgaggtagagatagtcacccggatgggtgagaggaaaatcctcaagccgagatggcttgatgcaagagtttatgcagatcaccaagccctcaagtggttcaaagactttgcagcagggaagagatcagccgttagcttcatagaggtgctcggtcgcatgcctgagcatttcatgggaaagacgcgggaagctttagacaccatgtacttggttgcgacggctgagaaaggtgggaaagcacatcgaatggctctcgaagagctgccagatgcactggaaaccattacactcatcgttgccattactgtgatgacaggaggattctttctactaatgatgcagcgaaagggtatagggaagatgggtcttggagctctagtgctcacgctagctaccttcttcctgtgggcggcagaggttcctggaaccaaaatagcagggacactgctgatcgccctgctgctgatggtggttctcatcccagaaccggaaaaacagaggtcacagacagataaccaactggcggtgtttctcatctgtgtcttgaccgtggttggagtggtggcagcaaacgagtacgggatgctggaaaaaaccaaagcagatctcaagagcatgtttggcggaaagacgcaggcatcaggactgactgga---ttgccaagcatggcactggacctgcgtccagccacagcctgggcactgtatggggggagcacagtcgtgctaacccctctcctgaagcacctgatcacgtcggaatacgtcaccacatcgctagcctcaattaactcacaagctggctcattatttgtcttgccacgaggcgtgccttttaccgacctagacttgaccgttggcctagtcttccttggctgttggggtcaaatcactctcacaacgtttttgacagccatggttctggcgacacttcactacgggtacatgctccctggatggcaagcagaagcactcagggctgcccagagaagaacagcggctggtataatgaagaatgccgttgttgacggaatggtcgccactgatgtgcctgaattggaaaggaccactcctctgatgcaaaagaaagtcggacaggtgctcctcataggggtgagcgtggcagcgttcctcgtcaatcctaatgtcaccactgtgagagaagcaggggtgttggtgacggcggctacgctcactttgtgggacaatggagccagtgccgtttggaattccaccactgccacgggactctgccatgtcatgcgaggtagctacctggctggaggctccattgcttggactctcatcaagaacgctgacaagccctccttgaaaaggggaaggcctgggggcaggacgctaggggagcagtggaaggaaaaactaaatg-ccatgagcagagaagagttttttaaataccggagagaggccataatcgaggtggaccgcactgaagcacgcagggctagacgtgaaaataacatagtgggaggacatccggtttcgcgaggctcagcaaaactccgttggctcgtggagaaaggatttgtctcgccaataggaaaagtcattgatctagggtgtgggcgtggaggatggagctactacgcagcaaccctgaagaaggtccaggaagtcagaggatacacgaaaggtggggcgggacatgaagaaccgatgctcatgcagagctacggctggaacctggtctccctgaagagtggagtggacgtgttttacaaaccttcagagcccagtgacaccctgttctgtgacataggggaatcctccccaagtccagaagtagaagaacaacgcacactacgcgtcctagagatgacatctgactggttgcaccgaggacctatagagttctgcataaaagttctctgcccttacatgcccaaggttatagaaaaaatggaagttctgcagcgccgcttcggaggtgggctagtgcgtctccccctgtcccgaaactccaatcacgagatgtattgggttagtggagccgctggcaatgtggtgcacgcggtgaacatgaccagccaggtactactggggcgaatggatcgcacagtgtggagagggccaaagtatgaggaagatgtcaacctagggagcggaacaagagccgtgggaaagggagaagtccatagcaatcaggagaaaatcaagaagagaatccagaagcttaaagaagaattcgccacaacgtggcacaaagaccccgagcatccataccgtacttggacataccacggaagctatgaagtgaaggctactggctcagccagctctctcgtcaatggagtggtgaagctcatgagcaaaccttgggacgccatcgccaacgtcaccaccatggccatgactgacaccaccccttttggacagcaaagagttttcaaggagaaagttgacacgaaagctcctgagccaccagctggagccaaggaagtgcttaacgagaccaccaactggctgtgggcccacttgtcacgggaaaaaagaccccgcttgtgcaccaaggaagaattcataaagaaagtcaatagcaacgcggctcttggagcagtgttcgctgagcagaatcaatggagcacagcacgtgaggctgtggatgacccgcggttttgggagatggtcgatgaagagagggaaaaccatctgcgaggagagtgtcacacatgtatctacaacatgatgggaaaaagagagaagaagccaggagagtttggaaaagccaaaggaagcagggccatttggttcatgtggcttggagcacggtatctagagtttgaagctttggggttcctgaatgaagaccattggctgagccgagagaattcaggaggtggagtggaaggctcaggcgtccaaaagctaggatacatcctccgtgacatagcaggaaagcaaggagggaaaatgtacgctgatgataccgccggttgggacactagaattaccagaactgacttagaaaatgaagctaaggtgctggagctcctagacggtgaacaccgcatgctcgcccgagccataattgaactgacttacaggcacaaagtggtcaaggtcatgagacctgcagcagaaggaaagaccgtgatggacgtgatatcaagagaagatcaaagggggagtggacaggtggtcacttatgctcttaacactttcacgaacatcgctgtccagctcgtcaggctgatggaggctgagggggtcattggaccacagcacttggagcagctacccagaaaaaacaagatagctgtcaggacctggctctttgagaatggagaggagagagtgaccaggatggcgatcagcggagacgactgtgtcgtcaagccgctggacgacagattcgccacggccctccacttcctcaacgcaatgtcaaaggtcagaaaagacatccaggaatggaagccttcgcatggctggcacgactggcagcaagttcccttctgctctaaccattttcaggagattgtgatgaaagatggaaggagtatagtcgtcccgtgtagaggacaggatgagttgataggcagggctcgcatctccccaggagctggatggaatgtgaaggacacagcttgcttggccaaagcatatgcacagatgtggctactcctatacttccatcgtagggacttgcgtctcatggcaaatgcgatctgctcagcagtgccagtggattgggtgcccacaggcaggacatcctggtcaatacactcgaaaggagagtggatgaccacggaagacatgctgcaggtctggaacagagtctggattgaagaaaatgaatggatgatggacaagactccaattacaagttggacagatgttccgtacgtgggaaagcgtgaggacatctggtgtggcagccttatcggaacgcgatccagagcaacctgggctgagaacatctatgcggcgataaaccaggttagagctgtcattgggaaagaaaattatgttgactacat-gacttcactcaggagatatgaagacgtcttgatccaggaagacagggtcatctag"/>
                        <sequence id="seq_G3_JN381853.1_China_1979-01-01" spec="Sequence" taxon="G3_JN381853.1_China_1979-01-01" totalcount="4" value="atgactaaaaaaccaggagggcccggtaaaaaccgggctatcaatatgctgaaacgcggcttaccccgcgtattcccactagtgggagtgaagagggtagtaatgagcttgttggacggcagagggccagtacgtttcgtactggctcttatcacgttcttcaagtttacagcattagccccgaccaaggcgcttttaggccgatggaaagcagtggaaaagagtgtagcaatgaaacaccttaccagtttcaaacgagaacttggaacactcattgatgccgtgaacaagcggggcagaaagcaaaacaaaagaggaggaaatgaaggctcaatcatgtggctcgcgagcttggcggctgtcatagcgtgtgcaggagctatgaggttgtcaaatttccaggggaagcttttgatgaccatcaacaacacggacattgcagacgttatcgtgattcccacctcaaaaggagagaacagatgctgggtccgggcaattgacgtcggctacatgtgtgaggacactatcacgtacgaatgtcctaagcttaccatgggcaatgatccagaggatgtggactgttggtgtgacaaccaagaagtctacgtccaatatggacggtgcacgcggaccaggcattccaagcgaagcaggagatccgtgtcggtccaaatacatggggagagttcactagtgaataaaaaagaggcttggctggattcaacgaaagccacacgatatctcatgaaaactgagaactggatcataaggaatcctggctatgctttcctggcggcgatacttggctggatgcttggcagtaacaacggtcaacgcgtggtattcaccatcctcctgctgttggtcgctccggcttacagtttcaactgtctgggaatgggcaatcgtgacttcatagaaggagccagtggagccacgtgggtggacttggtgctagaaggagatagctgcttgacaatcatggcaaacgacaaaccaacattggacgtccgcatgatcaacatcgaagctagccaacttgctgaagtcagaagttactgctatcatgcttcagtccctgacatctcgacggtggctcggtcccccatgactggagaagcccacaacgagaagcgagctgatagtagttatgtgtgcaagcaaggcttcactgatcgtgggtggggcaacggatgtggacttttcgggaaaggaagcattgatacatgtgcaaaattctcctgcaccagtaaagcgattgggagaacaatccagccagaaaacatcaaatacgaagttggcatctctgcgcatggaaccaccacttcggaaaaccatgggaattattcagcgcaagttggggcgtcccaggcggcaaagtttacagtaacacctaatgctccttcgataaccctcaaacttggtgactacggagaagttacactggactgtgagccaaggagtggactgaacactgaagcgttctacgtcatgaccgtggggtcaaagtcatttttggtccatagggaatggtttcatgacctcgctctcccctggacgtccccttcgagcacagcgtggagaaacagagaactcctcatggaatttgaagaggcgcacgctacaaaacagtccgttgttgctcttgggtcacaggaaggaggcctccatcaggcgttggcaggagccatcgtggtggaatactcaagctcagtgaagttaacatcaggccacctgaaatgtaggctgaaaatggacaaactggctctgaaaggcacaacctatggcatgtgcacagaaaaattctcgttcgcgaaaaatccggcagacactggtcacggaacagttgtcattgaactctcctactctgggagtgatggcccttgcaaaattccgattgtctccgttgcgagcctcaatgacatgacccccgttgggcggctggtgacagtgaaccccttcgtcgcgacttccagtgccaactcaaaggtgctggtcgagatggaaccccccttcggagactcctacatcgtagttggaaggggagataagcagatcaaccaccattggcacaaagctggaagcacgctgggcaaagccttttcaacaactttgaagggagctcaaagactggcagcgttgggcgacacagcctgggactttggctccattggaggggtcttcaactccataggaaaagccgttcaccaagtgtttggtggtgccttcagaacactctttgggggaatgtcttggatcacacaagggctaatgggtgccctactactctggatgggcgttaatgcacgagaccgatcaattgctttggccttcttagccacaggaggtgtgctcgtgttcttggcgaccaatgtgcatgctgacactggatgtgccattgacatcacaagaaaagagatgaggtgtggaagtggcatcttcgtgcacaacgacgtggaagcctgggtggataggtataaatatttgccagaaacgcccagatccctggcgaagatcgtccacaaagcgcacaaggaaggcgtgtgcggagtcagatctgtcactagactggagcaccaaatgtgggaagccgtacgggacgaattgaacgtcctgctcaaagagaatgcagtggacctcagtgtggtggtgaacaagcccgtggggagatatcgctcagcccctaaacgcctatccatgacgcaagagaagtttgaaatgggctggaaagcatgggggaaaagcattctctttgccccggaattggctaactccacatttgtcgtagatggacctgagacaaaggaatgccctgatgagcacagagcttggaacagcatgcaaatcgaagacttcggctttggcatcacatcaacccgtgtgtggctgaaaattagagaggagagcactgacgagtgtgatggagcgatcataggcacggctgtcaaaggacatgtggcagtccatagtgacttgtcgtactggattgagagtcgctacaacgacacatggaaacttgagagggcagtctttggagaggtcaaatcttgcacttggccagagacacacaccctttggggagatggtgttgaggaaagtgaactcatcattccgcataccatagccggaccaaaaagcaagcacaatcggagggaagggtataagacacaaaaccagggaccctgggacgagaatggcatagtcttggactttgattattgcccagggacaaaagtcaccattacagaggattgtggcaagagaggcccttcggtcagaaccactactgacagtggaaagctgatcactgactggtgctgtcgcagttgctcccttccgcccctacgattccggacagaaaatggctgctggtacggaatggaaatcagacctgttaggcatgatgaaacaacactcgtcagatcacaggttgatgcttttaatggtgaaatggttgacccttttcagctgggccttctggtgatgtttctggccacccaggaggtccttcgcaagaggtggacggccagattgaccattcctgcggttttgggggccctacttgtgctgatgcttgggggcgtcacttacactgatttggcgaggtatgtggtgctagtcgctgctgctttcgcagaggccaacagtggaggagacgtcctacaccttgctttgattgccgtttttaagatccaaccagcatttctagtgatgaacatgctcagcacgagatggacgaaccaagaaaacgtggttctggtcctaggggctgcctttttccaattggcctcagtagatctgcaaataggagtccacggaatcctgaatgccgccgctatagcatggatgattgtccgagcgatcaccttccccacaacctcctccgtcaccatgccagtcttagcgcttctaactccgggaatgagggctctatacctagacacttacagaatcatcctcctcgtcatagggatttgctccctactgcaagagaggaaaaagaccatggcaaaaaagaaaggagctgtactcttgggcttagcgctcacatccactggatggttctcgcccaccactatagctgccggactaatggtctgcaacccaaacaagaagagaggatggccagctactgagtttttgtcggcagttggattgatgtttgccatcgtaggtggtttggccgagttggatattgaatccatgtcaatacccttcatgctggcaggtctcatggcagtgtcctacgtggtgtcaggaaaagcaacagatatgtggcttgaacgggccgccgacatcagctgggagatggatgctgcaatcacaggaagcagtcggaggctggatgtgaagctggatgatgacggagattttcacttgattgatgatcccggtgttccatggaaggtctgggtcctgcgcatgtcttgcattggcttagccgccctcacgccttgggccattgttcccgccgcttttggttattggctcactttaaaaacaacaaaaagagggggcgtgttttgggacacgccatccccaaaaccttgctcaaaaggagacaccaccacaggagtctaccgaattatggctagagggattcttggcacttatcaggccggcgttggagtcatgtacgagaatgttttccacacattatggcacacaactagaggagcagccattatgagtggagaaggaaaattgacgccttactggggtagtgtgaaagaagaccgcatagcttacggaggcccatggaggtttgatcgaaaatggaatggaacagatgacgtgcaagtgatcgtggtagaaccggggaaggctgcagtaaacatccagacaaaaccaggagtgtttcggactcccttcggggaggttggggctgttagtctggattacccgcgaggaacatccggctcacccattctggattccaatggagacatcataggcctatacggcaatggagttgagcttggcgatggctcatacgtcagtgccatcgtgcagggtgaccgtcaggaggaaccagtcccagaagcttacaccccaaacatgttgagaaagagacagatgactgtgctagatttgcaccctggttcaggaaaaaccaggaaaattctgccacaaataattaaggacgctatccagcagcgcctgagaacagctgtgttggcaccgacgcgggtggtagcagcagaaatggcagaagctttgagagggctcccagtacgatatcaaacttcagcagtgcaaagagagcatcaagggaatgaaatagtggatgtgatgtgccacgccactctgacccatagactgatgtcaccgaacagagtgcccaactataacctatttgtcatggatgaagctcatttcaccgacccagccagtatagccgcacgaggatacattgctaccaaggtggaattgggggaggcagcagccatcttaatgacagcgaccccgcctggaaccacggatccttttcctgactcaaatgccccaatccatgatttgcaggatgagataccagacagggcatggagcagtggatacgaatggatcatagaatatgcgggtaaaaccgtgtggtttgtggcgagcgtaaaaatggggaatgagattgcaatgtgcctccaaagagcgggaaaaaaggtcatccaactcaaccgcaagtcctatgacacagaatatccaaaatgcaagaatggagactgggattttgtcatcaccaccgacatctctgaaatgggggccaacttcggtgcgagcagggtcatcgactgtagaaagagcgtgaagcccatcatcttagaagagggagaaggcagagtcatcctcggaaacccatctcccataaccagtgcaagcgcagctcaacggaggggcagagtaggcagaaaccccaaccaagttggagatgaataccactatgggggggctaccagtgaggatgacagtaacctagcccattggacagaggcaaagatcatgttagacaacatacacatgcccaatggactggtggcccagctctatggaccagagagggaaaaggctttcacaatggatggcgaataccgtctcagaggtgaagaaaagaaaaacttcttagagctgcttaggacggctgaccttccggtgtggctggcctacaaggtggcgcctaagggcattcagtacaccgacagaaagtggtgttttgatgggccgcgtacgaatgccatactggaggacaacaccgaggtagagatagtcacccggatgggtgagaggaaaatcctcaagccgagatggcttgatgcaagagtttatgcagaccaccaagccctcaagtggttcaaagactttgcagcagggaagagatcagccgtcagcttcatagaggtgctcggtcgcatgcccgagcatttcatgggaaagacgcgggaagctttagacaccatgtacttggttgcaacggctgagaaaggtgggaaagcacaccgaatggctctcgaagagctgccagatgcactggaaaccattacacttatcgctgccatcactgtgatgacaggagggttttttctactaatgatgcagcgaaagggtatagggaagatgggtcttggagctctagtgctcacgctagctaccttcttcctgtgggcggcagaggttcctggaaccaaaatagcagggaccttgctgatcgccctgctgctgatggtggttctcatcccagaaccggaaaaacagaggtcacagacagataaccaactggcggtatttctcatctgtgtcttgaccgtggttggagtggtggcagcaaacgagtacgggatgctagaaaaaaccaaagcagatctcaagagcatgtttggcggaaagacgcaggcatcaggactgactgga---ttgccaagcatggcactggacctgcgtccagccacagcctgggcactgtatggggggagcacagtcgtgctaacccctctcctgaagcacctgatgacgtcggaatacgtcaccacatcgctagcctcaatcagctcacaagctggctcattatttgtcttgccacgaggcgtgccttttaccgacctagacttgaccgttggcctcgtcttccttggctgttggggtcaaatcactctcacaacgtttttgacagccatggttctggcgacacttcactacgggtacatgctccctggatggcaagcagaagcactcagggctgcccagagaaggacagcggctggaataatgaagaatgccgttgttgacggaatggtcgccactgatgtgcctgaactggaaaggactactcctctgatgcaaaagaaagtcggacaggtgctcctcataggggtaagcgtggcagcgttcctcgtcaaccctaatgtcaccactgtgagagaagcaggggtgttggtgacggcggctacgctcaccttgtgggacaatggagccagtgccgtttggaattccaccactgccacgggactctgccatgttatgcgaggtagctacctggctggaggctccattgcttggactctcatcaagaacgctgacaggccctccttgaaaaggggaaggcctggaggcaggacgctaggggagcagtggaaggaaaaactaaatg-ccatgagcagagaagagttttttaagtaccggagagaggccataatcgaggtggaccgcactgaagcacgcagggctagacgtgaaaataacatagtggggggacatccggtttcgcgaggctcagcaaaactccgttggctcgtggagaaaggatttgtctcgccaataggaaaagtcattgatctagggtgtgggcgtggaggatggagctactacgcagcaaccctgaagaaggtccaggaagtcagaggatacacgaaaggtggggcgggacatgaagaaccaatgctcatgcagagctacggctggaacctggtctccctgaagagtggagtggacgtgttttacaaaccttcagagcccagtgacaccctgttctgcgacataggggaatcctccccaagtccagaagtagaagaacaacgcacactacgcgtcctagagatgacatctgactggttgcaccgaggacctagagagttctgcataaaagttctctgcccttacatgcccaaggttatagaaaaaatggaagttctgcagcgccgcttcggaggtgggctagtgcgtctccccctgtcccgaaactccaatcacgagatgtattgggttagtggagccgctggcaatgtggtgcacgctgtgaacatgaccagccaggtactactggggcgaatggatcgcacagtgtggagagggccaaagtatgaggaagatgtcaacctagggagcggaacaagagccgtgggaaagggagaagtccatagcaatcaggagaaaatcaagaagagaatccagaagcttaaagaagaattcgccacaacgtggcacaaagaccctgagcatccataccgtacttggacataccacggaagctatgaagtgaaggctactggctcagccagctctctcgtcaacggagtggtgaagctcatgagcaaaccttgggacgccattgccaacgtcaccaccatggccatgactgacaccaccccttttggacagcaaagagttttcaaggagaaagttgacacgaaggctcctgaaccaccagctggagccaaggaagtgctcaacgagaccaccaactggctgtgggcctacttgtcacgggaaaaaagaccccgcttgtgcaccaaggaagaattcataaagaaagtcaatagcaacgcggctcttggagcagtgttcgctgaacagaatcaatggagcacagcgcgtgaggctgtggatgacccgcggttttgggagatggtcgatgaagagagggaaaaccatctgcgaggagagtgtcacacatgtatctataacatgatgggaaaaagagaaaagaagcctggagagtttggaaaagccaaaggaagcagggccatttggttcatgtggcttggagcacggtatctagagtttgaagctttggggttcctgaatgaagaccattggctgagccgagagaattcaggaggtggagtggagggctcaggcgtccaaaagctgggatacatcctccgtgacatagcaggaaagcaaggagggaaaatgtacgctgatgataccgccgggtgggacactagaattaccagaactgatttagaaaatgaagctaaggtgctggagctcctagacggtgaacaccgcatgctcgcccgagccataatcgaactgacttacaggcacaaagtggtcaaggtcatgagacctgcagcagaaggaaagaccgtgatggacgtgatatcaagagaagatcaaagggggagtggacaggtggtcacttatgctctaaacactttcacgaacatcgctgtccagctcgtcaggctgatggaggctgagggggtcattggaccacaacacttggaacagctacccagaaaaaacaagatagctgtcaggacctggctctttgagaatggagaggagagagtgaccaggatggcgatcagcggagatgactgtgtcgttaagccgctggacgatagattcgccacggccctccacttcctcaacgcaatgtcaaaggtcagaaaagacatccaggaatggaagccttcgcatggctggcacgattggcagcaagttcccttctgctctaaccattttcaggagattgtgatgaaagatggaaggagtatagttgtcccgtgcagaggacaggatgagctgataggcagggctcgcatctccccaggagctggatggaatgtgaaggacacagcttgcctggccaaagcatatgcacagatgtggctactcctatacttccatcgtagggacttgcgtctcatggcaaatgcgatttgctcagcagtgccagtggattgggtgcccacaggcaggacatcctggtcaatacactcgaaaggagagtggatgaccacggaagacatgctgcaggtctggaacagagtctggattgaagaaaatgaatggatgatggacaagaccccaatcacaagctggacagacgttccgtacgtgggaaagcgtgaggacatctggtgtggcagcctcatcggaacgcgatctagagcaacctgggctgagaacatctatgcggcgataaaccaggttagagctgtcattgggaaagaaaattatgttgactacat-gacttcactcaggagatacgaagacgtcttgatccaggaagacagggtcatctag"/>
                        <sequence id="seq_G3_JN381854.1_China_2004-01-01" spec="Sequence" taxon="G3_JN381854.1_China_2004-01-01" totalcount="4" value="atgactaaaaaaccaggagggcccggtaaaaaccgggctatcaatatgctgaaacgcggcttaccccgcgtattcccactagtgggagtgaagagggtagtaatgagcttgttggacggcagagggccagtacgtttcgtgctggctcttatcacgttcttcaagtttacagcattagccccgaccaaggcgcttttaggccgatggaaagcagtggaaaagagtgtagcaatgaaacaccttaccagtttcaaacgagaacttggaacactcattgacgccgtgaacaagcggggcagaaagcaaaacaaaagaggaggaaatgaaggctcaatcatgtggctcgcgagcttggcggctgtcatagcgtgtgcaggagctatgaggttgtcaaatttccaggggaagcttttgatgaccatcaacaacacggacattgcagacgttatcgtgattcccacctcaaaaggagagaacagatgctgggtccgggcaattgacgtcggctacatgtgtgaggacactatcacgtacgaatgtcctaagcttaccatgggcaatgatccagaggatgtggactgttggtgtgacaaccaagaagtctacgtccaatatggacggtgcacgcggaccaggcattccaagcgaagcaggagatccgtgtcggtccaaacacatggggagagttcactagtgaataaaaaagaggcttggctggattcaacgaaagccacacgatatctcatgaaaactgagaactggatcataaggaatcctggctatgctttcctggcggcggtacttggctggatgcttggcagtaacaacggtcaacgcgtggtattcaccatcctcctgctgttggtcgctccggcttacagttttaactgtctgggaatgggcaatcgtgacttcatagaaggagccagtggagccacgtgggtggacttggtgctagaaggagatagctgcttgacaatcatggcaaacgacaaaccaacattggacgtccgcatgatcaacatcgaagctagccaacttgctgaagtcagaagttactgctatcatgcttcagtcactgacatctcgacggtggctcggtgccccatgactggagaagcccacaacgagaagcgagctgatagtagctatgtgtgcaaacaaggcttcactgatcgtgggtggggcaacggatgtggacttttcgggaaaggaagcattgatacatgtgcaaaattctcctgcaccagtaaagcgattgggagaacaatccagccagaaaacatcaaatacgaagttggcatttttgtgcatggaaccaccacttcggaaaaccatgggaattattcagcgcaagttggggcgtcccaggcggcaaagtttacagtaacacccaatgctccttcgataaccctcaaacttggtgactacggagaagttacactggactgtgagccaaggagtggactgaacactgaagcgttctacgtcatgaccgtggggtcaaggtcatttttggtccatagggaatggtttcatgacctcgctctcccctggacgcccccttcgagcacagcgtggagaaacagagaactcctcatggaatttgaagaggcgcacgctacaaaacagtccgttgttgctcttgggtcacaggaaggaggcctccatcaggcgttggcaggagccatcgtggtggagtactcaagctcagtgaagttaacatcaggccacctgaaatgtaggctgaaaatggacaaactggctctgaaaggcacaacctatggcatgtgcacaggaaaattctcgttcgcgaaaaatccggcggacactggtcacggaacagttgtcattgaactctcctactctgggagtgatggcccttgcaaaattccgattgtctccgttgcgagcctcaatgacatgacccccgttgggcggctggtgacagtgaaccccttcgtcgcgacttccagtgccaactcaaaggtgctggtcgagatggaaccccccttcggagactcctacatcgtagttggaaggggagacaagcagatcaaccaccattggcacaaagctggaagcacgctgggcaaagccttttcaacaactttgaagggagctcaaagactggcagcgttgggcgacacagcctgggactttggctccattggaggggtcttcaactccataggaaaagccgttcaccaagtgtttggtggtgccttcagaacactctttgggggaatgtcttggatcacacaagggctaatgggtgccctactactttggatgggcgtcaacgcacgagaccgatcaattgctttggccttcttagccacaggaggtgtgctcgtgttcttagcgaccaatgtgcatgctgacactggatgtgcaattgacatcacaagaaaagagatgaggtgtggaagtggcatcttcgtgcacaacgacgtggaagcctgggtggataggtacaaatatttgccagaaacgcccagatccctagcgaagatcgtccacaaagcgcacaaggaaggcgtgtgcggagtcagatctgtcactagactggagcaccaaatgtgggaagccgtacgggacgaactgaacgtcctgcttaaagagaatgcagtggacctcagtgtggtggtgaacaagcccgtggggaggtaccgctcagcccctaaacgcctatccatgacgcaagagaagtttgaaatgggctggaaagcatggggaaaaagcattctctttgccccggaattggctaactccacatttgtcgtagatggacctgagacaaaggaatgccctgatgagcacagagcttggaacagcatgcaaatcgaagacttcggctttggcatcacatcaacccgtgtgtggctgaaaattagagaggagagcactgacgagtgtgatggagcgatcataggcacggctgtcaaaggacatgtggcagtccatagtgacttgtcgtactggattgagagtcgctacaacgacacatggaaacttgagagggcagtctttggagaggtcaaatcttgcacctggccagagacacacaccctttggggagacggtgttgaggaaagtgaactcatcattccgcataccatagccggaccaaaaagcaagcacaatcggagggaagggtataagacacaaaaccagggaccctgggacgagaatggcatagtcttggactttgattattgcccagggacaaaagtcaccattacagaggattgtggcaagagaggcccttcggtcagaaccactactgacagtggaaagttgatcactgactggtgctgtcgcagttgctcccttccgcccctacgattccggacagaaaatggctgctggtacggaatggaaatcagacctgttaggcatgatgaaacaacactcgtcagatcacaggttgatgcttttaatggtgaaatggttgacccttttcagctgggccttctggtgatgtttctggccacccaggaggtccttcgcaagaggtggacggccagattgaccattcctgcggttttgggggccctacttgtgctgatgcttgggggcatcacttacactgatttggcgaggtatgtggtgctagtcgctgctgctttcgcagaggccaacagtggaggagacgtcctacaccttgctttgattgccgtttttaagatccaaccagcatttctagcgatgaaaatgctcagcacgagatggacgaaccaagaaaacgtggttctggtcctaggggctgcctttttccaattggcctcagtagatctgcaaataggagtccacggaatcctgaatgccgccgctatagcatggatgattgtccgagcgatcaccttccccacaacctcctccgtcaccatgccagtcttagcgcttctaactccgggaatgagggctctatacctagacacttacagaatcatcctcctcgtcatagggatttgctccctactgcaagagaggaaaaagaccatggcaaaaaagaaaggagctgtactcttgggcttagcgctcacatccactggatggttctcgcccaccactatagctgccggactaatggtctgcaacccaaacaagaagagagggtggccagctactgagtttttgtcggcagttggattgatgtttgccatcgtaggtggtttggccgagttggacattgaatccatgtcaatacccttcatgctggcaggtctcatggcagtgtcctacgtggtgtcaggaaaagcaacagatatgtggcttgaacgggccgccgacatcagctgggagatggatgctgcaatcacaggaagcagtcggaggctggatgtgaagctggatgatgacggagattttcacttgattgatgatcccggtgttccatggaaggtctgggtcctgcgcatgtcttgcattggcttagccgccctcacgccttgggccattgttcccgccgcttttggttattggctcactttaaaaacaacaaaaagagggggcgtgttttgggacacgccatccccaaaaccttgctcaaaaggagacaccaccacaggagtctaccgaattatggctagagggattcttggcacttaccaggccggcgttggagtcatgtacgagaatgttttccacacattatggcacacaactagaggagcggccattatgagtggagaaggaaaattgacgccttactggggtagtgtgaaagaagaccgcatagcttacggaggcccatggaggtttgatcgaaaatggaatggaacagatgacgtgcaagtgatcgtggtagaaccggggaaggctgcagtaaacatccagacaaaaccaggagtgtttcggactcccttcggggaggttggggctgttagcctggattacccgcgaggaacatccggctcacccattctggattccaatggagacatcataggcctatacggcaatggagttgagcttggcgatggctcatacgtcagcgccatcgtgcagggtgaccgtcaggaggaaccagtcccagaagcttacaccccaaacatgttgagaaagagacagatgactgtgctagatttgcaccctggttcagggaaaaccaggaaaattctgccacaaataattaaggacgctatccagcagcgcctgagaacagctgtgttggcaccgacgcgggtggtagcagcagaaatggcagaagctttgagagggctcccagtacgatatcaaacttcagcagtgcaaagagagcatcaagggaatgaaatagtggatgtgatgtgccacgccactctgacccatagactgatgtcaccgaacagagtgcccaactataacctatttgtcatggatgaagctcatttcaccgacccagccagtatagccgcacgaggatacattgctaccaaggtggagttgggggaggcagcagccatctttatgacagcgaccccgcctggaaccacggatccttttcctgactcaaatgccccaatccatgatttgcaggatgagataccagatagggcatggagcagtggatacgaatggatcacagaatatgcgggtaaaaccgtgtggtttgtggcgagcgtaaaaatggggaatgagattgcaatgtgcctccaaagagcgggaaaaaaggtcatccaactcaaccgcaagtcctatgacacagaatatccaaaatgcaagaatggagactgggattttgtcatcaccaccgacatctctgaaatgggggccaacttcggtgcgagcagggtcatcgactgtagaaagagcgtgaagcccaccatcttagaagagggagaaggcagagtcatcctcggaaacccatctcccataaccagtgcaagcgcagctcaacggaggggcagagtaggcagaaaccccaaccaagttggagatgaataccactatgggggggctaccagtgaggatgacagtaacctagcccattggacagaggcaaagatcatgttagacaacatacacatgcccaatggactggtggcccagctctatggaccagagagggaaaaggcttccacaatggatggcgaataccgtctcagaggtgaagaaaagaaaaacttcttagagctgcttaggacggctgaccttccggtgtggctggcctacaaggtggcgtccaatggcattcagtacaccgacagaaagtggtgttttgatgggccgcgcacgaatgccatactggaggacaacaccgaggtagagatagtcacccggatgggtgagaggaaaatcctcaagccgagatggcttgatgcaagagtttatgcagatcaccaagccctcaagtggttcaaagactttgcagcagggaaaagatcagccgttagcttcatagaggtgctcggtcgcatgcctgagcatttcatgggaaagacgcgggaagctttagataccatgtacttggttgcaacggcagagaaaggtgggaaagcacaccgaatggctctcgaagagctgccagatgcactggaaaccattacacttattgttgccatcactgtgatgacaggaggattctttctactaatgatgcagcgaaagggtatagggaagatgggtcttggagctctagtgctcacgctagctaccttcttcctgtgggcggcagaggttcctggaaccaaaatagcagggaccctgctgatcgccctgctgctgatggtggttctcatcccagaaccggaaaaacagaggtcacagacagataaccaactggcggtgtttcttatctgtgtcttgaccgtggttggaatggtggcagcaaacgagtacgggatgctagaaagaaccaaagcagatctcaagagcatgtttggcggaaagacgcaggcatcaggactgactgga---ttgccaagcatggcactggacctgcgtccagccacagcctgggcactgtatggggggagcacagtcgtgctaacccctctcctgaagcacctgatcacgtcggaatacgtcaccacatcgctggcctcaatcaactcacaagctggctcattatttgtcttgccacgaggcgtgccttttaccgacctagacttgaccgttggcctcgtcttccttggctgttggggtcaaatcaccctcacaacgtttttgacagccatggttctggcgacacttcactacgggtacatgctccctggatggcaagcagaagcactcagggctgcccagagaaggacagcggctggaataatgaagaatgccgttgttgacggaatggtcgccactgatgtgcctgaactggaaaggactactcctctgatgcaaaagaaagtcggacaggtgctcctcataggggtaagcgtggcagcgttcctcgtcaaccctaatgtcaccactgtgagagaagcaggggtgttggtgacggcggctacgctcaccttgtgggacaatggagccagtgccgtttggaattccaccactgccacgggactctgccatgttatgcgaggtagctacctggctggaggctccattgcttggactctcatcaagaacgctgacaagccctccttgaaaaggggaaggcctggaggcaggacgctaggggagcagtggaaggaaaaactaaatg-ccatgagcagagaagagttttttaaataccggagagaggccataatcgaggtggaccgcactgaagcacgcagggctagacgtgaaaataacatagtgggaggacatccggtttcgcgaggctcagcaaaactccgttggctcgtggagaaaggatttgtctcgccaataggaaaagtcattgatctagggtgtgggcgtggaggatggagctactacgcagcaaccctgaagaaggtccaggaagtcagaggatacacgaaaggtggggcgggacatgaagaaccgatgctcatgcagagctacggctggaacctggtctccctgaagagtggagtggacgtgttttacaaaccttcagagcccagtgacaccctgttctgcgacataggggaatcctccccaagtccagaagtagaagaacaacgcacactacgcgtcctagagatgacatctgactggttgcatcgaggacctagagagttctgcataaaagttctctgcccttacatgcccaaggttatagaaaaaatggaagttctgcagcgccgcttcggaggtgggctagtgcgtctccccctgtcccgaaactccaatcacgagatgtattgggttagtggagccgctggcaatgtggtgcacgctgtgaacatgaccagccaggtactactggggcgaatggatcgcacagtgtggagagggccaaagtatgaggaagatgtcaacctagggagcggaacaagagccgtgggaaagggagaagtccatagcaatcaggagaaaatcaagaagagaatccagaagcttaaagaagaattcgccacaacgtggcacaaagaccctgagcatccataccgtacttggacataccacggaagctatgaagtgaaggctactggctcagccagctctctcgtcaacggagtggtgaagctcatgagcaaaccttgggacgccattgccaacgtcaccaccatggccatgactgacaccaccccttttggacagcaaagagttttcaaggagaaagttgacacgaaggctcctgaaccaccagctggagccaaggaagtgctcaacgagaccaccaactggctgtgggcctacttgtcacgggaaaaaagaccccgcttgtgcaccaaggaagaattcataaagaaagtcaatagcaacgcggctcttggagcagtgttcgctgaacagaatcaatggagcacagcgcgtgaggctgtggatgacccgcggttttgggagatggtcgatgaagagagggaaaaccatctgcgaggagagtgtcacacatgtatctacaacatgatgggaaaaagagagaagaagcctggagagtttggaaaagccaaaggaagcagggccatttggttcatgtggcttggagcacggtatctagagtttgaagctttggggttcctgaatgaagaccattggctgagccgagagaattcaggaggtggagtggagggctcaggcgtccaaaagctgggatacatcctccgtgacatagcaggaaagcaaggagggaaaatgtacgctgatgataccgccgggtgggacactagaattaccagaactgatttagaaaatgaagccaaggtgctggagctcctagacggtgaacaccgcatgctcgcccgagccataatcgaactgacttacaggcacaaagtggtcaaggtcatgagacctgcagcagaaggaaagaccgtgatggacgtgatatcaagagaagatcaaagggggagtggacaggtggtcacttatgctcttaacactttcacgaacatcgctgtccagctcgtcaggctgatggaggctgagggggtcattggaccacaacacttggaacagctacccagaaaaaacaagatagctgtcaggacctggctctttgagaatggagaggagagagtgaccaggatggcgatcagcggagatgactgtgtcgttaagccgctggacgatagattcgccacggccctccacttcctcaacgcaatgtcaaaggtcagaaaagacatccaggaatggaagccttcgcatggctggcacgattggcagcaagttcccttctgctctaaccattttcaggagattgtgatgaaagatggaaggagtatagtcgtcccgtgcagaggacaggatgagctgataggcagggctcgcatctccccaggagctggatggaatgtgaaggacacagcttgcctggccaaagcatatgcacagatgtggctactcctatacttccatcgtagggacttgcgtctcatggcaaatgcgatctgctcagcagtgccagtggattgggtgcccacaggcaggacatcctggtcaatacactcgaaaggagagtggatgaccacggaggacatgctgcaggtctggaacagagtctggattgaagaaaatgaatggatgatggacaagaccccaatcacaagctggacagacgttccgtacgtgggaaagcgtgaggacatctggtgtggcagcctcatcggaacgcgatctagagcaacctgggctgagaacatctatgcggcgataaaccaggttagagctgtcattgggaaagaaaattatgttgactacat-gacttcactcaggagatacgaagatgtcttgatccaggaagacagggtcatctag"/>
                        <sequence id="seq_G3_JN381855.1_China_2004-01-01" spec="Sequence" taxon="G3_JN381855.1_China_2004-01-01" totalcount="4" value="atgactaaaaaaccaggagggcccggtaaaaaccgggctatcaatatgctgaaacgcggcttaccccgcgtattcccactagtgggagtgaagagggtagtaatgagcttgttggacggcagagggccagtacgtttcgtgctggctcttatcgcgttcttcaagtttacagcatcagccccgaccaaagcgcttttaggccgatggaaagcagtggaaaagagtgtagcaatgaaacaccttaccagtttcaaacgagaacttggaacactcattgacgccgtgaacaagcggggcagaaagcaaaacaaaagaggaggaaatgaaggctcaatcatgtggctcgcgagcttggcggttgtcatagcgtgtgtaggggccatgaagttgtcaaatttccaggggaagcttttgatgaccatcaacaaaacggacattgcagacgttatcgtgattcccacctcaaaaggagagaacagatgttgggtccgggcaattgacgtcggctatatgtgtgaggacactatcacgtacgaatgtcctaagcttaccatgggcaatgatccagaggatgtggactgttggtgtgacaaccaagaagtctacgtccaatatggacggtgtacgcggaccaggcattccaagcgaagcaggaggtccgtgtcggtccaaacacatggggagagttcactagtgaataaaaaagaggcttggctggattcaacgaaagccacacgatatctcatgaaaactgagaactggatcataaggaatcctggctatgctttcctggcggcggcacttggctggatgcttggcagcaacaacggtcaacgcgtggtgttcaccatcctcctgctgttggtcgctccggcttacagttttaactgtctgggaatgggcaatcgtgacttcatagaaggagccagtggagccacttgggtggacttggtgctagaaggagatagctgcttgacaatcatggcaaacgacaaaccaacattggacgtccgcatgatcaacatcgaagctagccaacttgctgaagtcagaagttactgctatcatgcttcagtcactgacatctcgacggtggctcggtgccccacgactggagaagcccacaacgagaagcgagctgacagtagctatgtgtgcaaacaaggcttcactgatcgtgggtggggcaacggatgtggacttttcgggaagggaagcattgacacatgtgcaaaattctcctgcactagtaaagcgattgggagaacaatccagccagaaaacatcaaatacgaagttggcatttttgtgcatggaaccaccacttcggaaaaccatgggaattattcagcgcaagttagggcgtcccaggcggcaaagtttacagtaacacccaacgctccttcgataaccctcaaacttggtgactacggagaagttacactggactgtgagccaaggagtggactgaacactgaagcgttctacgtcatgaccgtggggtcaaagtcatttttggtccatagggaatggtttcatgacctcgctctcccctggacgcccccttcgagcacagcgtggagaaacagagaactcctcatggaatttgaagaggcgcacgccacaaaacagtccgttgttgctcttgggtcacaggaaggaggcctccatcaggcgttggcaggagccatcgtggtggagtactcaagctcagtgaagttaacatcaggccacctgaaatgcaggctgaaaatggacaaactggctctgaaaggcacaacctatggcatgtgcacagaaaaattctcgttcgcgagaaatccggcggacactggccacggaacagttgtcattgaactctcctactctgggagtgatggcccttgcaaaattccgattgtctccgttgcgagtctcaatgacatgacccccgttgggcggctggtgacagtgaaccccttcgtcgcgacttccagtgccaactcaaaggtgctggtcgagatggaaccccccttcggagactcctacatcgtagttggaaggggagataagcagatcaaccaccattggcataaagctggaagcacgctgggcaaagccttttcaacaactttgaagggagctcaaagactggcagcgttgggcgacacagcctgggactttggctccattggaggggtcttcaacttcataggaaaagcagttcaccaagtgtttggtggtgctttcagaacactctttgggggaatgtcttggatcacacaagggctaatgggtgccctactactctggatgggcgttaacgcacgagaccgatcaattgctttggccttcttagccataggaggtgtgctcgtgttcttagcgaccaatgtgcatgctgacactggatgtgcaattgacatcacaagaaaagagatgaggtgtggaagtggcatcttcgtgcacaacgacgtggaagcctgggtggataggtacaaatatttgccagaaacgcccagatccctagcgaagatcgtccacaaagcgcacaaggaaggcgtgtgcggagtcagatctgtcactagactggagcaccaaatgtgggaagccgtacgggacgaactgaacgtcctgcttaaagagaatgcagtggacctcagtgtggtggtgaacaagcccgtggggaggtaccgctcagcccctaaacgcctatccatgacgcaagagaagtttgaaatgggctggaaagcatgggggaaaagcattctctttgccccggaattggctaactccacatttgtcgtagatggacctgagacaaaggaatgccctgatgagcacagagcttggaacagcatgcaaatcgaagacttcggctttggcatcacatcaacccgtgtgtggctgaaaattagagaggagagcactgacgagtgtgatggagcgatcataggcacggctgtcaaaggacatgtggcagtccatagtgacttgtcgtactggattgagagtcgctacaacgacacatggaaacttgagagggcggtctttggagaggtcaaatcttgcacttggccagagacacacactctttggggagatggtgttgaggaaagtgaactcatcatcccgcataccatagccggaccaaaaagcaagcacaatcggagggaagggtataagacacaaaaccagggaccctgggacgagaatggcatagtcttggactttgattattgcccagggacaaaagtcaccattacagaggattgtggcaagagaggcccttcggtcagaaccactactgacagcggaaagttgatcactgactggtgctgtcgcagttgctctcttccgcccctacgattccggacagaaaatggctgctggtacggaatggaaatcagacctgttaggcatgatgaaacaacactcgtcagatcacaggttgatgcttttaatggtgaaatggttgacccttttcagctgggccttctggtgatgtttctggccacccaggaggtccttcgcaagaggtggacggccagattgaccattcctgcggttttgggggccctacttgtgctgatgcttgggggcatcacttacactgatttggcgaggtatgtggtgctagtcgctgctgctttcgcagaggccaacaatggaggagacgtcctacaccttgctttgattgccgtctttaagatccaaccagcatttttagtgatgaacatgctcagcacgagatggacgaaccaagaaaacgtggttctggtcctaggggctgcctttttccaattggcctcagtagatctgcaaataggagtccacggaatcctgaatgccgccgctatagcatggatgattgtccgagcgatctccttccccacaacctcctccgtcaccatgccagtcttagcgcttctaactccgggaatgagggctctatacctagacacttacagaatcatcctcctcgtcatagggatttgctccctgctgcaagagaggaagaagaacatggcaaaaaagaaaggagccgtactcttgggcttagcgctcacatccactggatggttctcgcccaccactatagctgccggactaatggtctgcaacccaaacaagaagagagggtggccagctactgagtttttgtcggcggttggattgatgtttgccatcgtaggtggtttggccgagttggatattgaatccatgtcaatacccttcatgctggcaggtctcatggcagtgtcctacgtggtgtcaggaaaagcaacagatatgtggcttgaacgggccgccgacatcagctgggagatggatgctgcaatcacaggaagcagccggaggctggatgtgaagctggatgatgacggagattttcacttgattgatgatcccggtgttccatggaaggtctgggtcctgcgcatgtcttgcattggcttagccgccctcacgccttgggccattgttcccgccgcttttggttattggctcactttaaaaacaacaaaaagagggggcgtgttttgggacacgccatccccaaaaccttgctcaaaaggagacaccactacaggagtctaccgaattatggctagagggattcttggcacttaccaggccggcgtcggagtcatgtacgagaatgttttccacacactatggcacacaactagaggagcagccattatgagtggagaaggaaaattgacgccttactggggtagtgtgaaagaagaccgcatagcttacggaggcccatggaggtttgatcgaaaatggaatggaacagatgacgtgcaagtgatcgtggtagaaccggggaaggctgcagtaaacatccagacaaaaccaggggtgtttcggactcccttcggggaggttggggctgttagtctggattacccgcgaggaacatccggctcacccattctggattccaatggagacatcataggcctatacggcaatggagttgagcttggcgatggctcatacgtcagcgccatcgtgcagggtgaacgtcaggaggaaccagtcccagaagcttacaccccaaacatgttgagaaagagacagatgactgtgctggatttgcaccctggttcagggaaaaccaggaaaattctgccacaaataattaaggacgctatccagcagcgcctgagaacagctgtgctggcaccgacgcgggtggtagcagcagaaatggcagaagctttgagagggctcccagtacgatatcaaacttcagcagtgcagagagagcatcaagggaatgaaatagtggatgtgatgtgccacgccactctgacccatagactgatgtcactgaacagagtgcccaactataacctatttgtcatggatgaagctcatttcaccgatccagccagtatagccgcacgaggatacattgctaccaaggtggaattgggggaggcagcagccatctttatgacagcgaccccgcctggaaccacggatccttttcctgactcaaatgccccaatccatgatttgcaagatgagataccagacagggcatggagcagtggatacgagtggatcacagaatatgcgggtaaaaccgtgtggtttgtggcgagcgtaaaaatggggaatgagattgcaatgtgcctccaaagagcggggaaaaaggtcatccaactcaaccgcaagtcctatgacacagaatacccaaaatgtaagaatggagactgggattttgtcatcaccaccgacatctctgaaatgggggccaacttcggtgcgagcagggtcatcgactgtagaaagagcgtgaagcccaccatcttagaagagggagaaggcagagtcatcctcggaaacccatctcccataaccagtgcaagcgcagctcaacggaggggcagagtaggcagaaaccccaaccaagttggagatgaataccactatgggggggctaccagtgaggatgacagtaacctagcccattggacagaggcaaagatcatgttagacaacatacacatgcccaatggactggtggcccagctctatggaccagagagggaaaaggctttcacaatggatggcgaataccgtctcagaggtgaagaaaagaaaaacttcttagagctgcttaggacggctgaccttccggtgtggctggcctacaaggtggcgtccaatggcattcagtacaccgacagaaagtggtgttttgatgggccgcgcacgaatgccatactggaggacagcaccgaggtagagatagtcacccggatgggtgagaggaaaatcctcaagccgagatggcttgatgcaagagtttatgcagatcaccaagccctcaagtggttcaaagactttgcagcagggaaaagatcagccgttagcttcatagaggtgctcggtcgcatgcctgagcatttcatgggaaagacgcgggaagctttagataccatgtacttggttgcaacggcagagaaaggtgggaaagcacaccgaatggctctcgaagagctgccagatgcactggaaaccattacacttattgttgccatcactgtgatgacaggaggattctttctactaatgatgcagcgaaagggtatagggaagatgggtcttggagctctagtgctcacgctagctaccttcttcctgtgggcggcagaggttcctggaaccaaaatagcagggaccctgctgatcgccctgctgctgatggtggttctcatcccagaaccggaaaaacagaggtcacagacagataaccaactggcggtgtttcttatctgtgtcttgaccgtggttggagtggtggcagcaaacgagtacgggatgctagaaaaaaccaaagcagatctcaagagcatgtttggcggaaagacgcaggcatcaggactgactgga---ttgccaagcatggcactggacctgcgtccagccacagcctgggcactgtatggggggagcacagtcgtgctaacccctctcctgaagcacctgatcacgtcggaatacgtcaccacatcgctagcctcaatcaactcacaagctggctcattatttgtcttgccacgaggcgtgccttttaccgacctagacttgactgttggcctcgtcttccttggctgttggggtcaaatcaccctcacaacttttttgacagccatggttctggcgacacttcactacgggtacatgctccctggatggcaagctgaagcactcagggctgcccagagaaggacagcggctggaataatgaagaatgccgttgttgacggaatggtcgccactgatgtgcctgaactggaaaggactactcctctgatgcaaaagaaagtcggacaggtgctcctcataggggtaagcgtggcagcgttcctcgtcaaccctaatgtcaccactgtgagagaagcaggggtgttggtgacggcggctacgctcactttgtgggacaatggagccagtgccgtttggaattccaccactgccacgggactctgccatgtcatgcgaggtagctacctggctggaggctccattgcttggactctcatcaagaacgctgacaagccctccttgaaaaggggaaggcctgggggcaggacgctaggggagcagtggaaggaaaaactaaatg-ccatgagcagagaagagttttttaaataccggagagaggccataatcgaggtggaccgcactgaagcacgcagggctagacgtgaaaataacatagtgggaggacatccggtatcgcgaggctcagcaaaactccgttggctcgtggagaaagggtttgtctcgccaataggaaaagtcattgatctagggtgtgggcgtggaggatggagctactacgcagcaaccctgaagaaggtccaggaagtcagaggatacacgaaaggtggggcgggacatgaagaaccgatgctcatgcagagctacggctggaacctggtctccctgaagagtggagtggacgtgttttacaaaccttcagagcccagtgacaccctgttctgcgacataggggaatcctccccaagtccagaagtagaagaacaacgcacactacgcgtcctagagatgacatctgactggttgcatcgaggacctagagagttctgcataaaagttctctgcccttacatgcccaaggttatagaaaaaatggaagttctgcagcgccgcttcggaggtgggctagtgcgtctccccctgtcccgaaactccaatcacgagatgtattgggttagtggagccgctggcaatgtggtgcacgctgtgaacatgaccagccaggtactactggggcgaatggatcgcacagtgtggagagggccaaagtatgaggaagatgtcaacctagggagcggaacaagagccgtgggaaagggagaagtccatagcaatcaggagaaaatcaagaagagaatccagaagcttaaagaagaatttgccacaacgtggcataaagaccctgagcatccataccgtacttggacataccacggaagctatgaagtgaaggctactggctcagccagctctctcgtcaacggagtggtgaagctcatgagcaaaccttgggacgccattgccaacgtcaccaccatggccatgactgacaccaccccttttggacagcaaagagttttcaaggagaaagttgacacgaaggctcctgaaccaccagctggagccaaggaagtgctcaacgagaccactaactggctgtgggcctacttgtcacgggaaaaaagaccccgcttgtgcaccaaggaagaattcataaagaaagtcaatagcaacgcggctcttggagcagtgttcgctgaacagaatcaatggagcacagcgcgtgaggctgtggatgacccgcggttttgggagatggtcgatgaagagagggaaaaccatctgcgaggagagtgtcacacatgtatctacaacatgatgggaaaaagagagaagaagcctggagagtttggaaaagccaaaggaagcagggccatttggttcatgtggcttggagcacggtatctagagtttgaagctttggggttcctgaatgaagaccattggctgagccgagagaattcaggaggtggagtggagggctcaggcgtccaaaaactgggatacatcctccgtgacatagcaggaaagcaaggagggaaaatgtacgctgatgataccgccgggtgggacactagaattaccagaactgatttagaaaatgaagctaaggtgctggagctcctagacggtgaacaccgcatgctcgcccgagccataatcgaactgacttacaggcacaaagtggtcaaggtcatgagacctgcagcagaaggaaagaccgtgatggacgtgatatcaagagaagatcaaagggggagtggacaggtggtcacttatgctcttaacactttcacgaacatcgctgttcagctcgtcaggctgatggaggctgagggagtcattggaccacaacacttggaacagctacccaggaaaaacaagatagctgtcaggacctggctctttgagaatggagaggagagagtgaccaggatggcgatcagcggagatgactgtgtcgttaagccgctggacgacagattcgccacggccctccacttcctcaacgcaatgtcaaaggtcagaaaagacatacaggaatggaagccttcgcatggctggcacgattggcagcaagttcccttctgctctaaccattttcaggagattgtgatgaaagatggaaggagtatagttgtcccgtgcagaggacaggatgagctgataggcagggctcgcatctccccgggagctggatggaatgtgaaggacacagcttgcctggccaaagcatatgcacagatgtggctactcctatacttccatcgtagggacctgcgtctcatggcaaatgcgatttgctcagcagtgccagtggattgggtgcccacaggcaggacatcctggtcaatacactcgaaaggagagtggatgaccacggaagacatgctgcgggtctggaacagagtctggattgaagaaaatgaatggatgatggacaagaccccaatcacaagctggacagacgttccgtacgtgggaaagcgtgaggacatctggtgtggcagcctcatcggaacgcgatctagagcaacctgggctgagaacatctatgcggcgataaaccaggttagagctgtcattgggaaagaaaattatgttgactacat-gacttcactcaggagatacgaagacgtcttgatccaggaagacagggtcatctag"/>
```
