## Supplementary material for "Reliable estimates of Japanese encephalitis virus evolutionary rate supported by a formal test of temporal signal": https://doi.org/10.6084/m9.figshare.25486117: JEV_G1-G5_GTRgi_ORC_BSP.xml (part 3 of 4)

```
                        <sequence id="seq_G3_JN381856.1_China_2004-01-01" spec="Sequence" taxon="G3_JN381856.1_China_2004-01-01" totalcount="4" value="atgactaaaaaaccaggagggcccggtaaaaaccgggctatcaatatgctgaaacgcggcttaccccgcgtattcccactagtgggagtgaagagggtagtaatgagcttgttggacggcagagggccagtacgtttcgtgctggctcttatcgcgttcttcaagtttacagcatcagccccgaccaaagcgcttttaggccgatggaaagcagtggaaaagagtgtagcaatgaaacaccttaccagtttcaaacgagaacttggaacactcattgacgccgtgaacaagcggggcagaaagcaaaacaaaagaggaggaaatgaaggctcaatcatgtggctcgcgagcttggcggttgtcatagcgtgtgtaggggccatgaagttgtcaaatttccaggggaagcttttgatgaccatcaacaaaacggacattgcagacgttatcgtgattcccacctcaaaaggagagaacagatgttgggtccgggcaattgacgtcggctatatgtgtgaggacactatcacgtacgaatgtcctaagcttaccatgggcaatgatccagaggatgtggactgttggtgtgacaaccaagaagtctacgtccaatatggacggtgtacgcggaccaggcattccaagcgaagcaggaggtccgtgtcggtccaaacacatggggagagttcactagtgaataaaaaagaggcttggctggattcaacgaaagccacacgatatctcatgaaaactgagaactggatcataaggaatcctggctatgctttcctggcggcggcacttggctggatgcttggcagcaacaacggtcaacgcgtggtgttcaccatcctcctgctgttggtcgctccggcttacagttttaactgtctgggaatgggcaatcgtgacttcatagaaggagccagtggagccacttgggtggacttggtgctagaaggagatagctgcttgacaatcatggcaaacgacaaaccaacattggacgtccgcatgatcaacatcgaagctagccaacttgctgaagtcagaagttactgctatcatgcttcagtcactgacatctcgacggtggctcggtgccccacgactggagaagcccacaacgagaagcgagctgacagtagctatgtgtgcaaacaaggcttcactgatcgtgggtggggcaacggatgtggacttttcgggaagggaagcattgacacatgtgcaaaattctcctgcactagtaaagcgattgggagaacaatccagccagaaaacatcaaatacgaagttggcatttttgtgcatggaaccaccacttcggaaaaccatgggaattattcagcgcaagttagggcgtcccaggcggcaaagtttacagtaacacccaacgctccttcgataaccctcaaacttggtgactacggagaagttacactggactgtgagccaaggagtggactaaacactgaagcgttttacgtcatgaccgtggggtcaaagtcatttttggtccatagggaatggtttcatgacctcgctctcccctggacgcccccttcgagcacagcgtggagaaacagagaactcctcatggaatttgaagaggcgcacgccacaaaacagtccgttgttgctcttgggtcacaggaaggaggcctccatcaggcgttggcaggagccatcgtggtggagtactcaagctcagtgaagttaacatcaggccacctgaaatgcaggctgaaaatggacaaactggctctgaaaggcacaacctatggcatgtgcacagaaaaattctcgttcgcgagaaatccggcggacactggccacggaacagttgtcattgaactctcctactctgggagtgatggcccttgcaaaattccgattgtctccgttgcgagtctcaatgacatgacccccgttgggcggctggtgacagtgaaccccttcgtcgcgacttccagtgccaactcaaaggtgctggtcgagatggaaccccccttcggagactcctacatcgtagttggaaggggagataagcagatcaaccaccattggcataaagctggaagcacgctgggcaaagccttttcaacaactttgaagggagctcaaagactggcagcgttgggcgacacagcctgggactttggctccattggaggggtcttcaactccataggaaaagccattcaccaagtgtttggtggtgctttcagaacactctttgggggaatgtcttggatcacacaagggctaatgggtgccctactactctggatgggcgttaacgcacgagaccgatcaattgctttggccttcttagccataggaggtgtgctcgtgttcttagcgaccaatgtgcatgctgacactggatgtgcaattgacatcacaagaaaagagatgaggtgtggaagtggcatcttcgtgcacaacgacgtggaagcctgggtggataggtacaaatatttgccagaaacgcccagatccctagcgaagatcgtccacaaagcgcacaaggaaggcgtgtgcggagtcagatctgtcactagactggagcaccaaatgtgggaagccgtacgggacgaactgaacgtcctgcttaaagagaatgcagtggacctcagtgtggtggtgaacaagcccgtggggaggtaccgctcagcccctaaacgcctatccatgacgcaagagaagtttgaaatgggctggaaagcatgggggaaaagcattctctttgccccggaattggctaactccacatttgtcgtagatggacctgagacaaaggaatgccctgatgagcacagagcttggaacagcatgcaaatcgaagacttcggctttggcatcacatcaacccgtgtgtggctgaaaattagagaggagagcactgacgagtgtgatggagcgatcataggcacggctgtcaaaggacatgtggcagtccatagtgacttgtcgtactggattgagagtcgctacaacgacacatggaaacttgagagggcggtctttggagaggtcaaatcttgcacttggccagagacacacactctttggggagatggtgttgaggaaagtgaactcatcatcccgcataccatagccggaccaaaaagcaagcacaatcggagggaagggtataagacacaaaaccagggaccctgggacgagaatggcatagtcttggactttgattattgcccagggacaaaagtcaccattacagaggattgtggcaagagaggcccttcggtcagaaccactactgacagcggaaagttgatcactgactggtgctgtcgcagttgctctcttccgcccctacgattccggacagaaaatggctgctggtacggaatggaaatcagacctgttaggcatgatgaaacaacactcgtcagatcacaggttgatgcttttaatggtgaaatggttgacccttttcagctgggccttctggtgatgtttctggccacccaggaggtccttcgcaagaggtggacggccagattgaccattcctgcggttttgggggccctacttgtgctgatgcttgggggcatcacttacactgatttggcgaggtatgtggtgctagtcgctgctgctttcgcagaggccaacaatggaggagacgtcctacaccttgctttgattgccgtctttaagatccaaccagcatttttagtgatgaacatgctcagcacgagatggacgaaccaagaaaacgtggttctggtcctaggggctgcctttttccaattggcctcagtagatctgcaaataggagtccacggaatcctgaatgccgccgctatagcatggatgattgtccgagcgatctccttccccacaacctcctccgtcaccatgccagtcttagcgcttctaactccgggaatgagggctctatacctagacacttacagaatcatcctcctcgtcatagggatttgctccctgctgcaagagaggaagaagaacatggcaaaaaagaaaggagccgtactcttgggcttagcgctcacatccactggatggttctcgcccaccactatagctgccggactaatggtctgcaacccaaacaagaagagagggtggccagctactgagtttttgtcggcggttggattgatgtttgccatcgtaggtggtttggccgagttggatattgaatccatgtcaatacccttcatgctggcaggtctcatggcagtgtcctacgtggtgtcaggaaaagcaacagatatgtggcttgaacgggccgccgacatcagctgggagatggatgctgcaatcacaggaagcagccggaggctggatgtgaagctggatgatgacggagattttcacttgattgatgatcccggtgttccatggaaggtctgggtcctgcgcatgtcttgcattggcttagccgccctcacgccttgggccattgttcccgccgcttttggttattggctcactttaaaaacaacaaaaagagggggcgtgttttgggacacgccatccccaaaaccttgctcaaaaggagacaccactacaggagtctaccgaattatggctagagggattcttggcacttaccaggccggcgtcggagtcatgtacgagaatgttttccacacactatggcacacaactagaggagcagccattatgagcggagaaggaaaattgacgccttactggggtagtgtgaaagaagaccgcatagcttacggaggcccatggaggtttgatcgaaaatggaatggaacagatgacgtgcaagtgatcgtggtagaaccggggaaggctgcagtaaacatccagacaaaaccaggggtgtttcggactcccttcggggaggttggggctgttagtctggattacccgcgaggaacatccggctcacccattctggattccaatggagacatcataggcctatacggcaatggagttgagcttggcgatggctcatacgtcagcgccatcgtgcagggtgaacgtcaggaggaaccagtcccagaagcttacaccccaaacatgttgagaaagagacagatgactgtgctggatttgcaccctggttcagggaaaaccaggaaaattctgccacaaataattaaggacgctatccagcagcgcctgagaacagctgtgctggcaccgacgcgggtggtagcagcagaaatggcagaagctttgagagggctcccagtacgatatcaaacttcagcagtgcagagagagcatcaagggaatgaaatagtggatgtgatgtgccacgccactctgacccatagactgatgtcactgaacagagtgcccaactataacctatttgtcatggatgaagctcatttcaccgatccagccagtatagccgcacgaggatacattgctaccaaggtggaattgggggaggcagcagccatctttatgacagcgaccccgcctggaaccacggatccttttcctgactcaaatgccccaatccatgatttgcaagatgagataccagacagggcatggagcagtggatacgagtggatcacagaatatgcgggtaaaaccgtgtggtttgtggcgagcgtaaaaatggggaatgagattgcaatgtgcctccaaagagcggggaaaaaggtcatccaactcaaccgcaagtcctatgacacagaatacccaaaatgtaagaatggagactgggattttgtcatcaccaccgacatctctgaaatgggggccaacttcggtgcgagcagggtcatcgactgtagaaagagcgtgaagcccaccatcttagaagagggagaaggcagagtcatcctcggaaacccatctcccataaccagtgcaagcgcagctcaacggaggggcagagtaggcagaaaccccaaccaagttggagatgaataccactatgggggggctaccagtgaggatgacagtaacctagcccattggacagaggcaaagatcatgttagacaacatacacatgcccaatggactggtggcccagctctatggaccagagagggaaaaggctttcacaatggatggcgaataccgtctcagaggtgaagaaaagaaaaacttcttagagctgcttaggacggctgaccttccggtgtggctggcctacaaggtggcgtccaatggcattcagtacaccgacagaaagtggtgttttgatgggccgcgcacgaatgccatactggaggacagcaccgaggtagagatagtcacccggatgggtgagaggaaaatcctcaagccgagatggcttgatgcaagagtttatgcagatcaccaagccctcaagtggttcaaagactttgcagcagggaaaagatcagccgttagcttcatagaggtgctcggtcgcatgcctgagcatttcatgggaaagacgcgggaagctttagataccatgtacttggttgcaacggcagagaaaggtgggaaagcacaccgaatggctctcgaagagctgccagatgcactggaaaccattacacttattgttgccatcactgtgatgacaggaggattctttctactaatgatgcagcgaaagggtatagggaagatgggtcttggagctctagtgctcacgctagctaccttcttcctgtgggcggcagaggttcctggaaccaaaatagcagggaccctgctgatcgccctgctgctgatggtggttctcatcccagaaccggaaaaacagaggtcacagacagataaccaactggcggtgtttcttatctgtgtcttgaccgtggttggagtggtggcagcaaacgagtacgggatgctagaaagaaccaaagcagatctcaagagcatgtttggcggaaagacgcaggcatcaggactgactgga---ttgccaagcatggcactggacctgcgtccagccacagcctgggcactgtatggggggagcacagtcgtgctaacccctctcctgaagcacctgatcacgtcggaatacgtcaccacatcgctagcctcaatcaactcacaagctggctcattatttgtcttgccacgaggcgtgccttttaccgacctagacttgactgttggcctcgtcttccttggctgttggggtcaaatcaccctcacaacttttttgacagccatggttctggcgacacttcactacgggtacatgctccctggatggcaagctgaagcactcagggctgcccagagaaggacagcggctggaataatgaagaatgccgttgttgacggaatggtcgccactgatgtgcctgaactggaaaggactactcctctgatgcaaaagaaagtcggacaggtgctcctcataggggtaagcgtggcagcgttcctcgtcaaccctaatgtcaccactgtgagagaagcaggggtgttggtgacggcggctacgctcactttgtgggacaatggagccagtgccgtttggaattccaccactgccacgggactctgccatgtcatgcgaggtagctacctggctggaggctccattgcttggactctcatcaagaacgctgacaagccctccttgaaaaggggaaggcctgggggcaggacgctaggggagcagtggaaggaaaaactaaatg-ccatgagcagagaagagttttttaaataccggagagaggccataatcgaggtggaccgcactgaagcacgcagggctagacgtgaaaataacatagtgggaggacatccggtatcgcgaggctcagcaaaactccgttggctcgtggagaaagggtttgtctcgccaataggaaaagtcattgatctagggtgtgggcgtggaggatggagctactacgcagcaaccctgaagaaggtccaggaagtcagaggatacacgaaaggtggggcgggacatgaagaaccgatgctcatgcagagctacggctggaacctggtctccctgaagagtggagtggacgtgttttacaaaccttcagagcccagtgacaccctgttctgcgacataggggaatcctccccaagtccagaagtagaagaacaacgcacactacgcgtcctagagatgacatctgactggttgcatcgaggacctagagagttctgcataaaagttctctgcccttacatgcccaaggttatagaaaaaatggaagttctgcagcgccgcttcggaggtgggctagtgcgtctccccctgtcccgaaactccaatcacgagatgtattgggttagtggagccgctggcaatgtggtgcacgctgtgaacatgaccagccaggtactactggggcgaatggatcgcacagtgtggagagggccaaagtatgaggaagatgtcaacctagggagcggaacaagagccgtgggaaagggagaagtccatagcaatcaggagaaaatcaagaagagaatccagaagcttaaagaagaatttgccacaacgtggcataaagaccctgagcatccataccgtacttggacataccacggaagctatgaagtgaaggctactggctcagccagctctctcgtcaacggagtggtgaagctcatgagcaaaccttgggacgccattgccaacgtcaccaccatggccatgactgacaccaccccttttggacagcaaagagttttcaaggagaaagttgacacgaaggctcctgaaccaccagctggagccaaggaagtgctcaacgagaccactaactggctgtgggcctacttgtcacgggaaaaaagaccccgcttgtgcaccaaggaagaattcataaagaaagtcaatagcaacgcggctcttggagcagtgttcgctgaacagaatcaatggagcacagcgcgtgaggctgtggatgacccgcggttttgggagatggtcgatgaagagagggaaaaccatctgcgaggagagtgtcacacatgtatctacaacatgatgggaaaaagagagaagaagcctggagagtttggaaaagccaaaggaagcagggccatttggttcatgtggcttggagcacggtatctagagtttgaagctttggggttcctgaatgaagaccattggctgagccgagagaattcaggaggtggagtggagggctcaggcgtccaaaaactgggatacatcctccgtgacatagcaggaaagcaaggagggaaaatgtacgctgatgataccgccgggtgggacactagaattaccagaactgatttagaaaatgaagctaaggtgctggagctcctagacggtgaacaccgcatgctcgcccgagccataatcgaactgacttacaggcacaaagtggtcaaggtcatgagacctgcagcagaaggaaagaccgtgatggacgtgatatcaagagaagatcaaagggggagtggacaggtggtcacttatgctcttaacactttcacgaacatcgctgttcagctcgtcaggctgatggaggctgagggagtcattggaccacaacacttggaacagctacccaggaaaaacaagatagctgtcaggacctggctctttgagaatggagaggagagagtgaccaggatggcgatcagcggagatgactgtgtcgttaagccgctggacgacagattcgccacggccctccacttcctcaacgcaatgtcaaaggtcagaaaagacatacaggaatggaagccttcgcatggctggcacgattggcagcaagttcccttctgctctaaccattttcaggagattgtgatgaaagatggaaggagtatagttgtcccgtgcagaggacaggatgagctgataggcagggctcgcatctccccgggagctggatggaatgtgaaggacacagcttgcctggccaaagcatatgcacagatgtggctactcctatacttccatcgtagggacctgcgtctcatggcaaatgcgatttgctcagcagtgccagtggattgggtgcccacaggcaggacatcctggtcaatacactcgaaaggagagtggatgaccacggaagacatgctgcgggtctggaacagagtctggattgaagaaaatgaatggatgatggacaagaccccaatcacaagctggacagacgttccgtacgtgggaaagcgtgaggacatctggtgtggcagcctcatcggaacgcgatctagagcaacctgggctgagaacatctatgcggcgataaaccaggttagagctgtcattgggaaagaaaattatgttgactacat-gacttcactcaggagatacgaagacgtcttgatccaggaagacagggtcatctag"/>
                        <sequence id="seq_G3_JN381857.1_China_2004-01-01" spec="Sequence" taxon="G3_JN381857.1_China_2004-01-01" totalcount="4" value="atgactaaaaaaccaggagggcccggtaaaaaccgggctatcaatatgctgaaacgcggcttaccccgcgtattcccactagtgggagtgaagagggtagtaatgagcttgttggacggcagagggccagtacgtttcgtgctggctcttatcgcgttcttcaagtttacagcatcagccccgaccaaagcgcttttaggccgatggaaagcagtggaaaagagtgtagcaatgaaacaccttaccagtttcaaacgagaacttggaacactcattgacgccgtgaacaagcggggcagaaagcaaaacaaaagaggaggaaatgaaggctcaatcatgtggctcgcgagcttggcggttgtcatagcgtgtgtaggggccatgaagttgtcaaatttccaggggaagcttttgatgaccatcaacaaaacggacattgcagacgttatcgtgattcccacctcaaaaggagagaacagatgttgggtccgggcaattgacgtcggctatatgtgtgaggacactatcacgtacgaatgtcctaagcttaccatgggcaatgatccagaggatgtggactgttggtgtgacaaccaagaagtctacgtccaatatggacggtgtacgcggaccaggcattccaagcgaagcaggaggtccgtgtcggtccaaacacatggggagagttcactagtgaataaaaaagaggcttggctggattcaacgaaagccacacgatatctcatgaaaactgagaactggatcataaggaatcctggctatgctttcctggcggcggcacttggctggatgcttggcagcaacaacggtcaacgcgtggtgttcaccatcctcctgctgttggtcgctccggcttacagttttaactgtctgggaatgggcaatcgtgacttcatagaaggagccagtggagccacttgggtggacttggtgctagaaggagatagctgcttgacaatcatggcaaacgacaaaccaacattggacgtccgcatgatcaacatcgaagctagccaacttgctgaagtcagaagttactgctatcatgcttcagtcactgacatctcgacggtggctcggtgccccacgactggagaagcccacaacgagaagcgagctgacagtagctatgtgtgcaaacaaggcttcactgatcgtgggtggggcaacggatgtggacttttcgggaagggaagcattgacacatgtgcaaaattctcctgcactagtaaagcgattgggagaacaatccagccagaaaacatcaaatacgaagttggcatttttgtgcatggaaccaccacttcggaaaaccatgggaattattcagcgcaagttagggcgtcccaggcggcaaagtttacagtaacacccaacgctccttcgataaccctcaaacttggtgactacggagaagttacactggactgtgagccaaggagtggactgaacactgaagcgttctacgtcatgaccgtggggtcaaagtcatttttggtccatagggaatggtttcatgacctcgctctcccctggacgcccccttcgagcacagcgtggagaaacagagaactcctcatggaatttgaagaggcgcacgccacaaaacagtccgttgttgctcttgggtcacaggaaggaggcctccatcaggcgttggcaggagccatcgtggtggagtactcaagctcagtgaagttaacatcaggccacctgaaatgcaggctgaaaatggacaaactggctctgaaaggcacaacctatggcatgtgcacagaaaaattctcgttcgcgagaaatccggcggacactggccacggaacagttgtcattgaactctcctactctgggagtgatggcccttgcaaaattccgattgtctccgttgcgagtctcaatgacatgacccccgttgggcggctggtgacagtgaaccccttcgtcgcgacttccagtgccaactcaaaggtgctggtcgagatggaaccccccttcggagactcctacatcgtagttggaaggggagataagcagatcaaccaccattggcataaagctggaagcacgctgggcaaagccttttcaacaactttgaagggagctcaaagactggcagcgttgggcgacacagcctgggactttggctccattggaggggtcttcaactccataggaaaagccattcaccaagtgtttggtggtgctttcagaacactctttgggggaatgtcttggatcacacaagggctaatgggtgccctactactctggatgggcgttaacgcacgagaccgatcaattgctttggccttcttagccataggaggtgtgctcgtgttcttagcgaccaatgtgcatgctgacactggatgtgcaattgacatcacaagaaaagagatgaggtgtggaagtggcatcttcgtgcacaacgacgtggaagcctgggtggataggtacaaatatttgccagaaacgcccagatccctagcgaagatcgtccacaaagcgcacaaggaaggcgtgtgcggagtcagatctgtcactagactggagcaccaaatgtgggaagccgtacgggacgaactgaacgtcctgcttaaagagaatgcagtggacctcagtgtggtggtgaacaagcccgtggggaggtaccgctcagcccctaaacgcctatccatgacgcaagagaagtttgaaatgggctggaaagcatgggggaaaagcattctctttgccccggaattggctaactccacatttgtcgtagatggacctgagacaaaggaatgccctgatgagcacagagcttggaacagcatgcaaatcgaagacttcggctttggcatcacatcaacccgtgtgtggctgaaaattagagaggagagcactgacgagtgtgatggagcgatcataggcacggctgtcaaaggacatgtggcagtccatagtgacttgtcgtactggattgagagtcgctacaacgacacatggaaacttgagagggcggtctttggagaggtcaaatcttgcacttggccagagacacacactctttggggagatggtgttgaggaaagtgaactcatcatcccgcataccatagccggaccaaaaagcaagcacaatcggagggaagggtataagacacaaaaccagggaccctgggacgagaatggcatagtcttggactttgattattgcccagggacaaaagtcaccattacagaggattgtggcaagagaggcccttcggtcagaaccactactgacagcggaaagttgatcactgactggtgctgtcgcagttgctctcttccgcccctacgattccggacagaaaatggctgctggtacggaatggaaatcagacctgttaggcatgatgaaacaacactcgtcagatcacaggttgatgcttttaatggtgaaatggttgacccttttcagctgggccttctggtgatgtttctggccacccaggaggtccttcgcaagaggtggacggccagattgaccattcctgcggttttgggggccctacttgtgctgatgcttgggggcatcacttacactgatttggcgaggtatgtggtgctagtcgctgctgctttcgcagaggccaacaatggaggagacgtcctacaccttgctttgattgccgtctttaagatccaaccagcatttttagtgatgaacatgctcagcacgagatggacgaaccaagaaaacgtggttctggtcctaggggctgcctttttccaattggcctcagtagatctgcaaataggagtccacggaatcctgaatgccgccgctatagcatggatgattgtccgagcgatctccttccccacaacctcctccgtcaccatgccagtcttagcgcttctaactccgggaatgagggctctatacctagacacttacagaatcatcctcctcgtcatagggatttgctccctgctgcaagagaggaagaagaacatggcaaaaaagaaaggagccgtactcttgggcttagcgctcacatccactggatggttctcgcccaccactatagctgccggactaatggtctgcaacccaaacaagaagagagggtggccagctactgagtttttgtcggcggttggattgatgtttgccatcgtaggtggtttggccgagttggatattgaatccatgtcaatacccttcatgctggcaggtctcatggcagtgtcctacgtggtgtcaggaaaagcaacagatatgtggcttgaacgggccgccgacatcagctgggagatggatgctgcaatcacaggaagcagccggaggctggatgtgaagctggatgatgacggagattttcacttgattgatgatcccggtgttccatggaaggtctgggtcctgcgcatgtcttgcattggcttagccgccctcacgccttgggccattgttcccgccgcttttggttattggctcactttaaaaacaacaaaaagagggggcgtgttttgggacacgccatccccaaaaccttgctcaaaaggagacaccactacaggagtctaccgaattatggctagagggattctcggcacttaccaggccggcgtcggagtcatgtacgagaatgttttccacacactatggcacacaactagaggagcagccattatgagtggagaaggaaaattgacgccttactggggtagtgtgaaagaagaccgcatagcttacggaggcccatggaggtttgatcgaaaatggaatggaacagatgacgtgcaagtgatcgtggtagaaccggggaaggctgcagtaaacatccagacaaaaccaggggtgtttcggactcccttcggggaggttggggctgttagtctggattacccgcgaggaacatccggctcacccattctggattccaatggagacatcataggcctatacggcaatggagttgagcttggcgatggctcatacgtcagcgccatcgtgcagggtgaacgtcaggaggaaccagtcccagaagcttacaccccaaacatgttgagaaagagacagatgactgtgctggatttgcaccctggttcagggaaaaccaggaaaattctgccacaaataattaaggacgctatccagcagcgcctgagaacagctgtgctggcaccgacgcgggtggtagcagcagaaatggcagaagctttgagagggctcccagtacgatatcaaacttcagcagtgcagagagagcatcaagggaatgaaatagtggatgtgatgtgccacgccactctgacccatagactgatgtcaccgaacagagtgcccaactataacctatttgtcatggatgaagctcatttcaccgatccagccagtatagccgcacgaggatacattgctaccaaggtggaattgggggaggcagcagccatctttatgacagcgaccccgcctggaaccacggatccttttcctgactcaaatgccccaatccatgatttgcaagatgagataccagacagggcatggagcagtggatacgagtggatcacagaatatgcgggtaaaaccgtgtggtttgtggcgagcgtaaaaatggggaatgagattgcaatgtgcctccaaagagcggggaaaaaggtcatccaactcaaccgcaagtcctatgacacagaatacccaaaatgtaagaatggagactgggattttgtcatcaccaccgacatctctgaaatgggggccaacttcggtgcgagcagggtcatcgactgtagaaagagcgtgaagcccaccatcttagaagagggagaaggcagagtcatcctcggaaacccatctcccataaccagtgcaagcgcagctcaacggaggggcagagtaggcagaaaccccaaccaagttggagatgaataccactatgggggggctaccagtgaggatgacagtaacctagcccattggacagaggcaaagatcatgttagacaacatacacatgcccaatggactggtggcccagctctatggaccagagagggaaaaggctttcacaatggatggcgaataccgtctcagaggtgaagaaaagaaaaacttcttagagctgcttaggacggctgaccttccggtgtggctggcctacaaggtggcgtccaatggcattcagtacaccgacagaaagtggtgttttgatgggccgcgcacgaatgccatactggaggacagcaccgaggtagagatagtcacccggatgggtgagaggaaaatcctcaagccgagatggcttgatgcaagagtttatgcagatcaccaagccctcaagtggttcaaagactttgcagcagggaaaagatcagccgttagcttcatagaggtgctcggtcgcatgcctgagcatttcatgggaaagacgcgggaagctttagataccatgtacttggttgcaacggcagagaaaggtgggaaagcacaccgaatggctctcgaagagctgccagatgcactggaaaccattacacttattgttgccatcactgtgatgacaggaggattctttctactaatgatgcagcgaaagggtatagggaagatgggtcttggagctctagtgctcacgctagctaccttcttcctgtgggcggcagaggttcctggaaccaaaatagcagggaccctgctgatcgccctgctgctgatggtggttctcatcccagaaccggaaaaacagaggtcacagacagataaccaactggcggtgtttcttatctgtgtcttgaccgtggttggagtggtggcagcaaacgagtacgggatgctagaaagaaccaaagcagatctcaagagcatgtttggcggaaagacgcaggcatcaggactgactgga---ttgccaagcatggcactggacctgcgtccagccacagcctgggcactgtatggggggagcacagtcgtgctaacccctctcctgaagcacctgatcacgtcggaatacgtcaccacatcgctagcctcaatcaactcacaagctggctcattatttgtcttgccacgaggcgtgccttttaccgacctagacttgactgttggcctcgtcttccttggctgttggggtcaaatcaccctcacaacttttttgacagccatggttctggcgacacttcactacgggtacatgctccctggatggcaagctgaagcactcagggctgcccagagaaggacagcggctggaataatgaagaatgccgttgttgacggaatggtcgccactgatgtgcctgaactggaaaggactactcctctgatgcaaaagaaagtcggacaggtgctcctcataggggtaagcgtggcagcgttcctcgtcaaccctaatgtcaccactgtgagagaagcaggggtgttggtgacggcggctacgctcactttgtgggacaatggagccagtgccgtttggaattccaccactgccacgggactctgccatgtcatgcgaggtagctacctggctggaggctccattgcttggactctcatcaagaacgctgacaagccctccttgaaaaggggaaggcctgggggcaggacgctaggggagcagtggaaggaaaaactaaatg-ccatgagcagagaagagttttttaaataccggagagaggccataatcgaggtggaccgcactgaagcacgcagggctagacgtgaaaataacatagtgggaggacatccggtatcgcgaggctcagcaaaactccgttggctcgtggagaaagggtttgtctcgccaataggaaaagtcattgatctagggtgtgggcgtggaggatggagctactacgcagcaaccctgaagaaggtccaggaagtcagaggatacacgaaaggtggggcgggacatgaagaaccgatgctcatgcagagctacggctggaacctggtctccctgaagagtggagtggacgtgttttacaaaccttcagagcccagtgacaccctgttctgcgacataggggaatcctccccaagtccagaagtagaagaacaacgcacactacgcgtcctagagatgacatctgactggttgcatcgaggacctagagagttctgcataaaagttctctgcccttacatgcccaaggttatagaaaaaatggaagttctgcagcgccgcttcggaggtgggctagtgcgtctccccctgtcccgaaactccaatcacgagatgtattgggttagtggagccgctggcaatgtggtgcacgctgtgaacatgaccagccaggtactactggggcgaatggatcgcacagtgtggagagggccaaagtatgaggaagatgtcaacctagggagcggaacaagagccgtgggaaagggagaagtccatagcaatcaggagaaaatcaagaagagaatccagaagcttaaagaagaatttgccacaacgtggcataaagaccctgagcatccataccgtacttggacataccacggaagctatgaagtgaaggctactggctcagccagctctctcgtcaacggagtggtgaagctcatgagcaaaccttgggacgccattgccaacgtcaccaccatggccatgactgacaccaccccttttggacagcaaagagttttcaaggagaaagttgacacgaaggctcctgaaccaccagctggagccaaggaagtgctcaacgagaccactaactggctgtgggcctacttgtcacgggaaaaaagaccccgcttgtgcaccaaggaagaattcataaagaaagtcaatagcaacgcggctcttggagcagtgttcgctgaacagaatcaatggagcacagcgcgtgaggctgtggatgacccgcggttttgggagatggtcgatgaagagagggaaaaccatctgcgaggagagtgtcacacatgtatctacaacatgatgggaaaaagagagaagaagcctggagagtttggaaaagccaaaggaagcagggccatttggttcatgtggcttggagcacggtatctagagtttgaagctttggggttcctgaatgaagaccattggctgagccgagagaattcaggaggtggagtggagggctcaggcgtccaaaaactgggatacatcctccgtgacatagcaggaaagcaaggagggaaaatgtacgctgatgataccgccgggtgggacactagaattaccagaactgatttagaaaatgaagctaaggtgctggagctcctagacggtgaacaccgcatgctcgcccgagccataatcgaactgacttacaggcacaaagtggtcaaggtcatgagacctgcagcagaaggaaagaccgtgatggacgtgatatcaagagaagatcaaagggggagtggacaggtggtcacttatgctcttaacactttcacgaacatcgctgttcagctcgtcaggctgatggaggctgagggagtcattggaccacaacacttggaacagctacccaggaaaaacaagatagctgtcaggacctggctctttgagaatggagaggagagagtgaccaggatggcgatcagcggagatgactgtgtcgttaagccgctggacgacagattcgccacggccctccacttcctcaacgcaatgtcaaaggtcagaaaagacatacaggaatggaagccttcgcatggctggcacgattggcagcaagttcccttctgctctaaccattttcaggagattgtgatgaaagatggaaggagtatagttgtcccgtgcagaggacaggatgagctgataggcagggctcgcatctccccgggagctggatggaatgtgaaggacacagcttgcctggccaaagcatatgcacagatgtggctactcctatacttccatcgtagggacctgcgtctcatggcaaatgcgatctgctcagcagtgccagtggattgggtgcccacaggcaggacatcctggtcaatacactcgaaaggagagtggatgaccacggaagacatgctgcgggtctggaacagagtctggattgaagaaaatgaatggatgatggacaagaccccaatcacaagctggacagacgttccgtacgtgggaaagcgtgaggacatctggtgtggcagcctcatcggaacgcgatctagagcaacctgggctgagaacatctatgcggcgataaaccaggttagagctgtcattgggaaagaaaattatgttgactacat-gacttcactcaggagatacgaagacgtcttgatccaggaagacagggtcatctag"/>
                        <sequence id="seq_G3_JN381858.1_China_2003-01-01" spec="Sequence" taxon="G3_JN381858.1_China_2003-01-01" totalcount="4" value="atgactaaaaaaccaggagggcccggtaaaaaccgggctatcaatatgctgaaacgcggcttaccccgcgtattcccactagtgggagtgaagagggtagtaatgagcttgttggacggcagagggccagtacgtttcgtgctggctcttatcgcgttcttcaagtttacagcatcagccccgaccaaagcgcttttaggccgatggaaagcagtggaaaagagtgtagcaatgaaacaccttaccagtttcaaacgagaacttggaacactcattgacgccgtgaacaagcggggcagaaagcaaaacaaaagaggaggaaatgaaggctcaatcatgtggctcgcgagcttggcggttgtcatagcgtgtgtaggggccatgaagttgtcaaatttccaggggaagcttttgatgaccatcaacaaaacggacattgcagacgttatcgtgattcccacctcaaaaggagagaacagatgttgggtccgggcaattgacgtcggctatatgtgtgaggacactatcacgtacgaatgtcctaagcttaccatgggcaatgatccagaggatgtggactgttggtgtgacaaccaagaagtctacgtccaatatggacggtgtacgcggaccaggcattccaagcgaagcaggaggtccgtgtcggtccaaacacatggggagagttcactagtgaataaaaaagaggcttggctggattcaacgaaagccacacgatatctcatgaaaactgagaactggatcataaggaatcctggctatgctttcctggcggcggcacttggctggatgcttggcagcaacaacggtcaacgcgtggtgttcaccatcctcctgctgttggtcgctccggcttacagttttaactgtctgggaatgggcaatcgtgacttcatagaaggagccagtggagccacttgggtggacttggtgctagaaggagatagctgcttgacaatcatggcaaacgacaaaccaacattggacgtccgcatgatcaacatcgaagctagccaacttgctgaagtcagaagttactgctatcatgcttcagtcactgacatctcgacggtggctcggtgccccacgactggagaagcccacaacgagaagcgagctgacagtagctatgtgtgcaaacaaggcttcactgatcgtgggtggggcaacggatgtggacttttcgggaagggaagcattgacacatgtgcaaaattctcctgcactagtaaagcgattgggagaacaatccagccagaaaacatcaaatacgaagttggcatttttgtgcatggaaccaccacttcggaaaaccatgggaattattcagcgcaagttagggcgtcccaggcggcaaagtttacagtaacacccaacgctccttcgataaccctcaaacttggtgactacggagaagttacactggactgtgagccaaggagtggactgaacactgaagcgttctacgtcatgaccgtggggtcaaagtcatttttggtccatagggaatggtttcatgacctcgctctcccctggacgcccccttcgagcacagcgtggagaaacagagaactcctcatggaatttgaagaggcgcacgccacaaaacagtccgttgttgctcttgggtcacaggaaggaggcctccatcaggcgttggcaggagccatcgtggtggagtactcaagctcagtgaagttaacatcaggccacctgaaatgcaggctgaaaatggacaaactggctctgaaaggcacaacctatggcatgtgcacagaaaaattctcgttcgcgagaaatccggcggacactggccacggaacagttgtcattgaactctcctactctgggagtgatggcccttgcaaaattccgattgtctccgttgcgagtctcaatgacatgacccccgttgggcggctggtgacagtgaaccccttcgtcgcgacttccagtgccaactcaaaggtgctggtcgagatggaaccccccttcggagactcctacatcgtagttggaaggggagataagcagatcaaccaccattggcataaagctggaagcacgctgggcaaagccttttcaacaactttgaagggagctcaaagactggcagcgttgggcgacacagcctgggactttggctccattggaggggtcttcaactccataggaaaagccattcaccaagtgtttggtggtgctttcagaacactctttgggggaatgtcttggatcacacaagggctaatgggtgccctactactctggatgggcgttaacgcacgagaccgatcaattgctttggccttcttagccataggaggtgtgctcgtgttcttagcgaccaatgtgcatgctgacactggatgtgcaattgacatcacaagaaaagagatgaggtgtggaagtggcatcttcgtgcacaacgacgtggaagcctgggtggataggtacaaatatttgccagaaacgcccagatccctagcgaagatcgtccacaaagcgcacaaggaaggcgtgtgcggagtcagatctgtcactagactggagcaccaaatgtgggaagccgtacgggacgaactgaacgtcctgcttaaagagaatgcagtggacctcagtgtggtggtgaacaagcccgtggggaggtaccgctcagcccctaaacgcctatccatgacgcaagagaagtttgaaatgggctggaaagcatggggaaaaagcattctctttgccccggaattggctaactccacatttgtcgtagatggacctgagacaaaggaatgccctgatgagcacagagcttggaacagcatgcaaatcgaagacttcggctttggcatcacatcaacccgtgtgtggctgaaaattagagaggagagcactgacgagtgtgatggagcgatcataggcacggctgtcaaaggacatgtggcagtccatagtgacttgtcgtactggattgagagtcgctacaacgacacatggaaacttgagagggcggtctttggagaggtcaaatcttgcacttggccagagacacacactctttggggagatggtgttgaggaaagtgaactcatcatcccgcataccatagccggaccaaaaagcaagcacaatcggagggaagggtataagacacaaaaccagggaccctgggacgagaatggcatagtcttggactttgattattgcccagggacaaaagtcaccattacagaggattgtggcaagagaggcccttcggtcagaaccactactgacagcggaaagttgatcactgactggtgctgtcgcagttgctctcttccgcccctacgattccggacagaaaatggctgctggtacggaatggaaatcagacctgttaggcatgatgaaacaacactcgtcagatcacaggttgatgcttttaatggtgaaatggttgacccttttcagctgggccttctggtgatgtttctggccacccaggaggtccttcgcaagaggtggacggccagattgaccattcctgcggttttgggggccctacttgtgctgatgcttgggggcatcacttacactgatttggcgaggtatgtggtgctagtcgctgctgctttcgcagaggccaacaatggaggagacgtcctacaccttgctttgattgccgtctttaagatccaaccagcatttttagtgatgaacatgctcagcacgagatggacgaaccaagaaaacgtggttctggtcctaggggctgcctttttccaattggcctcagtagatctgcaaataggagtccacggaatcctgaatgccgccgctatagcatggatgattgtccgagcgatctccttccccacaacctcctccgtcaccatgccagtcttagcgcttctaactccgggaatgagggctctatacctagacacttacagaatcatcctcctcgtcatagggatttgctccctgctgcaagagaggaagaagaacatggcaaaaaagaaaggagccgtactcttgggcttagcgctcacatccactggatggttctcgcccaccactatagctgccggactaatggtctgcaacccaaacaagaagagagggtggccagctactgagtttttgtcggcggttggattgatgtttgccatcgtaggtggtttggccgagttggatattgaatccatgtcaatacccttcatgctggcaggtctcatggcagtgtcctacgtggtgtcaggaaaagcaacagatatgtggcttgaacgggccgccgacatcagctgggagatggatgctgcaatcacaggaagcagccggaggctggatgtgaagctggatgatgacggagattttcacttgattgatgatcccggtgttccatggaaggtctgggtcctgcgcatgtcttgcattggcttagccgccctcacgccttgggccattgttcccgccgcttttggttattggctcactttaaaaacaacaaaaagagggggcgtgttttgggacacgccatccccaaaaccttgctcaaaaggagacaccactacaggagtctaccgaattatggctagagggattctcggcacttaccaggccggcgtcggagtcatgtacgagaatgttttccacacactatggcacacaactagaggagcagccattatgagcggagaaggaaaattgacgccttactggggtagtgtgaaagaagaccgcatagcttacggaggcccatggaggtttgatcgaaaatggaatggaacagatgacgtgcaagtgatcgtggtacaaccggggaaggctgcagtacacatccagacaaaaccaggggtgtttcggactcccttcggggaggttggggctgttagtctggattacccgcgaggaacatccggctcacccattctggattccaatggagacatcataggcctatacggcaatggagttgagcttggcgatggctcatacgtcagcgccatcgtgcagggtgaacgtcaggaggaaccagtcccagaagcttacaccccaaacatgttgagaaagagacagatgactgtgctggatttgcaccctggttcagggaaaaccaggaaaattctgccacaaataattaaggacgctatccagcagcgcctgagaacagctgtgctggcaccgacgcgggtggtagcagcagaaatggcagaagctttgagagggctcccagtacgatatcaaacttcagcagtgcagagagagcatcaagggaatgaaatagtggatgtgatgtgccacgccactctgacccatagactgatgtcaccgaacagagtgcccaactataacctatttgtcatggatgaagctcatttcaccgatccagccagtatagccgcacgaggatacattgctaccaaggtggaattgggggaggcagcagccatctttatgacagcgaccccgcctggaaccacggatccttttcctgactcaaatgccccaatccatgatttgcaagatgagataccagacagggcatggagcagtggatacgaatggatcacagaatatgcgggtaaaaccgtgtggtttgtggcgagcgtaaaaatggggaatgagattgcaatgtgcctccaaagagcggggaaaaaggtcatccaactcaaccgcaagtcctatgacacagaatacccaaaatgtaagaatggagactgggattttgtcatcaccaccgacatctctgaaatgggggccaacttcggtgcgagcagggtcatcgactgtagaaagagcgtgaagcccaccatcttagaagagggagaaggcagagtcatcctcggaaacccatctcccataaccagtgcaagcgcagctcaacggaggggcagagtaggcagaaaccccaaccaagttggagatgaataccactatgggggggctaccagtgaggatgacagtaacctagcccattggacagaggcaaagatcatgttagacaacatacacatgcccaatggactggtggcccagctctatggaccagagagggaaaaggctttcacaatggatggcgaataccgtctcagaggtgaagaaaagaaaaacttcttagagctgcttaggacggctgaccttccggtgtggctggcctacaaggtggcgtccaatggcattcagtacaccgacagaaagtggtgttttgatgggccgcgcacgaatgccatactggaggacagcaccgaggtagagatagtcacccggatgggtgagaggaaaatcctcaagccgagatggcttgatgcaagagtttatgcagatcaccaagccctcaagtggttcaaagactttgcagcagggaaaagatcagccgttagcttcatagaggtgctcggtcgcatgcctgagcatttcatgggaaagacgcgggaagctttagataccatgtacttggttgcaacggcagagaaaggtgggaaagcacaccgaatggctctcgaagagctgccagatgcactggaaaccattacacttattgttgccatcactgtgatgacaggaggattctttctactaatgatgcagcgaaagggtatagggaagatgggtcttggagctctagtgctcacgctagctaccttcttcctgtgggcggcagaggttcctggaaccaaaatagcagggaccctgctgatcgccctgctgctgatggtggttctcatcccagaaccggaaaaacagaggtcacagacagataaccaactggcggtgtttcttatctgtgtcttgaccgtggttggagtggtggcagcaaacgagtacgggatgctagaaaaaaccaaagcagatctcaagagcatgtttggcggaaagacgcaggcatcaggactgactgga---ttgccaagcatggcactggacctgcgtccagccacagcctgggcactgtatggggggagcacagtcgtgctaacccctctcctgaagcacctgatcacgtcggaatacgtcaccacatcgctagcctcaatcaactcacaagctggctcattatttgtcttgccacgaggcgtgccttttaccgacctagacttgactgttggcctcgtcttccttggctgttggggtcaaatcaccctcacaacttttttgacagccatggttctggcgacacttcactacgggtacatgctccctggatggcaagctgaagcactcagggctgcccagagaaggacagcggctggaataatgaagaatgccgttgttgacggaatggtcgccactgatgtgcctgaactggaaaggactactcctctgatgcaaaagaaagtcggacaggtgctcctcataggggtaagcgtggcagcgttcctcgtcaaccctaatgtcaccactgtgagagaagcaggggtgttggtgacggcggctacgctcactttgtgggacaatggagccagtgccgtttggaattccaccactgccacgggactctgccatgtcatgcgaggtagctacctggctggaggctccattgcttggactctcatcaagaacgctgacaagccctccttgaaaaggggaaggcctgggggcaggacgctaggggagcagtggaaggaaaaactaaatg-ccatgagcagagaagagttttttaaataccggagagaggccataatcgaggtggaccgcactgaagcacgcagggctagacgtgaaaataacatagtgggaggacatccggtatcgcgaggctcagcaaaactccgttggctcgtggagaaagggtttgtctcgccaataggaaaagtcattgatctagggtgtgggcgtggaggatggagctactacgcagcaaccctgaagaaggtccaggaagtcagaggatacacgaaaggtggggcgggacatgaagaaccgatgctcatgcagagctacggctggaacctggtctccctgaagagtggagtggacgtgttttacaaaccttcagagcccagtgacaccctgttctgcgacataggggaatcctccccaagtccagaagtagaagaacaacgcacactacgcgtcctagagatgacatctgactggttgcatcgaggacctagagagttctgcataaaagttctctgcccttacatgcccaaggttatagaaaaaatggaagttctgcagcgccgcttcggaggtgggctagtgcgtctccccctgtcccgaaactccaatcacgagatgtattgggttagtggagccgctggcaatgtggtgcacgctgtgaacatgaccagccaggtactactggggcgaatggatcgcacagtgtggagagggccaaagtatgaggaagatgtcaacctagggagcggaacaagagccgtgggaaagggagaagtccatagcaatcaggagaaaatcaagaagagaatccagaagcttaaagaagaatttgccacaacgtggcataaagaccctgagcatccataccgtacttggacataccacggaagctatgaagtgaaggctactggctcagccagctctctcgtcaacggagtggtgaagctcatgagcaaaccttgggacgccattgccaacgtcaccaccatggccatgactgacaccaccccttttggacagcaaagagttttcaaggagaaagttgacacgaaggctcctgaaccaccagctggagccaaggaagtgctcaacgagaccactaactggctgtgggcctacttgtcacgggaaaaaagaccccgcttgtgcaccaaggaagaattcataaagaaagtcaatagcaacgcggctcttggagcagtgttcgctgaacagaatcaatggagcacagcgcgtgaggctgtggatgacccgcggttttgggagatggtcgatgaagagagggaaaaccatctgcgaggagagtgtcacacatgtatctacaacatgatgggaaaaagagagaagaagcctggagagtttggaaaagccaaaggaagcagggccatttggttcatgtggcttggagcacggtatctagagtttgaagctttggggttcctgaatgaagaccattggctgagccgagagaattcaggaggtggagtggagggctcaggcgtccaaaaactgggatacatcctccgtgacatagcaggaaagcaaggagggaaaatgtacgctgatgataccgccgggtgggacactagaattaccagaactgatttaaaaaatgaaactaaggagctggagctcctagacggtgaacaccgcatgttcgcccgagccataatcgaactgacttacaggcacaaagtggtcaaggtcgtgagacctgcagcagaaggaaagactgtgatggacgtgatatcaagagaagatcaaagggggattggacaggtggtcacttatgctcttaacactttcacgaacatcgctgttcagctcgtcaggctgatggaggctgagggagtcattggaccacaacacttggaacagctacccaggaaaaacaagatagctgtcaggacctggctctttgagaatggagaggagagagtgaccaggatggcgatcagcggagatgactgtgtcgttaagccgctggacgacagattcgccacggccctccacttcctcaacgcaatgtcaaaggtcagaaaagacatacaggaatggaagccttcgcatggctggcacgattggcagcaagttcccttctgctctaaccattttcaggagattgtgatgaaagatggaaggagtatagttgtcccgtgcagaggacaggatgagctgataggcagggctcgcatctccccgggagctggatggaatgtgaaggacacagcttgcctggccaaagcatatgcacagatgtggctactcctatacttccatcgtagggacctgcgtctcatggcaaatgcgatttgctcagcagtgccagtggattgggtgcccacaggcaggacatcctggtcaatacactcgaaaggagagtggatgaccacggaagacatgctgcgggtctggaacagagtctggattgaagaaaatgaatggatgatggacaagaccccaatcacaagctggacagacgttccgtacgtgggaaagcgtgaggacatctggtgtggcagcctcatcggaacgcgatctagagcaacctgggctgagaacatctatgcggcgataaaccaggttagagctgtcattgggaaagaaaattatgttgactacat-gacttcactcaggagatacgaagacgtcttgatccaggaagacagggtcatctag"/>
                        <sequence id="seq_G3_JN381859.1_China_2003-01-01" spec="Sequence" taxon="G3_JN381859.1_China_2003-01-01" totalcount="4" value="atgactaaaaaaccaggagggcccggtaaaaaccgggctatcaatatgctgaaacgcggcttaccccgcgtattcccactagtgggagtgaagagggtagtaatgagcttgttggacggcagagggccagtacgtttcgtgctggctcttatcgcgttcttcaagtttacagcatcagccccgaccaaagcgcttttaggccgatggaaagcagtggaaaagagtgtagcaatgaaacaccttaccagtttcaaacgagaacttggaacactcattgacgccgtgaacaagcggggcagaaagcaaaacaaaagaggaggaaatgaaggctcaatcatgtggctcgcgagcttggcggttgtcatagcgtgtgtaggggccatgaagttgtcaaatttccaggggaagcttttgatgaccatcaacaaaacggacattgcagacgttatcgtgattcccacctcaaaaggagagaacagatgttgggtccgggcaattgacgtcggctatatgtgtgaggacactatcacgtacgaatgtcctaagcttaccatgggcaatgatccagaggatgtggactgttggtgtgacaaccaagaagtctacgtccaatatggacggtgtacgcggaccaggcattccaagcgaagcaggaggtccgtgtcggtccaaacacatggggagagttcactagtgaataaaaaagaggcttggctggattcaacgaaagccacacgatatctcatgaaaactgagaactggatcataaggaatcctggctatgctttcctggcggcggcacttggctggatgcttggcagcaacaacggtcaacgcgtggtgttcaccatcctcctgctgttggtcgctccggcttacagttttaactgtctgggaatgggcaatcgtgacttcatagaaggagccagtggagccacttgggtggacttggtgctagaaggagatagctgcttgacaatcatggcaaacgacaaaccaacattggacgtccgcatgatcaacatcgaagctagccaacttgctgaagtcagaagttactgctatcatgcttcagtcactgacatctcgacggtggctcggtgccccacgactggagaagcccacaacgagaagcgagctgacagtagctatgtgtgcaaacaaggcttcactgatcgtgggtggggcaacggatgtggacttttcgggaagggaagcattgacacatgtgcaaaattctcctgcactagtaaagcgattgggagaacaatccagccagaaaacatcaaatacgaagttggcatttttgtgcatggaaccaccacttcggaaaaccatgggaattattcagcgcaagttagggcgtcccaggcggcaaagtttacagtaacacccaacgctccttcgataaccctcaaacttggtgactacggagaagttacactggactgtgagccaaggagtggactgaacactgaagcgttctacgtcatgaccgtggggtcaaagtcatttttggtccatagggaatggtttcatgacctcgctctcccctggacgcccccttcgagcacagcgtggagaaacagagaactcctcatggaatttgaagaggcgcacgccacaaaacagtccgttgttgctcttgggtcacaggaaggaggcctccatcaggcgttggcaggagccatcgtggtggagtactcaagctcagtgaagttaacatcaggccacctgaaatgcaggctgaaaatggacaaactggctctgaaaggcacaacctatggcatgtgcacagaaaaattctcgttcgcgagaaatccggcggacactggccacggaacagttgtcattgaactctcctactctgggagtgatggcccttgcaaaattccgattgtctccgttgcgagtctcaatgacatgacccccgttgggcggctggtgacagtgaaccccttcgtcgcgacttccagtgccaactcaaaggtgctggtcgagatggaaccccccttcggagactcctacatcgtagttggaaggggagataagcagatcaaccaccattggcataaagctggaagcacgctgggcaaagccttttcaacaactttgaagggagctcaaagactggcagcgttgggcgacacagcctgggactttggctccattggaggggtcttcaactccataggaaaagccattcaccaagtgtttggtggtgctttcagaacactctttgggggaatgtcttggatcacacaagggctaatgggtgccctactactctggatgggcgttaacgcacgagaccgatcaattgctttggccttcttagccataggaggtgtgctcgtgttcttagcgaccaatgtgcatgctgacactggatgtgcaattgacatcacaagaaaagagatgaggtgtggaagtggcatcttcgtgcacaacgacgtggaagcctgggtggataggtacaaatatttgccagaaacgcccagatccctagcgaagatcgtccacaaagcgcacaaggaaggcgtgtgcggagtcagatctgtcactagactggagcaccaaatgtgggaagccgtacgggacgaactgaacgtcctgcttaaagagaatgcagtggacctcagtgtggtggtgaacaagcccgtggggaggtaccgctcagcccctaaacgcctatccatgacgcaagagaagtttgaaatgggctggaaagcatggggaaaaagcattctctttgccccggaattggctaactccacatttgtcgtagatggacctgagacaaaggaatgccctgatgagcacagagcttggaacagcatgcaaatcgaagacttcggctttggcatcacatcaacccgtgtgtggctgaaaattagagaggagagcactgacgagtgtgatggagcgatcataggcacggctgtcaaaggacatgtggcagtccatagtgacttgtcgtactggattgagagtcgctacaacgacacatggaaacttgagagggcggtctttggagaggtcaaatcttgcacttggccagagacacacactctttggggagatggtgttgaggaaagtgaactcatcatcccgcataccatagccggaccaaaaagcaagcacaatcggagggaagggtataagacacaaaaccagggaccctgggacgagaatggcatagtcttggactttgattattgcccagggacaaaagtcaccattacagaggattgtggcaagagaggcccttcggtcagaaccactactgacagcggaaagttgatcactgactggtgctgtcgcagttgctctcttccgcccctacgattccggacagaaaatggctgctggtacggaatggaaatcagacctgttaggcatgatgaaacaacactcgtcagatcacaggttgatgcttttaatggtgaaatggttgacccttttcagctgggccttctggtgatgtttctggccacccaggaggtccttcgcaagaggtggacggccagattgaccattcctgcggttttgggggccctacttgtgctgatgcttgggggcatcacttacactgatttggcgaggtatgtggtgctagtcgctgctgctttcgcagaggccaacaatggaggagacgtcctacaccttgctttgattgccgtctttaagatccaaccagcatttttagtgatgaacatgctcagcacgagatggacgaaccaagaaaacgtggttctggtcctaggggctgcctttttccaattggcctcagtagatctgcaaataggagtccacggaatcctgaatgccgccgctatagcatggatgattgtccgagcgatctccttccccacaacctcctccgtcaccatgccagtcttagcgcttctaactccgggaatgagggctctatacctagacacttacagaatcatcctcctcgtcatagggatttgctccctgctgcaagagaggaaaaagaccatggcaaaaaagaaaggagctgtactcttgggcttagcgctcacatccactggatggttctcgcccaccactatagctgccggactaatggtctgcaacccaaacaagaagagagggtggccagctactgagtttttgtcggcggttggattgatgtttgccatcgtaggtggtttggccgagttggatattgaatccatgtcaatacccttcatgctggcaggtctcatggcagtgtcctacgtggtgtcaggaaaagcaacagatatgtggcttgaacgggccgccgacatcagctgggagatggatgctgcaatcacaggaagcagccggaggctggatgtgaagctggatgatgacggagattttcacttgattgatgatcccggtgttccatggaaggtctgggtcctgcgcatgtcttgcattggcttagccgccctcacgccttgggccattgttcccgccgcttttggttattggctcactttaaaaacaacaaaaagagggggcgtgttttgggacacgccatccccaaaaccttgctcaaaaggagacaccactacaggagtctaccgaattatggctagagggattctcggcacttaccaggccggcgtcggagtcatgtacgagaatgttttccacacactatggcacacaactagaggagcagccattatgagtggagaaggaaaattgacgccttactggggtagtgtgaaagaagaccgcatagcttacggaggcccatggaggtttgatcgaaaatggaatggaacagatgacgtgcaagtgatcgtggtagaaccggggaaggctgcagtaaacatccagacaaaaccaggggtgtttcggactcccttcggggaggttggggctgttagtctggattacccgcgaggaacatccggctcacccattctggattccaatggagacatcataggcctatacggcaatggagttgagcttggcgatggctcatacgtcagcgccatcgtgcagggtgaacgtcaggaggaaccagtcccagaagcttacaccccaaacatgttgagaaagagacagatgactgtgctggatttgcaccctggttcagggaaaaccaggaaaattctgccacaaataattaaggacgctatccagcagcgcctgagaacagctgtgctggcaccgacgcgggtggtagcagcagaaatggcagaagctttgagagggctcccagtacgatatcaaacttcagcagtgcagagagagcatcaagggaatgaaatagtggatgtgatgtgccacgccactctgacccatagactgatgtcaccgaacagagtgcccaactataacctatttgtcatggatgaagctcatttcaccgatccagccagtatagccgcacgaggatacattgctaccaaggtggaattgggggaggcagcagccatctttatgacagcgaccccgcctggaaccacggatccttttcctgactcaaatgccccaatccatgatttgcaagatgagataccagacagggcatggagcagtggatacgaatggatcacagaatatgcgggtaaaaccgtgtggtttgtggcgagcgtaaaaatggggaatgagattgcaatgtgcctccaaagagcggggaaaaaggtcatccaactcaaccgcaagtcctatgacacagaatacccaaaatgtaagaatggagactgggattttgtcatcaccaccgacatctctgaaatgggggccaacttcggtgcgagcagggtcatcgactgtagaaagagcgtgaagcccaccattttagaagagggagaaggcagagtcatcctcggaaacccatctcccataaccagtgcaagcgcagctcaacggaggggcagagtaggcagaaaccccaaccaagttggagatgaataccactatgggggggctaccagtgaggatgacagtaacctagcccattggacagaggcaaagatcatgttagacaacatacacatgcccaatggactggtggcccagctctatggaccagagagggaaaaggctttcacaatggatggcgaataccgtctcagaggtgaagaaaagaaaaacttcttagagctgcttaggacggctgaccttccggtgtggctggcctacaaggtggcgtccaatggcattcagtacaccgacagaaagtggtgttttgatgggccgcgcacgaatgccatactggaggacagcaccgaggtagagatagtcacccggatgggtgagaggaaaatcctcaagccgagatggcttgatgcaagagtttatgcagatcaccaagccctcaagtggttcaaagactttgcagcagggaaaagatcagccgttagcttcatagaggtgctcggtcgcatgcctgagcatttcatgggaaagacgcgggaagctttagataccatgtacttggttgcaacggcagagaaaggtgggaaagcacaccgaatggctctcgaagagctgccagatgcactggaaaccattacacttattgttgccatcactgtgatgacaggaggattctttctactaatgatgcagcgaaagggtatagggaagatgggtcttggagctctagtgctcacgctagctaccttcttcctgtgggcggcagaggttcctggaaccaaaatagcagggaccctgctgatcgccctgctgctgatggtggttctcatcccagaaccggaaaaacagaggtcacagacagataaccaactggcggtgtttcttatctgtgtcttgaccgtggttggagtggtggcagcaaacgagtacgggatgctagaaaaaaccaaagcagatctcaagagcatgtttggcggaaagacgcaggcatcaggactgactgga---ttgccaagcatggcactggacctgcgtccagccacagcctgggcactgtatggggggagcacagtcgtgctaacccctctcctgaagcacctgatcacgtcggaatacgtcaccacatcgctagcctcaatcaactcacaagctggctcattatttgtcttgccacgaggcgtgccttttaccgacctagacttgactgttggcctcgtcttccttggctgttggggtcaaatcaccctcacaacttttttgacagccatggttctggcgacacttcactacgggtacatgctccctggatggcaagctgaagcactcagggctgcccagagaaggacagcggctggaataatgaagaatgccgttgttgacggaatggtcgccactgatgtgcctgaactggaaaggactactcctctgatgcaaaagaaagtcggacaggtgctcctcataggggtgagcgtggcagcgttcctcgtcaaccctaatgtcaccactgtgagagaagcaggggtgttggtgacggcggctacgctcactttgtgggacaatggagccagtgccgtttggaattccaccactgccacgggactctgccatgtcatgcgaggtagctacctggctggaggctccattgcttggactctcatcaagaacgctgacaagccctccttgaaaaggggaaggcctgggggcaggacgctaggggagcagtggaaggaaaaactaaatg-ccatgagcagagaagagttttttaaataccggagagaggccataatcgaggtggaccgcactgaagcacgcagggctagacgtgaaaataacatagtgggaggacatccggtatcgcgaggctcagcaaaactccgttggctcgtggagaaagggtttgtctcgccaataggaaaagtcattgatctagggtgtgggcgtggaggatggagctactacgcagcaaccctgaagaaggtccaggaagtcagaggatacacgaaaggtggggcgggacatgaagaaccgatgctcatgcagagctacggctggaacctggtctccctgaagagtggagtggacgtgttttacaaaccttcagagcccagtgacaccctgttctgcgacataggggaatcctccccaagtccagaagtagaagaacaacgcacactacgcgtcctagagatgacatctgactggttgcatcgaggacctagagagttctgcataaaagttctctgcccttacatgcccaaggttatagaaaaaatggaagttctgcagcgccgcttcggaggtgggctagtgcgtctccccctgtcccgaaactccaatcacgagatgtattgggttagtggagccgctggcaatgtggtgcacgctgtgaacatgaccagccaggtactactggggcgaatggatcgcacagtgtggagagggccaaagtatgaggaagatgtcaacctagggagcggaacaagagccgtgggaaagggagaagtccatagcaatcaggagaaaatcaagaagagaatccagaagcttaaagaagaatttgccacaacgtggcataaagaccctgagcatccataccgtacttggacataccacggaagctatgaagtgaaggctactggctcagccagctctctcgtcaacggagtggtgaagctcatgagcaaaccttgggacgccattgccaacgtcaccaccatggccatgactgacaccaccccttttggacagcaaagagttttcaaggagaaagttgacacgaaggctcctgaaccaccagctggagccaaggaagtgctcaacgagaccactaactggctgtgggcctacttgtcacgggaaaaaagaccccgcttgtgcaccaaggaagaattcataaagaaagtcaatagcaacgcggctcttggagcagtgttcgctgaacagaatcaatggagcacagcgcgtgaggctgtggatgacccgcggttttgggagatggtcgatgaagagagggaaaaccatctgcgaggagagtgtcacacatgtatctacaacatgatgggaaaaagagaaaagaagcctggagagtttggaaaagctaaaggaagcagggccatttggttcatgtggcttggagcacggtatctagagtttgaagctttggggttcctgaatgaagaccattggctgagccgagagaattcaggaggtggagtggagggctcaggcgtccaaaaactgggatacatcctccgtgacatagcaggaaagcaaggagggaaaatgtacgctgatgataccgccgggtgggacactagaattaccagaactgatttagaaaatgaagctaaggtgctggagctcctagacggtgaacaccgcatgctcgcccgagccataatcgaactgacttacaggcacaaagtggtcaaggtcatgagacctgcagcagaaggaaagaccgtgatggacgtgatatcaagagaagatcaaagggggagtggacaggtggtcacttatgctcttaacactttcacgaacatcgctgttcagctcgtcaggctgatggaggctgagggagtcattggaccacaacacttggaacagctacccaggaaaaacaagatagctgtcaggacctggctctttgagaatggagaggagagagtgaccaggatggcgatcagcggagatgactgtgtcgttaagccgctggacgacagattcgccacggccctccacttcctcaacgcaatgtcaaaggtcagaaaagacatacaggaatggaagccttcgcatggctggcacgattggcagcaagttcccttctgctctaaccattttcaggagattgtgatgaaagatggaaggagtatagttgtcccgtgcagaggacaggatgagctgataggcagggctcgcatctccccaggagctggatggaatgtgaaggacacagcttgcctggccaaagcatatgcacagatgtggctactcctatacttccatcgtagggacctgcgtctcatggcaaatgcaatttgctcagcagtgccagtggattgggtgcccacaggcaggacatcctggtcaatacactcgaaaggagagtggatgaccacggaagacatgctgcgggtctggaacagagtctggattgaagaaaatgaatggatgatggacaagaccccaatcacaagctggacagacgttccgtacgtgggaaagcgtgaggacatctggtgtggcagcctcatcggaacgcgatctagagcaacctgggctgagaacatctatgcggcgataaaccaggttagagctgtcattgggaaagaaaattatgttgactacat-gacttcacttaggagatacgaagatgtcttgatccaggaagacagggtcatctag"/>
                        <sequence id="seq_G3_JN381860.1_China_1954-01-01" spec="Sequence" taxon="G3_JN381860.1_China_1954-01-01" totalcount="4" value="atgactaaaaaaccaggagggcccggtaaaaaccgggctatcaatatgctgaaacgcggcttaccccgcgtattcccactagtgggagtgaagagggtagtaatgagcttgttggacggcagagggccagtacgtttcgtgctggctcttatcgcgttcttcaagtttacagcatcagccccgaccaaagcgcttttaggccgatggaaagcagtggaaaagagtgtagcaatgaaacaccttaccagtttcaaacgagaacttggaacactcattgacgccgtgaacaagcggggcagaaagcaaaacaaaagaggaggaaatgaaggctcaatcatgtggctcgcgagcttggcggttgtcatagcgtgtgtgggggccatgaagttgtcaaatttccaggggaagcttttgatgaccatcaacaaaacggacattgcagacgttatcgtgattcccacctcaaaaggagagaacagatgttgggtccgggcaattgacgtcggctatatgtgtgaggacactatcacgtacgaatgtcctaagcttaccatgggcaatgatccagaggatgtggactgttggtgtgacaaccaagaagtctacgtccaatatggacggtgtacgcggaccaggcattccaagcgaagcaggaggtccgtgtcggtccaaacacatggggagagttcactagtgaataaaaaagaggcttggctggattcaacgaaagccacacgatatctcatgaaaactgagaactggatcataaggaatcctggctatgctttcctggcggcggcacttggctggatgcttggcagcaacaacggtcaacgcgtggtgttcaccatcctcctgctgttggtcgctccggcttacagttttaactgtctgggaatgggcaatcgtgacttcatagaaggagccagtggagccacttgggtggacttggtgctagaaggagatagctgcttgacaatcatggcaaacgacaaaccaacattggacgtccgcatgatcaacatcgaagctagccaacttgctgaagtcagaagttactgctatcatgcttcagtcactgacatctcgacggtggctcggtgccccacgactggagaagcccacaacgagaagcgagctgacagtagctatgtgtgcaaacaaggcttcactgatcgtgggtggggcaacggatgtggacttttcgggaagggaagcattgacacatgtgcaaaattctcctgcactagcaaagcgattgggagaacaatccagccagaaaacatcaaatacgaagttggcatttttgtgcatggaaccaccacttcggaaaaccatgggaattattcagcgcaagttggggcgtcccaggcggcaaagtttacagtaacacccaacgctccttcgataaccctcaaacttggtgactacggagaagttacactggactgtgagccaaggagtggactgaacactgaagcgttctacgtcatgaccgtggggtcaaagtcatttttggtccatagggaatggtttcatgacctcgctctcccctggacgcccccttcgagcacagcgtggagaaacagagaactcctcatggaatttgaagaggcgcacgccacaaaacagtccgttgttgctcttgggtcacaggaaggaggcctccatcaggcgttggcaggagccatcgtggtggagtactcaagctcagtgaagttaacatcaggccacctgaaatgcaggctgaaaatggacaaactggctctgaaaggcacaacctatggcatgtgcacagaaaaattctcgttcgcgagaaatccggcggacactggccacggaacagttgtcattgaactctcctactctgggagtgatggcccttgcaaaattccgattgtctccgttgcgagtctcaatgacatgacccccgttgggcggctggtgacagtgaaccccttcgtcgcgacttccagtgccaactcaaaggtgctggtcgagatggaaccccccttcggagactcctacatcgtagttggaaggggagataagcagatcaaccaccattggcataaagctggaagcacgctgggcaaagccttttcaacaactttgaagggagctcaaagactggcagcgttgggcgacacagcctgggactttggctccattggaggggtcttcaactccataggaaaagccattcaccaagtgtttggtggtgctttcagaacactctttgggggaatgtcttggatcacacaagggctaatgggtgccctactactctggatgggcgttaacgcacgagaccgatcaattgctttggccttcttagccataggaggtgtgctcgtgttcttagcgaccaatgtgcatgctgacactggatgtgcaattgacatcacaagaaaagagatgaggtgtggaagtggcatcttcgtgcacaacgacgtggaagcctgggtggataggtataaatatttgccagaaacgcccagatccctagcgaagatcgtccacaaagcgcacaaggaaggcgtgtgcggagtcagatctgtcactagactggagcaccaaatgtgggaagccgtacgggacgaattgaacgtcctgcttaaagagaatgcagtggacctcagtgtggtggtgaacaagcccgtggggaggtaccgctcagcccctaaacgcctatccatgacgcaagagaagtttgaaatgggctggaaagcatggggaaaaagcattctctttgccccggaattggctaactccacatttgtcgtagatggacctgagacaaaggaatgccctgatgagcacagagcttggaacagcatgcaaatcgaagacttcggctttggcatcacatcaacccgtgtgtggctgaaaattagagaggagagcactgacgagtgtgatggagcgatcataggcacggctgtcaaaggacatgtggcagtccatagtgacttgtcgtactggattgagagtcgctacaacgacacatggaaacttgagagggcagtctttggagaggtcaaatcttgcacttggccagagacacacaccctttggggagatggtgttgaggaaagtgaactcatcattccgcataccatagccggaccaaaaagcaagcacaatcggagggaagggtataagacacaaaaccagggaccttgggacgagaatggcatagtcttggactttgattattgcccagggacaaaagtcaccattacagaggattgtggcaagagaggcccttcggtcagaaccactactgacagtggaaagttgatcactgactggtgctgtcgcagttgctcccttccgcccctacgattccggacagaaaatggctgctggtacggaatggaaatcagacctgttaggcatgatgaaacaacactcgtcagatcacaggttgatgcttttaatggtgaaatggttgacccttttcagctgggccttctggtgatgtttctggccacccaggaggtccttcgcaagaggtggacggccagattgaccattcctgcggttttgggggccctacttgtgctgatgcttgggggcatcacttacactgatttggcgaggtatgtggtgctagtcgctgctgctttcgcagaggccaacaatggaggagacgtcctacaccttgctttgattgccgtctttaagatccaaccagcatttctagtgatgaacatgctcagcacgagatggacgaaccaagaaaacgtggttctggtcctaggggctgcctttttccaattggcctcagtagatctgcaaataggagtccacggaatcctgaatgccgccgctatagcatggatgattgtccgagcgatctccttccccacaacctcctccgtcaccatgccagtcttagcgcttctaactccgggaatgagggctctatacctagacacttacagaatcatcctcctcgtcatagggatttgctccctgctgcaagagaggaaaaagaacatggcaaaaaagaaaggagctgtactcttgggcttagcgctcacatccactggatggttctcgcccaccactatagctgccggactaatggtctgcaacccaaacaagaagagagggtggccagctactgagtttttgtcggcagttggattgatgtttgccatcgtaggtggtttggccgagttggatattgaatccatgtcaatacccttcatgctggcaggtctcatggcagtgtcctacgtggtgtcaggaaaagcaacagatatgtggcttgaacgggccgccgacatcagctgggagatggatgctgcaatcacaggaagcagccggaggctggatgtgaagctggatgatgacggagattttcacttgattgatgatcccggtgttccatggaaggtctgggtcctgcgcatgtcttgcattggcttagccgccctcacgccttgggccattgttcccgccgcttttggttattggctcactttaaaaacaacaaaaagagggggcgtgttttgggacacgccatccccaaaaccttgctcaaaaggagacaccactacaggagtctaccgaattatggctagagggattctcggcacttaccaggccggcgtcggagtcatgtacgagaatgttttccacacactatggcacacaactagaggagcagccattatgagtggagaaggaaaattgacgccttactggggtagtgtgaaagaagaccgcatagcttacggaggcccatggaggtttgatcgaaaatggaatggaacagatgacgtgcaagtgatcgtggtagaaccggggaaggctgcagtaaacatccagacaaaaccaggggtgtttcggactcccttcggggaggttggggctgttagtctggattacccgcgaggaacatccggctcacccattctggattctaatggagacatcataggcctatacggcaatggagttgagcttggcgatggctcatacgtcagcgccatcgtgcagggtgaacgtcaggaggagccagtcccagaagcctacaccccaaacatgttgagaaagagacagatgactgtgctggatttgcaccctggttcagggaaaaccaggaaaattctgccacaaataattaaggacgctatccagcagcgcctaagaacagctgtgctggcaccgacgcgggtggtagcagcagaaatggcagaagctttgagagggctcccagtacgatatcaaacttcagcagtgcagagagagcatcaagggaatgaaatagtggatgtgatgtgccacgccactctgacccatagactgatgtcaccgaacagagtgcccaactataacctatttgtcatggatgaagctcatttcaccgatccagccagtatagccgcacgaggatacattgctaccaaggtggaattgggggaggcagcagccatctttatgacagcgaccccgcctggaaccacggatccttttcctgactcaaatgccccaatccatgatttgcaagatgagataccagacagggcatggagcagtggatacgaatggatcacagaatatgcgggtaaaaccgtgtggtttgtggcgagcgtaaaaatggggaatgagattgcaatgtgcctccaaagagcggggaaaaaggtcatccaactcaaccgcaagtcctatgacacagaatacccaaaatgtaagaatggagactgggattttgtcatcaccaccgacatctctgaaatgggggccaacttcggtgcgagcagggtcatcgactgtagaaagagcgtgaagcccaccatcttagaagagggagaaggcagagtcatcctcggaaacccatctcccataaccagtgcaagcgcagctcaacggaggggcagagtaggcagaaaccccaaccaagttggagatgaataccactatgggggggctaccagtgaggatgacagtaacctagcccattggacagaggcaaagatcatgttagacaacatacacatgcccaatggactggtggcccagctctatggaccagagagggaaaaggctttcacaatggatggcgagtaccgtctcagaggtgaagaaaagaaaaacttcttagagctgcttaggacggctgaccttccggtgtggctggcctacaaggtggcgtccaatggcattcagtacaccgacagaaagtggtgttttgatgggccgcgcacgaatgccatactggaggacagcaccgaggtagagatagtcacccggatgggtgagaggaaaatcctcaagccgagatggcttgatgcaagagtttatgcagatcaccaagccctcaagtggttcaaagactttgcagcagggaaaagatcagccgttagcttcatagaggtgctcggtcgcatgcctgagcatttcatgggaaagacgcgggaagctttagataccatgtacttggttgcaacggcagagaaaggtgggaaagcacaccgaatggctctcgaagagctgccagatgcactggaaaccattacacttattgttgccatcactgtgatgacaggaggattctttctactaatgatgcagcgaaagggtatagggaagatgggtcttggagctctagtgctcacgctagctaccttcttcctgtgggcggcagaggttcctggaaccaaaatagcagggaccctgctgatcgccctgctgctgatggtggttctcatcccagaaccggaaaaacagaggtcacagacagataaccaactggcggtgtttcttatctgtgtcttgaccgtggttggagtggtggcagcaaacgagtacgggatgctagaaaaaaccaaagcagatctcaagagcatgtttggcggaaagacgcaggcatcaggactgactgga---ttgccaagcatggcactggacctgcgtccagccacagcctgggcactgtatggggggagcacagtcgtgctaacccctctcctgaagcacctgatcacgtcggaatacgtcaccacatcgctagcctcaatcaactcacaagctggctcattatttgtcttgccacgaggcgtgccttttaccgacctagacttgactgttggcctcgtcttccttggctgttggggtcaaatcaccctcacaacttttttgacagccatggttctggcgacacttcactacgggtacatgctccctggatggcaagctgaagcactcagggctgcccagagaaggacagcggctggaataatgaagaatgccgttgttgacggaatggtcgccactgatgtgcctgaactggaaaggactactcctctgatgcaaaagaaagtcggacaggtgctcctcataggggtaagcgtggcagcgttcctcgtcaaccctaatgtcaccactgtgagagaagcaggggtgttggtgacggcggctacgctcactttgtgggacaatggagccagtgccgtttggaattccaccactgccacgggactctgccatgtcatgcgaggtagctacctggctggaggctccattgcttggactctcatcaagaacgctgacaagccctccttgaaaaggggaaggcctgggggcaggacgctaggggagcagtggaaggaaaaactaaatg-ccatgagcagagaagagttttttaaataccggagagaggccataatcgaggtggaccgcactgaagcacgcagggctagacgtgaaaataacatagtgggaggacatccggtatcgcgaggctcagcaaaactccgttggctcgtggagaaagggtttgtctcgccaataggaaaagtcattgatctagggtgtgggcgtggaggatggagctactacgcagcaaccctgaagaaggtccaggaagtcagaggatacacgaaaggtggggcgggacatgaagaaccgatgctcatgcagagctacggctggaacctggtctccctgaagagtggagtggacgtgttttacaaaccttcagagcccagtgacaccctgttctgcgacataggggaatcctccccaagtccagaagtagaagaacaacgcacactacgcgtcctagagatgacatctgactggttgcatcgaggacctagagagttctgcataaaagttctctgcccttacatgcccaaggttatagaaaaaatggaagttctgcagcgccgcttcggaggtgggctagtgcgtctccccctgtcccgaaactccaatcacgagatgtattgggttagtggagccgctggcaatgtggtgcacgctgtgaacatgaccagccaggtactactggggcgaatggatcgcacagtgtggagagggccaaagtatgaggaagatgtcaacctagggagcggaacaagagccgtgggaaagggagaagtccatagcaatcaggagaaaatcaagaagagaatccagaagcttaaagaagaatttgccacaacgtggcataaagaccctgagcatccataccgtacttggacataccacggaagctatgaagtgaaggctactggctcagccagctctctcgtcaacggagtggtgaagctcatgagcaaaccttgggacgccattgccaacgtcaccaccatggccatgactgacaccaccccttttggacagcaaagagttttcaaggagaaagttgacacgaaggctcctgaaccaccagctggagccaaggaagtgctcaacgagaccaccaactggctgtgggcctacttgtcacgggaaaaaagaccccgcttgtgcaccaaggaagaattcataaagaaagtcaatagcaacgcggctcttggagcagtgttcgctgaacagaatcaatggagcacagcgcgtgaggctgtggatgacccgcggttttgggagatggtcgatgaagagagggaaaaccatctgcgaggagagtgtcacacatgtatctacaacatgatgggaaaaagagagaagaagcctggagagtttggaaaagccaaaggaagcagggccatttggttcatgtggcttggagcacggtatctagagtttgaagctttggggttcctgaatgaagaccattggctgagccgagagaattcaggaggtggagtggagggctcaggcgtccaaaaactgggatacatcctccgtgacatagcaggaaagcaaggagggaaaatgtacgctgatgataccgccgggtgggacactagaattaccagaactgatttagaaaatgaagctaaggtgctggagctcctagacggtgaacaccgcatgctcgcccgagccataatcgaactgacttacaggcacaaagtggtcaaggtcatgagacctgcagcagaaggaaagaccgtgatggacgtgatatcaagagaagatcaaagggggagtggacaggtggtcacttatgctcttaacactttcacgaacatcgctgttcagctcgtcaggctgatggaggctgagggagtcattggaccacaacacttggaacagctacccaggaaaaacaagatagctgtcaggacctggctctttgagaatggagaggagagagtgaccaggatggcgatcagcggagatgactgtgtcgtcaagccgctggacgacagattcgccacggccctccacttcctcaacgcaatgtcaaaggtcagaaaagacatacaggaatggaagccttcgcatggctggcacgattggcagcaagttcccttctgctctaaccattttcaggagattgtgatgaaagatggaaggagtatagttgtcccgtgcagaggacaggatgagctgataggcagggctcgcatctccccgggagctggatggaatgtgaaggacacagcttgcctggccaaagcatatgcacagatgtggctactcctatacttccatcgtagggacctgcgtctcatggcaaatgcgatttgctcagcagtgccagtggattgggtgcccacaggcaggacatcctggtcaatacactcgaaaggagagtggatgaccacggaagacatgctgcgggtctggaacagagtctggattgaagaaaatgaatggatgatggacaagaccccaatcacaagctggacagacgttccgtacgtgggaaagcgtgaggacatctggtgtggcagcctcatcggaacgcgatctagagcaacctgggctgagaacatctatgcggcgataaaccaggttagagctgtcattgggaaagaaaattatgttgactacat-gacttcactcaggagatacgaagacgtcttgatccaggaagacagggtcatctag"/>
                        <sequence id="seq_G3_JN381861.1_China_2003-01-01" spec="Sequence" taxon="G3_JN381861.1_China_2003-01-01" totalcount="4" value="atgactaaaaaaccaggagggcccggtaaaaaccgggctatcaatatgctgaaacgcggcttaccccgcgtattcccactagtgggagtgaagagggtagtaatgagcttgttggacggcagagggccagtacgtttcgtgctggctcttatcgcgttcttcaagtttacagcatcagccccgaccaaagcgcttttaggccgatggaaagcagtggaaaagagtgtagcaatgaaacaccttaccagtttcaaacgagaacttggaacactcattgacgccgtgaacaagcggggcagaaaacaaaacaaaagaggaggaaatgaaggctcaatcatgtggctcgcgagcttggcggttgtcatagcgtgtgtaggggccatgaagttgtcaaatttccaggggaagcttttgatgaccatcaacaaaacggacattgcagacgttatcgtgattcccacctcaaaaggagagaacagatgttgggtccgggcaattgacgtcggctatatgtgtgaggacactatcacgtacgaatgtcctaagcttaccatgggcaatgatccagaggatgtggactgttggtgtgacaaccaagaagtctacgtccaatatggacggtgtacgcggaccaggcattccaagcgaagcaggagatccgtgtcggtccaaacacatggggagagttcactagtgaataaaaaagaggcttggctggattcaacgaaagccacacgatatctcatgaaaactgagaactggatcataaggaatcctggctatgctttcctggcggcggcacttggatggatgcttggcagcaacaacggtcaacgcgtggtgttcaccatcctcctgctgttggtcgctccggcttacagttttaactgtctgggaatgggcaatcgtgacttcatagaaggagccagtggagccacttgggtggatttggtgctagaaggagatagctgcttgacaatcatggcaaacgacaaaccaacattggacgtccgcatgatcaacatcgaagctagccaacttgctgaagtcagaagttactgctatcatgcttcagtcactgacatctcgacggtggctcggtgccccacgactggagaagcccacaacgagaagcgagctgacagtagctatgtgtgcaaacaaggcttcactgatcgtgggtggggcaatggatgtggacttttcgggaaaggaagcattgacacatgtgcaaaattctcctgcaccagtaaagcgattgggagaacaatccagccagaaaacatcaaatacgaagttggcatttttgtgcatggaaccaccacttcggaaaaccatgggaattattcagcgcaagttggggcgtcccaggcggcaaagtttacagtaacacccaatgctccttcgataaccctcaaacttggtgactacggagaagttacactggactgtgagccaaggagtggactgaacactgaagcgttctacgtcatgaccgtggggtcaaagtcatttttggtccatagggaatggtttcatgacctcgctctcccctggacgcccccttcgagcacagcgtggagaaacagagaactcctcatggaatttgaagaggcgcacgccacaaaacagtccgttgttgctcttgggtcacaggaaggaggcctccatcaggcgttggcaggagccatcgtggtggagtactcaagctcagtgaagttaacatcaggccacctgaaatgcaggctgaaaatggacaaactggctctgaaaggcacaacctatggcatgtgcacagaaaaattctcgttcgcgaaaaatccggcggacactggccacggaacagttgtcattgaactctcatactctgggagtgatggcccttgcaaaattccgattgtctccgttgcgagtctcaatgacatgacccccgttgggcggctggtgacagtgaaccccttcgtcgcgacttccagtgccaactcaaaggtgctggtcgagatggaaccccccttcggagactcctacatcgtagttggaaggggagacaagcagatcaaccaccattggcacaaagctggaagcacgctgggcaaagcctttttaacaactttgaagggagctcaaagactggcagcgttgggcgacacagcctgggactttggctccattggaggggtcttcaactccataggaaaagccgttcaccaagtgtttggtggtgctttcagaacactctttgggggaatgtcttggatcacacaagggctaatgggtgccctactactctggatgggcgttaacgcacgagaccgatcaattgctttggccttcttagccataggaggtgtgctcgtgttcttagcgaccaatgtgcatgctgacactggatgtgcaattgacatcacaagaaaagagatgaggtgtggaagtggcatcttcgtgcacaacgacgtggaagcctgggtggataggtacaaatatttgccagaaacgcccagatccctagcgaagatcgtccacaaagcgcacaaggaaggcgtgtgcggagtcagatctgtcactagactggagcaccaaatgtgggaagccgtacgggacgaattgaacgtcctgcttaaagagaatgcagtggacctcagtgtggtggtgaacaagcccgtggggaggtaccgctcagcccctaaacgcctatccatgacgcaagagaagtttgaaatgggctggaaagcatgggggaaaagcattctctttgccccggaattggctaactccacatttgtcgtagatggacctgagacaaaggaatgccctgatgagcacagagcttggaacagcatgcaaatcgaagacttcggctttggcatcacatcaacccgtgtgtggctgaaaattagagaggagagcactgacgagtgtgatggagcgatcataggcacggctgtcaaaggacatgtggcagtccatagtgacttgtcgtactggattgagagtcgctacaacgacacatggaaacttgagagggcggtctttggagaggtcaaatcttgcacttggccagagacacacactctttggggagatggtgttgaggaaagtgaactcatcattccgcataccatagccggaccaaaaagcaagcacaatcggagggaagggtataagacacaaaaccagggaccctgggacgagaatggcatagtcttggactttgattattgcccagggacaaaagtcaccattacagaggattgtggcaagagaggcccttcggtcagaaccactactgacagcggaaagttgatcactgactggtgctgtcgcagttgctctcttccgcccctacgattccggacagaaaatggctgctggtacggaatggaaatcagacctgttaggcatgatgaaacaacactcgtcagatcacaggttgatgcttttaatggtgaaatggttgacccttttcagctgggccttctggtgatgtttctggccacccaggaggtccttcgcaagaggtggacggccagattgaccattcctgcggttttgggggccctacttgtgctgatgcttgggggcatcacttacactgatttggcgaggtatgtggtgctagtcgctgctgctttcgcagaggccaacaatggaggagacgtcctacaccttgctttgattgccgtctttaagatccaaccagcatttttagtgatgaacatgctcagcacgagatggacgaaccaagaaaacgtggttctggtcctaggggctgcctttttccaattggcctcagtagatctgcaaataggagtccacggaatcctgaatgccgccgctatagcatggatgattgtccgagcgatcaccttccccacaacctcctccgtcaccatgccagtcttagcgcttctaactccgggaatgagggctctatacctagacacttacagaatcatcctcctcgtcatagggatttgctccctgctgcaagagaggaaaaagaacatggcaaaaaagaaaggagccgtactcttgggcttagcgctcacatccactggatggttctcgcccaccactatagctgccggactaatggtctgcaacccaaacaagaagagagggtggccagctactgagtttttgtcggcagttggattgatgtttgccatcgtaggtggtttggccgagttggatattgaatccatgtcaatacccttcatgctggcaggtctcatggcagtgtcctacgtggtgtcaggaaaagcaacagatatgtggcttgaacgggccgccgacatcagctgggagatggatgctgcaatcacaggaagcagccggaggctggatgtgaagctggatgatgacggagattttcacttgattgatgatcccggtgttccatggaaggtctgggtcctgcgcatgtcttgcattggcttagccgccctcacgccttgggccattgttcccgccgcttttggttattggctcactttaaaaacaacaaaaagagggggcgtgttttgggacacgccatccccaaaaccttgctcaaaaggagacaccaccacaggagtctaccgaattatggctagagggattcttggcacttaccaggccggcgtcggagtcatgtacgagaatgttttccacacattatggcacacaactagaggagcagccattatgagtggagaaggaaaattgacgccttactggggtagtgtgaaagaagaccgcatagcttacggaggcccatggaggtttgatcgaaaatggaatggaacagatgacgtgcaagtgatcgtggtagaaccggggaaggctgcagtaaacatccagacaaaaccaggagtgtttcggactcccttcggggaggttggggctgttagtctggattacccgcgaggaacatccggctcacccattctggattccaatggagacatcataggcctatacggcaatggagttgagcttggcgatggctcatacgtcagcgccatcgtgcagggtgaccgtcaggaggaaccagtcccagaagcttacaccccaaacatgttgagaaagagacagatgactgtgctggatttgcacccaggttcaggaaaaaccaggaaaattctgccacaaataattaaggacgccatccagcagcgcctgagaacagctgtgctggcacccacgcgggtggtagcagcagaaatggcagaagctttgagaggactcccagtacgatatcaaacttcagcagtgcagagagagcatcaaggaaatgaaatagtggatgtgatgtgccatgccactctgacccatagactgatgtcaccgaacagagtgcccaactataacctatttgtcatggatgaagctcatttcaccgatccagccagtatagccgcacgaggatacattgctaccaaggtggaattgggggaggcagcagccatctttatgacagcgaccccgcctggaaccacggatccttttcctgactcaaatgccccaatccatgatttgcaagatgagataccagacagggcatggagcagtggatacgagtggatcacagaatatgcgggtaaaaccgtgtggtttgtggcgagcgtaaaaatggggaatgagattgcaatgtgcctccaaagagcggggaaaaaggtcatccaactcaaccgcaagtcctatgacacagaatacccaaaatgtaagaatggagactgggattttgtcatcaccaccgacatctctgaaatgggggccaacttcggtgcgagcagggtcatcgactgtagaaagagcgtgaagcccaccatcttagaagagggagaaggcagagtcatcctcggaaacccatctcccataaccagtgcaagcgcagctcaacggaggggcagagtaggcagaaaccccaaccaagttggagatgaataccactatgggggggctaccagtgaggatgacagtaacctagcccattggacagaggcaaagatcatgttagacaacatacacatgcccaatggactggtggcccagctctatggaccagagagggaaaaggctttcacaatggatggcgaataccgtctcagaggtgaagaaaagaaaaacttcttagagctgcttaggacggctgaccttccggtgtggctggcctacaaggtggcgtccaatggcattcagtacaccgacagaaagtggtgttttgatgggccgcgcacgaatgccatactggaggacagcaccgaggtagagatagtcacccggatgggtgagaggaaaatcctcaagccgagatggcttgatgcaagagtttatgcagatcaccaagccctcaagtggttcaaagactttgcagcagggaagagatcagccgttagcttcatagaggtgctcggtcgcatgcctgagcatttcatgggaaagacgcgggaagctttagataccatgtacttggttgcaacggcagagaaaggtgggaaagcacaccgaatggctctcgaagagctgccagatgcactggaaaccattacacttattgttgccatcactgtgatgacaggaggattctttctactaatgatgcagcgaaagggtatagggaagatgggtcttggagctctagtgctcacgctagctaccttcttcctgtgggcggcagaggttcctggaaccaaaatagcagggaccctgctgatcgccctgctgctgatggtggttctcatcccagaaccggaaaaacagaggtcacagacagataaccaactggcggtgtttcttatctgtgtcttgaccgtggttggagtggtggcagcaaacgagtacgggatgctagaaaaaaccaaagcagatctcaagagcatgtttggcggaaagacgcaggcatcaggactgactgga---ttgccaagcatggcactggacctgcgtccagccacagcctgggcactgtatggggggagcacagtcgtgctaacccctctcctgaagcacctgatcacgtcggaatacgtcaccacatcgctagcctcaatcaactcacaagctggctcattatttgtcttgccacgaggcgtgccttttaccgacctagacttgactgttggcctcgtcttccttggctgttggggtcaaatcaccctcacaacttttttgacagccatggttctggcgacacttcactacgggtacatgctccctggatggcaagcagaagcactcagggctgcccagagaaggacagcggctggaataatgaagaatgccgttgttgacggaatggtcgccactgatgtgcctgaactggaaaggactactcctctgatgcaaaagaaagtcggacaggtgctcctcataggggtaagcgtggcagcgttcctcgtcaaccctaatgtcaccactgtgagagaagcaggggtgttggtgacggcggctacgctcactttgtgggacaatggagccagtgccgtttggaattccaccactgccacgggactctgccatgtcatgcgaggtagctacctggctggaggctccattgcttggactctcatcaagaacgctgacaagccctccttgaaaaggggaaggcctgggggcaggacgctaggggagcagtggaaggaaaaactaaatg-ccatgagcagagaagagttttttaaataccggagagaggccataatcgaggtggaccgcactgaagcacgcagggctagacgtgaaaataacatagtgggaggacatccggtatcgcgaggctcagcaaaactccgttggctcgtggagaaagggtttgtctcgccaataggaaaagtcattgatctagggtgtgggcgtggaggatggagctactacgcagcaaccctgaagaaggtccaggaagtcagaggatacacgaaaggtggggcgggacatgaagaaccgatgctcatgcagagctacggctggaacctggtctccctgaagagtggagtggacgtgttttacaaaccttcagagcccagtgacaccctgttctgcgacataggggaatcctccccaagtccagaagtagaagaacaacgcacactacgcgtcctagagatgacatctgactggttgcatcgaggacctagagagttctgcataaaagttctctgcccttacatgcccaaggttatagaaaaaatggaagttctgcagcgccgcttcggaggtgggctagtgcgtctccccctgtcccgaaactccaatcacgagatgtattgggttagtggagccgctggcaatgtggtgcacgctgtgaacatgaccagccaggtactactggggcgaatggatcgcacagtgtggagagggccaaagtatgaggaagatgtcaacctagggagcggaacaagagccgtgggaaagggagaagtccatagcaatcaggagaaaatcaagaagagaatccagaagcttaaagaagaatttgccacaacgtggcataaagaccctgagcatccataccgtacttggacataccacggaagctatgaagtgaaggctactggctcagccagctctctcgtcaacggagtggtgaagctcatgagcaaaccttgggacgccattgccaacgtcaccaccatggccatgactgacaccaccccttttggacagcaaagagttttcaaggagaaagttgacacgaaggctcctgaaccaccagctggagccaaggaagtgctcaacgagaccaccaactggctgtgggcctacttgtcacgggaaaaaagaccccgcttgtgcaccaaggaagaattcataaagaaagtcaatagcaacgcggctcttggagcagtgttcgctgaacagaatcaatggagcacagcgcgtgaggctgtggatgacccgcggttttgggagatggtcgatgaagagagggaaaaccatctgcgaggagagtgtcacacatgtatctacaacatgatgggaaaaagagagaagaagcctggagagtttggaaaagccaaaggaagcagggccatttggttcatgtggcttggagcacggtatctagagtttgaagctttggggttcctgaatgaagaccattggctgagccgagagaattcaggaggtggagtggagggctcaggcgtccaaaagctgggatacatcctccgtgacatagcaggaaagcaaggagggaaaatgtacgctgatgataccgccgggtgggacactagaattaccagaactgatttagaaaatgaagctaaggtgctggagctcctagacggtgaacaccgcatgctcgcccgagccataatcgaactgacttacaggcacaaagtggtcaaggtcatgagacctgcagcagaaggaaagaccgtgatggacgtgatatcaagagaagatcaaagggggagtggacaggtggtcacttatgctcttaacactttcacgaacatcgctgttcagctcgtcaggctgatggaggctgagggagtcattggaccacaacacttggaacagctacccagaaaaaacaagatagctgtcaggacctggctctttgagaatggagaggagagagtgaccaggatggcgatcagcggagatgactgtgtcgttaagccgctggacgacagattcgccacggccctccacttcctcaacgcaatgtcaaaggtcagaaaagacatccaggaatggaagccttcgcatggctggcacgattggcagcaagttcccttctgctctaaccattttcaggagattgtgatgaaagatggaaggagtatagttgtcccgtgcagaggacaggatgagctgataggcagggctcgcatctccccgggagctggatggaatgtgaaggacacagcttgcctggccaaagcatatgcacagatgtggctactcctatacttccatcgtagggacctgcgtctcatggcaaatgcgatttgctcagcagtgccagtggattgggtgcccacaggcaggacatcctggtcaatacactcgaaaggagagtggatgaccacggaagacatgctgcgggtctggaacagagtctggattgaagaaaatgaatggatgatggacaagaccccaatcacaagctggacagacgttccgtacgtgggaaagcgtgaggacatctggtgtggcagcctcatcggaacgcgatctagagcaacctgggctgagaacatctatgcggcgataaaccaggttagagctgtcattgggaaagaaaattatgttgactacat-gacttcactcaggagatacgaagacgtcttgatccaggaagacagggtcatctag"/>
                        <sequence id="seq_G3_JN381863.1_China_1955-01-01" spec="Sequence" taxon="G3_JN381863.1_China_1955-01-01" totalcount="4" value="atgactaaaaaaccaggagggcccggtaaaaaccgggctatcaatatgctgaaacgcggcttaccccgcgtattcccactagtgggagtgaagagggtagtaatgagcttgttggacggcagagggccagtacgtttcgtgctggctcttatcgcgttcttcaagtttacagcattagccccgaccaaagcgcttttaggccgatggaaagcagtggaaaagagtgtagcaatgaaacaccttaccagtttcaaacgagaacttggaacactcattgacgccgtgaacaagcggggcggaaagcaaaacaaaagaggaggaaatgaaggctcaatcatgtggctcgcgagcttggcggttgtcatagcgtgtgcaggggccatgaagttgtcaaatttccaggggaagcttttgatgaccatcaacaacacggacattgcagacgttatcgtgattcccaccccaaaaggagagaacagatgctgggtccgggcaattgacgtcggctatatgtgtgaggacactatcacgtacgaatgtcctaagcttaccatgggcaatgacccagaggatgtggactgttggtgtgacaaccaagaagtctacgtccaatatggacggtgtacgcggaccaggcactccaagcgaagcaggaggtccgtgtcggtccaaatacatggggagagttcactagtgaataaaaaagaggcttggctggattcaacgaaagccacacgatatctcatgaaaactgagaactggatcataaggaatcctggctatgctttcctggcggcgatacttggctggatgcttggcagcaacaacggtcaacgcgtggtgttcaccatcctcctgctgttggtcgctccggcttacagttttaactgtctgggaatgggcaatcgtgacttcatagaaggagccagtggagccacttgggtggacttggtgctagaaggagatagctgcttgacaatcatggcaaacgacaaaccaacattggacgttcgcatgatcaacatcgaagctagccaacttgctgaagtcagacgttactgctatcatgcttcagtcactgacatctcgacggtggctcggtgccccacgactggagaagcccacaacgagaagcgagctgatagtagctatgtgtgcaaacaaggcttcactgatcgtgggtggggcaacggatgtggacttttcgggaagggaagcattgacacatgtgcaaaattctcctgcactagtaaagcgattgggagaacaatccagccagaaaacatcaaatacgaagttggcatttttgtgcatggaaccaccacttcggaaaaccatgggaattattcagcgcaagttggggcgtcccaggcggcaaagtttacagtaacacccaatgctccttcgataaccctcaaacttggtgactatggagaagttacactggactgtgagccaaggagtggactgaacactgaagcgttctacgtcatgaccgtggggtcaaagtcatttttggtccatagggaatggtttcatgacctcgctctcccctggacgtccccttcgagcacagcgtggagaaacagagaactcctcatggaatttgaagaggcgcacgccacaaaacagtccgttgttgctcttgggtcacaggaaggaggcctccatcaggcgttggcaggagccatcgtggtggagtactcaagctcagtgaagttaacatcaggccacctgaaatgcaggctgaaaatggacaaactggctctgaaaggcacaacctatggcatgtgcacagaaaaattctcgttcgcgaaaaatccggcggacactggtcacggaacagttgtcattgaactctcctactctgggagtgatggcccttgcaaaattccgattgtctccgttgcgagcctcaatgacatgacccccgttgggcggctggtgacagtgaaccccttcgtcgcgacttccagtgccaactcaaaggtgctggtcgagatggaaccccccttcggagactcctacatcgtagttggaaggggagacaagcagatcaaccaccattggcacaaagctggaagcacgctgggcaaagccttttcaacaactttgaagggagctcaaaaactggcagcgttgggcgacacagcctgggactttggctccattggaggggtcttcaactccataggaaaagccattcaccaggtgtttggtggtgccttcagaacactctttgggggaatgtcttggatcacacaagggctaatgggtgccctactactttggatgggcgttaacgcacgagaccgatcaattgctttggccttcttagccacaggaggtgtgctcgtgttcttagcgaccaatgtgcatgctgacactggatgtgccattgacatcacaagaaaagagatgaggtgtggaagtggcatcttcgtgcacaacgacgtggaagcctgggtggataggtataaatatttgccagaaacgcccagatccctagcgaagatcgtccacaaagcgcacaaggaaggcgtgtgcggagtcagatctgtcactagactggagcaccaaatgtgggaagccgtacgggacgaactgaacgtcctgctcaaagagaatgcagtggacctcagtgtggtggtgaacaagcccgtggggaggtaccgctcagcccctaaacgcctatccatgacgcaagagaagtttgaaatgggctggaaagcatggggaaaaagcattctctttgccccggaattggctaactccacatttgtcgtagatggacctgagacaaaggaatgccctgatgagcacagagcttggaacagcatgcaaatcgaagacttcggctttggcatcacatcaacccgtgtgtggctgaaaattagagaggagagcactgacgagtgtgatggagcgatcataggcacggctgtcaaaggacatgtggcagtccatagtgacttgtcgtactggattgagagtcgctacaacgacacatggaaacttgagagggcagtctttggagaggtcaaatcttgcacttggccagagacacacactctttggggagatggtgttgaggaaagtgaactcatcatcccgcataccatagccggaccaaaaagcaagcacaatcggagggaagggtataagacacaaaaccagggaccctgggacgagaatggcatagtcttggactttgattattgcccagggacaaaagtcaccattacagaggattgtggcgagagagggccttcggtcagaaccactactgacagtggaaagttgatcactgactggtgctgtcgcagttgctcccttccgcccctacgattccggacagaaaatggctgctggtacggaatggaaatcagacctgttaggcatgatgaaacaacactcgtcagatcacaggttgatgcttttaatggtgaaatggttgacccttttcagctgggccttctggtgatgtttctggccacccaggagatccttcgcaagaggtggacggccagattgaccattcctgcggttttgggggccctacttgtgctgatgcttgggggcatcacttacactgatttggcgaggtatgtggtgctagtcgccgctgctttcgcagaggccaacagtggaggagacgtcctgcaccttgctctgattgccgcctttaagatccaaccagcatttctagtgatgaaaatgctcagcacgagatggacgaaccaagaaaacgtggttctggtcctaggggctgcctttttccaattggcctcagtagatctgcaaataggagtccacggaatcctgaatgccgccgctatagcatggatgattgtccgagcgatcacctttcccacaacctcctccgtcaccatgccagtcttagcgcttctaactccgggaatgagggctctctacctagacacttacagaatcatcctcctcgtcatagggatttgctccctgctgcaagagaggaaaaagaccatggcaaaaaagaaaggagctgtactcctgggcttagcgctcacatccactggatggttctcgcccaccactatagctgccggactaatggtctgcaacccaaacaagaagagagggtggccagctactgagtttttgtcggcggttggattgatgtttgccatcgtaggtggtttggccgagttggatattgaatccatgtcaatacccttcatgctggcaggtctcatggcagtgtcctacgtggtgtcaggaaaagcaacagatatgtggcttgaacgggccgccgacatcagctgggagatggatgctgcaatcacaggaagcagccggaggctggatgtgaagctggatgatgacggagattttcacttgattgatgatcccggtgttccatggaaggtctgggtcctgcgcatgtcttgcattggcttagccgccctcacgccttgggccattgttcccgccgcttttggttattggctcactttaaaaacaacaaaaagagggggcgtgttttgggacacgccatccccaaaaccttgctcaaaaggagacaccactacaggagtctaccgaattatggctagagggattctcggcacttaccaggccggcgtcggagtcatgtacgagaatgttttccacacactatggcacacaactagaggagcagccattatgagtggagaaggaaaattgacgccttactggggtagtgtgaaagaagaccgcatagcttacggaggcccatggaggtttgatcgaaaatggaatggaacagatgacgtgcaagtgatcgtggtagaaccggggaaggctgcagtaaacatccagacaaaaccaggggtgttccggactcccttcggggaggttggggctgttagtctggattacccgcgaggaacatccggctcacccattctggattccaatggagacatcataggcctatacggcaatggagttgagcttggcgatggctcatacgtcagcgccatcgtgcagggtgaacgtcaggaggaaccagtcccagaagcttacaccccaagcatgttgagaaagagacagatgactgtgctggacttgcaccctggttcagggaaaaccaggaaaattctgccacaaataattaaggacgctatccagcagcgcctaagaacagctgtgctggcaccgacgcgggtggtagcagcagaaatggcagaagctttgagagggctcccagtacgatatcaaacttcagcagtgcagagagagcatcaagggaatgaaatagtggatgtgatgtgccacgccactctgacccatagactgatgtcaccgaacagagtgcccaactataacctatttgtcatggatgaagctcatttcaccgacccagccagtatagccgcacgaggatacattgctaccaaggtggaattgggggaggcagcagccatctttatgacagcgaccccgcctggaaccacggatccctttcctgactcaaatgccccaatccatgatttgcaagatgagattccagacagggcatggagcagtggatacgaatggatcacagaatatgcgggtaaaaccgtgtggtttgtggcgagcgtaaaaatggggaatgagattgcaatgtgcctccaaagagcgggaaaaaaggtcatccaactcaaccgcaagtcctatgacacagaatacccaaaatgtaagaatggagactgggattttgtcatcaccaccgacatctctgaaatgggggccaacttcggtgcgagcagggtcatcgactgtagaaagagcgtgaagcccaccatcttagaagagggagaaggcagagtcatcctcggaaacccatctcccataaccagtgcaagcgcagctcaacggaggggcagagtaggcagaaaccccaaccaagttggagatgaataccactatgggggggctaccagtgagaatgacagtaacctagcccattggacagaggcaaagatcatgttagacaacatacacatgcccaatggactggtggcccagctttatggaccagagagggaaaaggctttcacaatggatggcgaataccgtctcagaggtgaagaaaagaaaaacttcttagagctgcttaggacggctgaccttccggtgtggctggcctacaaggtggcgtccaatggcattcagtacaccgacagaaagtggtgttttgatgggccgcgcacgaatgccatactggaggacaacaccgaggtagagatagtcacccggatgggtgagaggaaaatcctcaagccgagatggcttgatgcaagagtttatgcagatcaccaagccctcaagtggttcaaagactttgcagcagggaagagatcagccgttagcttcatagaggtgctcggtcgcatgcctgagcatttcatgggaaagacgcgggaagctttagataccatgtacttggttgcaacggctgagaaaggtgggaaagcacaccgaatggctctcgaagagctgccagatgcactggaaaccattacacttattgttgccatcactgtgatgacaggaggattctttctactaatgatgcagcgaaagggtatagggaagatgggtcttggagctctagtgctcacgctagctaccttcttcctgtgggcggcagaggttcctggaaccaaaatagcagggaccctgctgatcgccctgctgctgatggtggttctcatcccagaaccggaaaaacagaggtcacagacagataaccaactggcggtgtttcttatctgtgtcttgaccgtggttggagtggtggcagcaaacgagtacgggatgctagaaaaaaccaaagcagatctcaagagcatgtttggcggaaagacgcaagcatcaggactgactgga---ttgccaagcatggcactggacctgcgtccagccacagcctgggcactgtatggggggagcacagtcgtgctaacccctctcctgaagcacctgatcacgtcggaatacgtcaccacatcgctagcctcaatcaactcacaagctggctcattatttgtcttgccacgaggcgtgccttttaccgacctagacttgactgttggcctcgtcttccttggctgttggggtcaaattaccctcacaacttttttgacagccatggttctggcgacacttcactacgggtacatgctccctggatggcaagctgaagcactcagggctgcccagagaaggacagcggctggaataatgaagaatgccgttgttgacggaatggtcgccactgatgtgcctgaactggaaaggactactcctctgatgcaaaagaaagtcggacaggtgctcctcataggggtaagcgtggcagcgttcctcgtcaatcctaatgtcaccactgtgagagaagcaggggtgttggtgacggcggctacgctcactttgtgggacaatggagccagtgccgtttggaattccaccactgccacgggactctgccatgtcatgcgaggtagctacctggctggaggctccattgcttggactctcatcaagaacgctgacaagccctccttgaaaaggggaaggcctgggggcaggacgctaggggagcagtggaaggaaaaactaaatg-ccatgagcagagaagagttttttaaataccggagagaggccataatcgaggtggaccgcactgaagcacgcagggctagacgtgaaaataacatagtgggaggacatccggtttcgcgaggctcagcaaaactccgttggctcgtggagaaaggatttgtctcgccaataggaaaagttattgatctagggtgtgggcgtggaggatggagctactacgcagcaaccctgaagaaggtccaggaagtcagaggatacacgaaaggtggggcaggacacgaagaaccgatgctcatgcagagctacggctggaacctggtctccctgaagagtggagtggacgtgttttacaaaccttcagagcctagtgacaccctgttctgtgacataggtgaatcctccccaagtccagaagtaggagaacaacgcacactacgcgtcctagagatgacatctgactggttgcaccgaggacctagagagttctgcataaaagttctctgcccttacatgcccaaggttatagaaaaaatggaagttctgcagcgccgcttcggaggtgggctagtgcgtctccccctgtcccgaaactccaatcacgagatgtattgggtcagtggagccgctggcaatgtggtgcacgctgtgaacatgaccagccaggtactactggggcgaatggatcgcacagtgtggagagggccaaagtatgaggaagatgtcaacctagggagcggaacaagagccgtgggaaagggagaagtccatagcgatcaggagaaaatcaagaagagaatccagaagcttaaagaagaattcgccacaacgtggcataaagaccctgagcatccataccgtacttggacataccacggaagctatgaagtgaaggctactggctcagccagctctctcgtcaacggagtggtgaagctcatgagcaaaccttgggacgccattgccaacgtcaccaccatggccatgactgacaccaccccttttggacagcaaagagttttcaaggagaaagttgacacgaaggctcctgaaccaccagctggagccaaggaagtgctcaacgagaccaccaactggctgtgggcctacttgtcacgggaaaaaagaccccgcttgtgcaccaaggaagaattcataaagaaagtcaatagcaacgcggctcttggagcagtgttcgctgaacagaatcaatggagcacagcgcgtgaggctgtggatgacccgcggttttgggagatggtcgatgaagagagggaaaaccatctgcgaggagagtgtcacacatgtatctacaacatgatgggaaaaagagaaaagaagcctggagagtttggaaaagccaaaggaagcagggccatttggtttatgtggcttggagcacggtatctagagtttgaagctttggggttcctgaatgaagaccattggctgagccgagagaattcaggaggtggagtggagggctcaggcgtccaaaagctgggatacatcctccgtgacatagcaggaaagcaaggagggaaaatgtacgctgatgataccgctgggtgggacactagaattaccagaactgatttagaaaatgaggctaaggtgctggagctcctagacggtgaacaccgcatgctcgcccgagccataattgaactgacttacaggcacaaagtggtcaaggtcatgagacctgcagcagaaggaaagaccgtgatggacgtgatatcaagagaagatcaaagggggagtggacaggtggtcacttatgctcttaacactttcacgaacatcgctgtccagctcgtcaggctgatggaggctgagggagtcattggaccacaacacttggaacagctacccaggaaaaacaagatagctgtcaggacttggctctttgagaatggagaggagagagtgaccaggatggcgatcagcggagatgactgtgtcgttaagccgctggacgacagattcgccacggccctccacttcctcaacgcaatgtcaaaggtcagaaaagacatccaggaatggaagccttcgcatggctggcacgattggcagcaagttcccttctgctctaaccattttcaggagattgtgatgaaagatggaaggagtatagttgtcccgtgcagaggacaggatgaggtgataggcagggctcgcatctccccaggagctggatggaatgtgaaggacacagcttgcctggccaaagcatatgcacagatgtggctactcctatacttccatcgtagggacttgcgtctcatggcaaatgcgatttgctcagcagtgccagtggattgggtgcccacaggcaggacatcctggtcaatacactcgaaaggagagtggatgaccacggaagacatgctgcaggtctggaacagagtctggattgaagaaaatgaatggatgatggacaagaccccaatcacaagctggacagacgttccgtacgtgggaaagcgtgaggacatctggtgtggcagccttatcggaacgcgatccagagcaacctgggctgagaacatctatgcggcgataaaccaggttagagctgtcattgggaaagaaaattatgttgactacat-gacttcactcaggagatacgaagacgtcttgatccaggaagacagggtcatctag"/>
                        <sequence id="seq_G3_JN381865.1_China_1954-01-01" spec="Sequence" taxon="G3_JN381865.1_China_1954-01-01" totalcount="4" value="atgactaaaaaaccaggagggcccggtaaaaaccgggctatcaatatgctgaaacgcggcctaccccgcgtattcccactagtgggagtgaagagggtagttatgagcctgttggacggcagagggccagtacgtttcgtgctggctcttatcacgttcttcaagtttacagcattagccccgaccaaggcgcttttaggccgatggaaagcagtggaaaagagtgtagcaatgaaacatcttactagtttcaaacgagaacttggaacactcattgacgccgtgaacaagcggggcagaaagcaaaacaaaagaggaggaaatgaaggctcaatcatgtggctcgcgagcttggcagttgtcatagcttgtgcaggagccatgaagttgtcaaatttccaggggaagcttttgatgaccatcaacaacacggacattgcagacgttatcgtgattcccacctcaaaaggagagaacagatgttgggtccgggcaatcgacgtcggctacatgtgtgaggacactatcacgtacgaatgtcctaagcttaccatgggcaatgatccagaggatgtggattgctggtgtgacaaccaagaagtctacgtccaatatggacggtgcacgcggaccaggcattccaagcgaagcaggagatccgtgtcggtccaaacacatggggagagttcactagtgaataaaaaagaggcttggctggattcaacgaaagccacacgatatctcatgaaaactgagaactggatcataaggaatcctggctatgctttcctggcggcggtacttggctggatgcttggcagtaacaacggtcaacgcgtggtatttaccatcctcctgctgttggtcgctccggcttacagttttaattgtctgggaatgggcaatcgtgacttcatagaaggagccagtggagccacctgggtggacttggtgctagaaggagatagctgcttgacaattatggcaaacgacaaaccaacattggacgtccgcatgatcaacatcgaagctagccaacttgctgaggtcagaagttactgctatcatgcttcagtcactgacatctcgacggtggctcggtgccccacgaccggagaagctcacaacgcgaagcgagctgatagtagctatgtgtgcaaacaaggcttcactgatcgtgggtggggcaacggatgtggacttttcgggaagggaagcattgacacatgtgcaaaattctcttgcaccagtaaagcgattgggagaacaatccagccagaaaacatcaaatacgaagttggcatttttgtgcatggaaccaccacttcggaaaaccatgggaattactcagcgcaagttggggcgtcccaggcggcaaagttcacagtaacacccaatgctccttcgataaccctcaaacttggtgactacggagaagtcacactggactgtgagccaaggagtggactgaacactgaagcgttttacgtcatgaccgtggggtcaaagtcatttctggtccatagggaatggtttcatgacctcgctctcccctggacgtccccttcgagcacagcgtggagaaacagagaactcctcatggaatttgaagaggcgcacgccacaaaacagtccgttgttgctcttgggtcacaggaaggaggcctccatcaggcgttggcaggagccatcgtggtggagtactcaagctcagtgaagttaacatcaggccacctgaaatgtaggctgaaaatggacaaactggctctgaaaggcacaacctatggcatgtgcacagaaaaattctcgttcgcgaaaaatccggcggacactggtcacggaacagttgtcattgaactctcctactctgggagtgatggcccctgcaaaattccgattgtctccgttgcgagccttaatgacatgacccccgttgggcggctggtgacagtgaaccccttcgtcgcaacttccagtgccaactcaaaggtgctggtcgagatggaaccccccttcggagactcctacatcgtagttggaaggggagacaagcagatcaaccaccattggcacaaagctggaagcacgctgggcaaagccttttcaacaactttgaagggagctcaaagactggcagcgttgggcgacacagcctgggactttggctctattggaggagtctttaactccataggaaaagccgttcaccaagtgtttggtggtgccttcagaacactctttgggggaatgtcttggatcacacaagggctaatgggtgccctactactctggatgggcgtcaacgcacgagaccgatcaattgctttggccttcttggccacaggaggtgtgctcgtgttcttagcgaccaatgtgcatgctgacactggatgtgccattgacatcacaagaaaagagatgagatgtggaagtggcatcttcgtgcacaacgacgtggaagcctgggtggacaggtataaatatttgccagaaacgcccagatccctagcgaagatcgtccacaaagcgcacaaggaaggcgtttgcggagtcagatctgtcactagactggagcaccaaatgtgggaagccgtacgggacgaattgaacgtcctgctcaaagagaatgcagtggacctcagtgtggttgtgaacaagcccgtggggagatatcgctcagcccctaaacgcctatccatgacgcaagagaagtttgaaatgggctggaaagcatggggaaaaagcattctctttgccccggaattggctaattccacatttgtcgtagatggacctgagacaaaggaatgccctgatgagcagagagcttggaacagcatgcaaatcgaagacttcggctttggcatcacatcaacccgtgtgtggctgaaaattagagaggagagcactgacgagtgtgatggagcgatcataggcacggctgtcaaaggacatgtggcagtccacagtgacttgtcgtactggattgagagtcgctacaacgacacatggaaacttgagagggcagtctttggagaggtcaaatcttgcacttggccagagacacacaccctttggggagatggtgttgaggaaagtgaactcatcattccgcacaccatagccggaccaaaaagcaagcacaatcgaagggaagggtataagacacaaaaccaaggaccttgggacgagaatggcatagtcttggactttgattattgcccagggacaaaagtcaccattacagaggattgtggcaagagaggcccttcggtcagaaccactactgacagtggaaagttgatcactgactggtgctgtcgcagttgctcccttccgcccctacgattccggacagaaaatggctgctggtacggaatggaaatcagacctgttaggcatgatgaaacaacactcgtcagatcacaggttgatgctttcaatggtgaaatggttgacccttttcagctgggccttctggtgatgtttctggccacccaggaggtccttcgcaagaggtggacggccagattgaccattcctgcggttttgggggccctacttgtgctgatgcttgggggcatcacttacactgacttggcgaggtatgtggtgctagtcgctgctgctttcgcagaggccaacagtggaggagacgtcctgcacctcgctttgattgctgtctttaagatccaaccagcatttctagtgatgaacatgcttagcacgagatggacgaaccaagaaaacgtggttctggtcctaggggctgcctttttccaattggcctcagtagatctgcaaataggagtccacggaatcctgaatgccgccgctatagcatggatgattgtccgagcgatcaccttccccacaacctcctccgtcaccatgccagtcttagcgcttctgactccgggaatgagggctctatacctagacacttacagaatcatcctcctcgtcatagggatttgctccctgctgcaagagaggaaaaagaccatggcaaaaaagaaaggagctgtactcttgggcttagcgctcacatccactggatggttctcgcccaccactatagctgccggactaatggtctgcaacccaaacaagaagagagggtggccagctactgagtttttgtcggcagttggattgatgtttgccatcgtaggtggtttggccgagttggacattgaatccatgtcaatacccttcatgctggcaggtctcatggcagtgtcctacgtggtgtcaggaaaagcaacagatatgtggcttgaacgggccgccgacatcagctgggagatggatgctgcaatcacaggaagcagtcggaggctggatgtgaagctggatgatgacggagattttcacttgattgatgatcccggtgttccatggaaggtctgggtcctgcgcatgtcttgcattggcttagccgccctcacgccttgggccattgttcccgccgctttcggttattggctcactttgaaaacaacaaaaagagggggcgtgttttgggacacgccatccccaaaaccctgctcaaaaggagacaccactacaggagtctaccgaattatggctagagggattcttggcacttaccaggccggcgtcggagtcatgtacgagaatgttttccacacactatggcacacaactagaggagcagccattatgagtggagaaggaaaattgacgccatactggggtagtgtgaaagaagaccgcatagcttacggaggcccatggaggtttgatcgaaaatggaatggaacagatgacgtgcaagtgatcgtggtagaaccggggaaggctgcagtaaacatccagacaaaaccaggagtgtttcgaactccctttggggaggttggggctgttagtctggattacccgcgaggaacatccggctcacccattctggattccaatggagacatcataggcctatacggcaatggagttgagcttggcgatggctcatacgttagtgccatcgtgcagggtgaccgtcaggaggaaccagtcccagaagcttacaccccaaacatgttgagaaagagacagatgactgtgctagatttgcaccctggttcagggaaaaccagaaaaattctgccacaaataattaaggacgctatccagcagcgcctaagaacagctgtgttggcaccgacgcgggtggtagcagcagaaatggcagaagctttgagagggctcccagtacgatatcaaacttcagcagtgcagagagagcaccaagggaatgaaatagtggatgtgatgtgccacgccactctgacccatagactgatgtcaccgaacagagtgcccaactataacctatttgtcatggatgaagctcatttcaccgacccagccagtatagccgcacgaggatacattgctaccaaggtggaattaggggaggcagcagccatctttatgacagcgaccccgcctggaaccacggatccctttcctgactcaaatgccccaatccatgatttgcaagatgagattccagacagggcatggagcagtggatacgaatggatcacagaatatgcgggtaaaaccgtgtggtttgtggcgagcgtaaaaatggggaatgagattgcaatgtgcctccaaagagcagggaaaaaggtcatccaacttaaccgcaagtcctatgacacagaatatccaaaatgtaagaatggagactgggattttgtcattaccaccgacatctctgaaatgggggccaacttcggtgcgagcagggtcatcgactgtagaaagagcgtgaagcccaccatcttagaagagggagaaggcagagtcatcctcggaaacccatctcccataaccagtgcaagcgcagctcaacggaggggcagagtaggcagaaaccccaaccaagttggagatgaataccactatgggggggctaccagtgaagatgacagtaacctagcccattggacagaggcaaagatcatgttagacaacatacacatgcccaatggactggtggcccagctttatggaccagagagggaaaaggctttcacaatggatggcgaataccgtctcagaggtgaagaaaagaaaaacttcttagagctgcttaggacggctgaccttccggtgtggctggcctacaaggtggcgtccaatggcattcagtacaccgacagaaagtggtgttttgatgggccgcgcacgaatgccatactggaggacaacaccgaggtagagatagtcacccggatgggtgagaggaaaatcctcaagccgagatggcttgatgcaagagtttatgcagatcaccaagccctcaagtggttcaaagactttgcagcagggaagagatcagccgttagcttcatagaggtgctcggtcgtatgcctgagcatttcatgggaaagacgcgggaagctttagacaccatgtacttggttgcaacggctgagaaaggtgggaaagcacaccgaatggctctcgaagagctgccagatgcactggaaaccattacacttattgttgccattactgtgatgacaggaggattcttcctactaatgatgcagcgaaagggtatagggaagatgggtcttggagctctagtgctcacgctagctaccttcttcctgtgggcggcagaggttcctggaaccaaaatagcagggaccctgctgatcgccctgctgctgatggtggttctcatcccagaaccggaaaaacagaggtcacagacagataaccagctggcggtgtttctcatctgtgtcttgaccgtggttggagtggtggcagcaaacgagtacgggatgctagaaaaaaccaaagcagatctcaagagcatgtttggcggaaagacgcaggcatcaggactgacagga---ttgccaagcatggcactggacctgcgtccagccaccgcctgggcactgtatggggggagcacagtcgtgctaacccctcttctgaagcacctgatcacgtcggaatacgtcaccacatcgctagcctcaattaactcacaagctggctcattatttgtcttgccacgaggcgtgccctttaccgacctagacttgaccgttggccttgtcttccttggctgttggggtcaaatcaccctcacaacgtttttgacagccatggttctggcgacacttcactatgggtacatgctccctggatggcaagcagaagcactcagggctgcccagagaaggacagcggctggaataatgaagaatgccgttgttgacggaatggtcgccactgatgtgcctgaactggaaaggactactcctctgatgcaaaagaaagtcggacaggtgctcctcataggggtaagcgtggcagcgttcctcgtcaaccctaatgtcaccactgtgagagaagcaggggtgttggtgacggcggctacgcttactttgtgggacaatggagccagtgccgtttggaattccaccactgccacgggactctgccatgtcatgcgaggtagctacctggctggaggctccattgcttggactctcatcaagaacgctgacaagccctccttgaaaaggggaaggcctgggggcaggacgctaggggagcagtggaaggaaaaactaaatg-ccatgagcagagaagagttttttaaataccggagagaggccataatcgaggtggaccgcactgaagcacgcagggctagacgtgaaaataacatagtgggaggacatccggtttcgcgaggctcagcaaagctccgttggctcgtggagaaaggatttgtctcgccaataggaaaagtcattgatctaggatgtgggcgtggaggatggagctactacgcagcaaccctgaagaaggtccaggaagtcagaggatacacgaaaggtggggcgggacatgaggaaccgatgctcatgcagagctacggctggaacctggtctccctgaagagtggagtggacgtgttttacaaaccttcagagcccagtgacaccctgttctgcgacataggggaatcctccccaagtccagaagtagaagaacaacgcacactacgcgtcctagagatgacatctgattggttgcaccgaggacctagagagttctgcataaaagttctctgcccttacatgcccaaggttatagaaaaaatggaagttctgcagcgccgcttcggaggtgggctagtgcgtctccccctgtcccgaaactccaatcacgagatgtattgggttagtggagccgctggcaatgtggtgcacgctgtgaacatgaccagccaggtactactggggcgaatggatcgtacagtgtggagagggccaaagtatgaggaagatgtcaacctagggagcggaacaagagccgtgggaaagggagaagtccatagcgatcaggagaaaatcaagaagagaatccagaagctcaaagaagaattcgccacaacgtggcacaaagaccctgagcatccataccgcacttggacataccacggaagttatgaagtgaaggctactggctcagccagctctctcgtcaacggagtggtgaagctcatgagcaaaccttgggacgccattgccaacgtcaccaccatggccatgactgacaccaccccttttggacagcaaagagttttcaaggagaaagttgacacgaaggctcctgagccaccagctggagccaaggaagtgctcaacgagaccaccaactggctgtgggcccacttgtcacgggaaaaaagaccccgcctgtgcaccaaggaagaattcataaggaaagtcaatagcaacgcggctcttggagcagtgttcgctgaacagaatcaatggagcacggcgcgtgaggctgtggatgacccgcggttttgggagatggttgatgaagagagggaaaaccatctgcgaggagagtgtcacacatgtatctacaacatgatgggaaaaagagagaagaagcctggagagtttggaaaagctaaaggaagcagggccatttggttcatgtggcttggagcacggtatctggagtttgaagctttggggttcctgaatgaagaccattggctgagccgagagaattcaggaggtggagtggaaggctcaggcgtccaaaagctgggatacatcctccgtgacatagcaggaaagcaaggagggaaaatgtacgctgatgataccgctgggtgggacactagaattaccagaactgatttagaaaatgaagctaaggtgctggagctcctagacggtgaacaccgcatgctcgcccgagccataattgaactgacttacaggcacaaagtggtcaaggtcatgagacctgcagcagaaggaaagaccgtgatggacgtgatatcaagagaagaccaaagggggagtggacaggtggtcacttatgctcttaacactttcacgaacatcgctgtccagctcgtcaggctgatggaggctgagggggtcattggaccacagcacttggaacagctacctagaaaaaacaagataactgtcaggacctggctctttgagaatggagaggagagagtgaccaggatggcgatcagcggagacgactgtgtcgtcaagccgctggacgacagattcgccacggccctccacttcctcagcgcaatgtcaaaggtcaaaaaagacatccaggaatggaagccttcgcatggctggcacgattggcagcaagttcccttctgctctaaccattttcaggagattgtgatgaaagatggaaggagtatagttgtcccgtgcagaggacaggatgagctgataggcagggctcgcatctctccaggagctggatggaatgtgaaggacacagcttgcctggccaaagcatatgcacagatgtggctactcctatacttccatcgtagggacttgcgtctcatggcaaatgcgatttgctcagcagtgccagtggattgggtgcccacaggcaggacatcctggtcaatacactcgaaaggagagtggatgaccacggaggacatgctgcaggtctggaacagagtctggattgaagaaaatgaatggatgatggacaagactccaatcacaagctggacagatgttccgtacgtgggaaagcgtgaggacatctggtgtggcagcctcatcggaacgcgatccagagcaacctgggctgagaacatctatgcggcgataaaccaggttagagctgtcattgggaaagaaaattatgttgactacat-gacctcactcaggagatacgaagacgtcctgatccaggaagatagggtcatctag"/>
                        <sequence id="seq_G3_JN381869.1_China_1957-01-01" spec="Sequence" taxon="G3_JN381869.1_China_1957-01-01" totalcount="4" value="atgactaaaaaaccaggagggcccggtaaaaaccgggctatcaatatgctgaaacgcggcctaccccgcgtattcccactagtgggagtgaagagggtagtaatgagcttgttggacggcagagggccagtacgtttcgtgctggctcttatcacgttcttcaagtttacagcattagccccgaccaaggcgcttttaggccgatggaaagcagtggaaaagagtgtggcaatgaaacatcttactagtttcaaacgagaacttggaacactcattgacgccgtgaacaagcggggcagaaagcaaaacaaaagaggaggaaatgaaggctcaatcatgtggctcgcgagcttggcagttgtcatagcttgtgcaggagccatgaagttgtcgaatttccaggggaagcttttgatgaccatcaacaacacggacattgcagacgttatcgtgattcccacctcaaaaggagagaacagatgctgggtccgggcaatcgacgtcggctacatgtgtgaggacactatcacgtacgaatgtcctaagcttaccatgggcaatgatccagaggatgtggattgctggtgtgacaaccaagaagtctacgtccaatatggacggtgcacgcggaccaggcattccaagcgaagcaggagatccgtgtcggtccaaacacatggggagagttcactagtgaataaaaaagaggcttggctggattcaacgaaagccacacgatatctcatgaaaactgagaactggatcataaggaatcctggctatgctttcctggcggcgatacttggctggatgcttggcagtaacaacggtcaacgcgtggtatttaccatcctcctgctgttggtcgctccggcttacagttttaattgtctgggaatgggcaatcgtgacttcatagaaggagccagtggagccacttgggtggacttggtgctagaaggagatagctgcttgacaatcatggcaaacgacaaaccaacattggacgtccgcatgattaacatcgaagctagccaacttgctgaggtcagaagttactgctatcatgcttcagtcactgacatctcgacggtggctcggtgccccacgactggagaagcccacaacgagaagcgagctgatagtagctatgtgtgcaaacaaggcttcactgatcgtgggtggggcaacggatgtggacttttcgggaagggaagcattgacacatgtgcaaaattctcctgcaccagtaaagcgattgggagaacagtccagccagaaaacatcaaatacgaagttggcatttttgtgcatggaaccaccacttcggaaaaccatgggaattattcagcgcaagttggggcgtcccaggcggcaaagtttacagtaacacccaatgctccttcgataaccctcaaacttggtgactacggagaagtcacgctggactgtgagccaaggagtggactgaacactgaagcgttttacgtcatgaccgtggggtcaaggtcatttctggtccatagggaatggtttcatgacctcgctctcccctggacgcccccttcgagcacagcgtggagaaacagagaactcctcatggaatttgaagaggcgcacgccacaaaacagtccgttgttgctcttgggtcacaggaaggaggcctccatcaggcgttggcaggagccatcgtggtggagtactcaagctcagtgaagttaacatcgggccacctgaaatgcaggctgaaaatggacaaactggctctgaaaggcacaacctatggcatgtgtacagaaaaattctcgttcgcgaaaaatccggcggacactggtcacggaacagttgtcattgaactctcctactctgggagtgatggcccctgcaaaattccgattgtctccgttgcgagcctcaatgacatgacccccgttgggcggctggtgacagtgaaccctttcgtcgcgacttccagtgccaactcaaaggtgctggtcgagatggaaccccccttcggagactcctacatcgtggttggaaggggagacaagcagatcaaccaccattggcacaaagctggaagcacgctgggcaaggccttttcaacaactttgaagggagctcaaagactggcagcgttgggcgacacagcctgggactttggctctattggaggggtcttcaactccataggaaaagccgttcaccaagtgtttggtggtgccttcagaacactctttgggggaatgtcttggatcacacaagggctaatgggtgccctactactctggatgggcgtcaacgcacgagaccgatcaattgctttggccttcttagccacaggaggtgtgctcgtgttcttagcgaccaatgtgcatgctgacactggatgtgccattgacatcacaagaaaagagatgagatgtggaagtggcatcttcgtgcacaacgacgtggaagcctgggtggataggtataaatatttgccagaaacgcccagatccctagcgaagatcgtccacaaagcgcacaaggaaggcgtgtgcggagtcagatctgtcactagattggagcaccaaatgtgggaagccgtacgggacgaattgaacgtcctgctcaaagagaatgcagtggacctcagtgtggttgtgaacaagcccgtgggaagatatcgctcagcccctaaacgcctatccatgacgcaagagaagtttgaaatgggctggaaagcatggggaaaaagcattctctttgccccggaattggctaactccacatttgtcgtagatggacctgagacaaaggaatgccctgatgagcacagagcttggaacagcatgcaaatcgaagacttcggctttggcatcacatcaacccgtgtgtggctgaaaattagagaggagagcactgacgagtgtgatggagcgatcataggcacggctgtcaaaggacatgtggcagtccatagtgacttgtcgtactggattgagagtcgctacaacgacacatggaaacttgagagggcagtctttggagaggtcaaatcttgcacttggccagagacacacaccctttggggagatggtgttgaggaaagtgaactcatcattccgcataccatagccggaccaaaaagcaagcacaatcggagggaagggtataagacacaaaaccagggaccttgggatgagaatggcatagtcttggactttgattattgcccagggacgaaagtcaccattacagaggattgtggcaagagaggcccttcggtcagaaccactactgacagtggaaagttgatcactgactggtgctgtcgcagttgctcccttccgcccctacgattccggacagaaaatggctgctggtacggaatggaaatcagacctgttaggcatgatgaaacaacactcgtcagatcacaggttgatgctttcaatggtgaaatggttgacccttttcagctgggccttctggtgatgtttctggccacccaggaggtccttcgcaagaggtggacggccagattgaccattcctgcggttttgggggccctacttgtgctgatgcttgggggcatcacttacactgatttggcgaggtatgtggtgctagtcgctgctgctttcgcagaggccaacagtggaggagacgtcctgcaccttgctttgattgccgtttttaagatccaaccagcatttctagtgatgaacatgcttagcacgagatggacgaaccaagaaaacgtggttctggtcctaggggctgccttttttcaactggcctcagtagatctgcaaataggagtccacggaatcctgaatgccgccgctatagcatggatgattgtccgagcgatcaccttccccacaacctcctccgtcaccatgccagtcttagcgcttctaactccgggaatgagggctctatacctagacacttacagaatcatcctcctcgtcatagggatttgctccctgctgcaagagaggaaaaagaccatggcaaaaaagaaaggagctgtactcttgggcttagcgctcacatccactggatggttctcgcccaccactatagctgccggactaatggtctgcaacccaaacaagaagagagggtggccagctactgagtttttgtcggcagttggattgatgtttgccatcgtaggtggtttggccgagttggatattgaatccatgtcaatacccttcatgctggcaggtctcatggcagtgtcctacgtggtgtcaggaaaagcaacagatatgtggcttgaacgggccgccgacatcagctgggagatggatgctgcaatcacaggaagcagtcggaggctggatgtgaaactggatgatgacggagattttcacttgattgatgatcccggtgttccatggaaggtctgggtcctgcgcatgtcttgcattggcttagccgccctcacgccttgggccatcgttcccgccgctttcggttattggctcactttaaaaacaacaaaaagagggggcgtgttttgggacacgccatccccaaaaccttgctcaaaaggagacaccactacaggagtctaccgaatcatggctagagggattcttggcacttaccaggccggcgtcggagtcatgtacgagaatgttttccacacactatggcacacaactagaggagcagccattatgagtggagaaggaaaattgacgccatactggggtagtgtgaaagaagaccgcatagcttacggaggcccatggaggtttgaccgaaaatggaatggaacagatgacgtgcaagtgatcgtggtagaaccggggaaggctgcagtaaacatccagacaaaaccaggagtgtttcggactcccttcggggaggttggggctgttagtctggattacccgcgaggaacatccggctcacccattctggattccaatggagacatcataggcctatacggcaatggagttgagcttggcgatggctcatacgtcagcgccatcgtgcagggtgaccgtcaggaggaaccagtcccagaagcttacaccccaaacatgttgagaaagagacagatgactgtgctagatttgcaccctggttcagggaaaaccaggaaaattctgccacaaataattaaggacgctatccagcagcgcctaagaacagctgtgttggcaccgacgcgggtggtagcagcagaaatggcagaagctttgagagggctcccagtacgatatcaaacttcagcagtgcagagagagcaccaagggaatgaaatagtggatgtgatgtgccacgccactctgacccatagactgatgtcaccgaacagagtgcccaactacaacctatttgtcatggatgaagctcatttcaccgacccagccagtatagccgcacgaggatacattgctaccaaggtggaattaggggaggcagcagccatcttcatgacagcgaccccgcctggaactacggatccttttcctgactcaaatgccccaatccatgatttgcaagatgagataccagacagggcatggagcagtggatacgaatggatcacagaatatgcgggcaaaaccgtgtggtttgtggcgagcgtaaaaatggggaatgagattgcaatgtgcctccaaagagcggggaaaaaggtcatccaactcaaccgcaagtcctatgacacagaatacccaaaatgtaagaatggagactgggattttgtcattaccaccgacatctctgaaatgggggccaacttcggtgcgagcagggtcatcgactgtagaaagagcgtgaaacccaccatcttagaagagggagaaggcagagtcatcctcggaaacccatctcccataaccagtgcaagcgcagctcaacggaggggcagagtaggcagaaaccccaaccaagttggagatgaatatcactatgggggggctaccagtgaagatgacagtaacctagcccattggacagaggcaaagatcatgttagacaacatacacatgcccaatggactggtggcccagctctatggaccagagagggaaaaagctttcacaatggatggcgaataccgtctcagaggtgaagaaaagaaaaacttcttagagctgcttaggacggctgacctcccggtgtggctggcctacaaggtggcgtccaatggcattcagtacaccgacagaaagtggtgttttgatgggccgcgcacgaatgccatactggaggacaacaccgaggtagagatagtcacccggatgggtgagaggaaaatcctcaagccgagatggcttgatgcaagagtttatgcagatcaccaagccctcaagtggttcaaagactttgcagcagggaagagatcagccgttagcttcatagaggtgctcggtcgcatgcctgagcatttcatgggaaagacgcgggaagctttagacaccatgtacttggttgcaacggctgagaaaggcgggaaagcacaccgaatggctctcgaagagctgccagatgcactggaaaccatcacacttattgttgccattactgtgatgacaggaggattcttcctactaatgatgcagcgaaagggtatagggaagatgggtcttggagctctagtgctcacgctagctaccttcttcctgtgggcggcagaggttcctggaaccaaaatagcagggaccctgctgatcgccctgctgctgatggtggtactcatcccagaaccggaaaaacagaggtcacagacagataaccaactggcggtgtttctcatctgtgtcttgaccgtggttggagtggtggcagcaaacgagtacgggatgctagaaaaaaccaaagcagatctcaagagcatgtttggcggaaagacgcaggcaccaggactgactgga---ttgccaagcatggcactggacctgcgtccagccacagcctgggcactgtatggggggagcacagttgtgctaacccctcttctgaagcacctgatcacgtcggaatacgtcaccacatcgctagcctcaattaactcacaagctggctcattattcgtcttgccacgaggcgtgccttttaccgacctagacttgaccgttggcctcgtcttccttggctgttggggtcaaatcaccctcacaacgtttctgacagccatggttctggcgacacttcattatgggtacatgctccctggatggcaagcagaagcactcagggctgcccagagaaggacagcggctggaataatgaagaatgccgttgttgacggaatggtcgccactgatgtgcctgaactggaaaggactactcctctgatgcaaaagaaagtcggacaggtgctcctcataggggtaagcgtagcagcgttcctcgtcaaccctaatgtcaccactgtgagagaagcaggggtattggtgacggcggctacgcttactttgtgggacaatggagccagtgccgtttggaattccaccacagccacgggactctgccatgtcatgcgaggtagctacctggctggaggctccattgcttggactctcatcaagaacgctgataagccctccttgaaaaggggaaggcctgggggcaggacgctaggggagcagtggaaggaaaaactaaatg-ccatgagcagagaagagttttttaaataccggagagaggccataatcgaggtggaccgcactgaagcacgcagggccagacgtgaaaataacatagtgggaggacatccggtttcgcgaggctcagcaaaactccgttggctcgtggagaaaggatttgtctcgccaataggaaaagtcattgatctagggtgtgggcgtggaggatggagctactacgcagcaaccctgaagaaggtccaggaagtcagaggatacacgaaaggtggggcgggacatgaagaaccgatgctcatgcagagctacggctggaacctggtctccctgaagagtggagtggacgtgttttacaaaccttcagaacccagtgacaccctgttctgtgacataggggaatcctccccaagtccagaagtagaagaacaacgcacactacgcgtcctagagatgacatctgactggttgcaccgaggacctagagagttctgcataaaagttctctgcccttacatgcccaaggttatagaaaaaatggaagttctgcagcgccgcttcggaggtgggctagtgcgtctccccctgtcccgaaactccaatcatgagatgtattgggttagtggagccgctggcaatgtggtgcacgctgtgaacatgaccagccaggtactactggggcgaatggatcgcacagtgtggagagggccaaagtatgaggaagatgtcaacctagggagcggaacaagagccgtgggaaagggagaagtccatagcaatcaggagaaaatcaagaagagaatccagaagcttaaagaagaattcgccacaacgtggcacaaagaccctgagcatccataccgcacttggacataccacggaagctatgaagtgaaggctactggctcagccagctctctcgtcaacggagtggtgaagctcatgagcaaaccttgggacgccattgccaacgtcaccaccatggccatgactgacaccaccccttttggacagcaaagagttttcaaggagaaagttgacacgaaggctcctgagccaccagctggagccaaggaagtgctcaacgagaccaccaactggctgtgggcccacttgtcacgggaaaaaagaccccgcttgtgcaccaaggaagaattcataaagaaagtcaacagcaacgcggctcttggagcagtgttcgctgaacagaatcaatggagcacggctcgtgaggctgtggatgacccgcggttttgggagatggttgatgaagagagggaaaaccatctgcgaggagagtgtcacacatgtatctacaacatgatgggaaaaagagagaagaagcctggagagtttggaaaagctaaaggaagcagggccatttggttcatgtggcttggagcacggtatctagagtttgaagctttggggttcctgaatgaagaccattggctgagccgagagaattcaggaggtggagtggaaggctcaggcgtccaaaagctgggatacatcctccgtgacatagcaggaaagcaaggagggaaaatgtacgctgatgacaccgctgggtgggacactagaattaccagaactgatttagaaaatgaggctaaggtgctggagctcctagacggtgaacaccgcatgctcgcccgagccataattgaactgacttacaggcacaaagtggtcaaggtcatgagacctgcagcagaaggaaagaccgtaatggacgtgatatcaagagaagatcaaagggggagtggacaggtggtcacttatgctcttaacactttcacgaacatcgctgtccagctcgtcaggctgatggaggctgagggggtcattggaccacaacacttggaacagctacctagaaaaaccaagatagctgtcaggacctggctctttgagaatggagaggagagagtgaccaggatggcgatcagcggagacgactgtgtcgtcaagccgctggacgacagattcgccacagccctccacttcctcaacgcaatgtcaaaggtcagaaaagacatccaggaatggaagccttcgcatggctggcacgactggcagcaagttcccttctgctctaaccattttcaggagattgtgatgaaagatggaaggagtatagttgtcccgtgcagaggacaggatgagctgataggcagggctcgcatctctccaggagctggatggaatgtgaaggacacagcttgcctggccaaagcatatgcacagatgtggctactcctatacttccatcgtagggacttgcgtctcatggcaaatgcgatttgctcagcagtgccagtggattgggtgcccacaggcaggacgtcctggtcaatacactcgaaaggagagtggatgaccacggaagacatgctgcaggtttggaacagagtctggattgaagaaaatgaatggatgatggacaagactccaatcacaagctggacagacgttccgtatgtgggaaagcgtgaggacatctggtgtggcagccttatcggaacgcgatccagagcaacctgggctgagaacatctatgcggcgataaaccaggttagagctgtcattgggaaagaaaattatgttgactacat-gacctcactcaggagatatgaagatgtcttgatccaggaagacagggtcatctag"/>
                        <sequence id="seq_G3_JN381870.1_China_1957-01-01" spec="Sequence" taxon="G3_JN381870.1_China_1957-01-01" totalcount="4" value="atgactaaaaaaccaggagggcccggtaaaaaccgggctatcaatatgctgaaacgcggcctaccccgcgtattcccactagtgggagtgaagagggtagtaatgagcttgttggacggcagagggccagtacgtttcgtgctggctcttatcacgttcttcaagtttacagcattagccccgaccaaggcgcttttaggccgatggaaagcagtggaaaagagtgtggcaatgaaacatcttactagtttcaaacgagaactaggaacactcattgacgccgtgaacaagcggggcagaaagcaaaacaaaagaggaggaaatgaaggctcaatcatgtggctcgcgagcttggcagttgtcatagcttgcgcaggagccatgaagttgtcgaatttccaggggaagcttttgatgaccatcaacaacacggacattgcagacgttatcgtgattcccacctcaaaaggagagaacagatgctgggtccgggcaatcgacgtcggctacatgtgtgaggacactatcacgtacgaatgtcctaagcttaccatgggcaatgatccagaggatgtggattgctggtgtgacaaccaagaagtctacgtccaatatggacggtgcacgcggaccaggcattccaagcgaagcaggagatccgtgtcggtccaaacacatggggagagttcactagtgaataaaaaagaggcttggctggattcaacgaaagccacacgatatctcatgaaaactgagaactggatcataaggaatcctggctatgctttcctggcggcgatacttggctggatgcttggcagtaacaacggtcaacgcgtggtatttaccatcctcctgctgttggtcgctccggcttatagtttcaattgtctgggaatgggcaatcgtgacttcatagaaggagccagtggagccacttgggtggacttggtgctagaaggagatagctgcttgacaatcatggcaaacgacaaaccaacattggacgtccgcatgattaacatcgaagctagccaacttgctgaggtcagaagttactgctatcatgcttcagtcactgacatctcgacggtggctcggtgccccacgactggagaagctcacaacgagaagcgagctgatagtagctatgtgtgcaaacaaggcttcactgatcgtgggtggggcaacggatgtggacttttcgggaagggaagcattgacacatgtgcaaaattctcttgcaccagaaaagcgattggaagaacaatccagccagaaaacatcaaatacgaagttggcatttttgtgcatggaaccaccacttcggaaaaccatgggaattattcagcgcaagttggggcgtcccaggcggcaaagtttacagtaacacccaatgctccttcgataaccctcaaacttggtgactacggagaagtcacactggactgtgagccaaggagtggactgaacactgaagcgttttacgtcatgaccgtggggtcaaggtcatttctggtccatagggaatggtttcatgacctcgctctcccctggacgtccccttcgagcacagcgtggagaaacagagaactcctcatggaatttgaagaggcgcacgccacaaaacagtccgttgttgctcttgggtcacaggaaggaggcctccatcaggcgttggcaggagccatcgtggtggagtactcaagctcagtgaagttaacatcaggccatctgaaatgtaggctgaaaatggacaaactggctctgaaaggcacaacctatggcatgtgtacagaaaaattctcgttcgcgaaaaatccggcggacactggtcacggaacagttgtcattgaactctcctactctgggagtgatggcccctgcaaaattccgattgtctccgttgcgagcctcaatgacatgacccccgttgggcggctggtgacagtgaaccccttcgtcgcgacttccaatgccaactcaaaggtgctggtcgagatggaaccccccttcggagactcctacatcgtagttggaaggggagacaagcagatcaaccaccattggcacaaagctggaagcacgctgggcaaggccttttcaacaactttgaagggagctcaaagactggcagcgttgggcgacacagcctgggactttggctctattggaggggtcttcaactccataggaaaagccgttcaccaagtgtttggtggtgccttcagaacactctttgggggaatgtcttggatcacacaagggctaatgggtgccctactgctctggatgggcgtcaacgcacgagaccgatcaattgctttggccttcttagccacaggaggtgtgctcgtgttcttagcgaccaatgtgcatgctgacactggatgtgccattgacatcacaagaagagagatgagatgtggaagtggcatcttcgtgcacaacgacgtggaagcctgggtggataggtataaatatttgccagaaacgcccagatccctagcgaagatcgtccacaaagcgcacaaggaaggcgtgtgcggagtcagatctgtcactagactggagcaccaaatgtgggaagccgtacgggacgaattgaacgtcctgctcaaagagaatgcagtggacctcagtgtggttgtgaacaagcccgtgggaagatatcgctcagcccctaaacgcctatccatgacgcaagagaagtttgaaatgggctggaaagcatggggaaaaagcattctctttgccccggaattggctaactccacatttgtcgtagatggacctgagacaaaggaatgccctgatgagcacagagcttggaacagcatgcaaatcgaagacttcggctttggcatcacatcaacccgtgtgtggctgaaaattagagaggagagcactgacgagtgtgatggagcgatcataggcacggctgtcaaaggacatgtggcagtccatagtgacttgtcgtactggattgagagtcgctacaacgacacatggaaacttgagagggcagtctttggagaggtcaaatcttgcacctggccagagacacacaccctttggggagacggtgttgaggaaagtgaactcatcattccgcataccatagccggaccaaaaagcaagcacaatcggagggaagggtataagacacaaaaccagggaccttgggatgagaatggcatagtcttggactttgattattgcccagggacaaaagtcaccattacagaggattgtggcaagagaggcccttcggtcagaaccactactgacagtggaaagttgatcactgactggtgctgtcgcagttgctcccttccgcccctacgattccggacagaaaatggctgctggtacggaatggaaatcagacctgttagacatgatgaaacaacactcgtcagatcacaggttgatgctttcaatggtgaaatggttgacccttttcagctgggccttctggtgatgtttctggccacccaggaggtccttcgcaagaggtggacggccagattgaccattcctgcggttttgggggccctacttgtgctgatgcttgggggcatcacttacactgatttggcgaggtatgtggtgctagtcgctgctgctttcgcagaggccaacagtggaggagacgtcctgcaccttgctttgattgccgtttttaagatccaaccagcatttctagtgatgaacatgcttagcacgagatggacgaaccaagaaaacgtggttctggtcctaggggctgcctttttccaattggcctcagtagatctgcaaataggagtccacggaatcctgaatgccgccgctatagcatggatgattgtccgagcgatcaccttccccacaacctcctccgtcaccatgccagtcttagcgcttctaactccgggaatgagggctctatacctagacacttacagaatcatcctcctcgtcatagggatttgctccctgctgcaagagaggaaaaagaccatggcaaaaaagaaaggagctgtactcttgggcttagcgctcacatccactggatggttctcgcccaccactatagctgccggactaatggtctgcaacccaaacaagaagagagggtggccagctactgagtttttgtcggcagttggattgatgtttgccatcgtaggtggtttggccgagttggatattgaatccatgtcaatacccttcatgctggcaggtctcatggcagtgtcctacgtggtgtcaggaaaagcaacagatatgtggcttgaacgggccgccgacatcagctgggagatggatgctgcaatcacagggagcagtcggaggctggatgtgaaattggatgatgacggagattttcacttgattgatgatcccggtgttccatggaaggtctgggtcctgcgcatgtcttgcattggcttagccgccctcacgccttgggccatcgttcccgccgctttcggttattggctcactttaaaaacaacaaaaagagggggcgtgttttgggacacgccatccccaaaaccttgctcaaaaggagacaccactacaggagtctaccgaattatggctagagggattcttggcacttaccaggccggcgtcggagtcatgtacgagaatgttttccacacactatggcacacaactagaggagcagccattatgagtggagaaggaaaattgacgccatactggggtagtgtgaaagaagaccgcatagcttacggaggcccatggaggtttgaccgaaaatggaatggaacagatgacgtgcaagtgatcgtggtagaaccggggaaggctgcagtaaacatccagacaaaaccaggagtgtttcggactcccttcggggaggttggggctgttagtctggattacccgcgaggaacatccggctcacccattctggattccaatggagacatcataggcctatacggcaatggagttgagcttggcgatggctcatacgtcagcgccatcgtgcagggtgaacgtcaggaggaaccagtcccagaagcttacaccccaaacatgttgagaaagagacagatgactgtgctagatttgcaccctggttcagggaaaaccaggaaaattctgccacaaataattaaggacgctatccagcagcgcctaagaacagctgtgttggcaccgacgcgggtggtagcagcagaaatggcagaagctttgagagggctcccagtacgatatcaaacttcagcagtgcagagagagcaccaagggaatgaaatagtggatgtgatgtgccacgccactctgacccatagactgatgtcaccgaacagagtgcccaattacaacctatttgtcatggatgaagctcatttcaccgacccagccagtatagccgcacgaggatacattgctaccaaggtggaattaggggaggcagcagccatctttatgacagcgaccccgcctggaaccacggatccttttcctgactcaaatgctccaatccatgatttgcaagatgagataccagacagggcatggagcagtggatacgaatggatcacagaatatgcgggtaaaaccgtgtggtttgtggcgagcgtaaaaatggggaatgagattgcaatgtgcctccaaagagcggggaaaaaggtcatccaactcaaccgcaagtcctatgacacagaatacccaaaatgtaagaatggagactgggattttgtcattaccaccgacatctctgaaatgggggccaacttcggtgcgagcagggtcatcgactgtagaaagagcgtgaaacccaccatcttagaagagggagaaggcagagtcatcctcggaaacccatctcccataaccagtgcaagcgcagctcaacggaggggcagagtaggcagaaaccccaaccaagttggagatgaataccattatgggggggctaccagtgaagatgacagtaacctagcccattggacagaggcaaagatcatgttagacaacatacacatgcccaatggactggtggcccagctctatggaccagagagggaaaaggctttcacaatggatggcgaataccgtctcagaggtgaagaaaagaaaaacttcttagagctgcttaggacggctgacctcccggtgtggctggcctacaaggtggcgtccaatggcattcagtacaccgacagaaagtggtgttttgatgggccgcgtacgaatgccatactggaggacaacaccgaggtagagatagtcacccggatgggtgagaggaaaatcctcaagccgagatggcttgatgcaagagtttatgcagatcaccaagccctcaagtggttcaaagactttgcagcagggaagagatcagccgttagcttcatagaggtgctcggtcgcatgcccgagcatttcatgggaaagacgcgggaagctttagacaccatgtacttggttgcaacggctgagaaaggtgggaaagcacaccgaatggctctcgaagagctgccagatgcactggaaaccttcacacttattgttgccattactgtgatgacaggaggattctttctactaatgatgcagcgaaagggtatagggaagatgggtcttggagctctagtgctcacgctagctaccttcttcctgtgggcggcagaggttcctggaaccaaaatagcagggaccctgctgatcgccctgctgctgatggtggttctcatcccagaaccggaaaaacagaggtcacagacagataaccaactggcggtgtttctcatctgtgtcttgaccgtggttggagtggtggcagcaaacgagtacgggatgctagaaaaaaccaaagcagatctcaagagcatgtttggcggaaagacgcaggcatcaggactgactgga---ttaccaagcatggcactggacctgcgtccagccacagcctgggcactgtatggggggagcacagtcgtgctaacccctcttctgaagcacctgatcacgtcggaatacgtcaccacatcgctagcctcaattaactcacaagcaggctcattattcgtcttgccacgaggcgtgccttttaccgacctagacttgaccgttggcctcgtcttccttggctgttggggtcaaatcaccctcacaacgtttctgacagcaatggttctggcgacacttcactatgggtacatgctccctggatggcaagcagaagcactcagggctgcccagagaaggacagcggctggaataatgaagaatgccgttgttgacggaatggtcgccactgatgtgcctgaactggaaaggactactcctctgatgcaaaagaaagtcggacaggtgctcctcataggggtaagcgtggcagcgttcctcgtcaaccctaatgtcaccactgtgagagaagcaggggtgttggtgacggcggctacgcttactttgtgggacaatggagccagtgccgtttggaattccaccacagccacgggactctgccatgtcatgcgaggtagctacctggctggaggctccattgcttggactctcatcaagaacgctgataagccctccttgaaaaggggaaggcctgggggcaggacgctaggggagcagtggaaggaaaaactaaatg-ccatgagcagagaagagttctttaaataccggagagaggccataatcgaggtggaccgcactgaagcacgcagggccagacgtgaaaataacatagtgggaggacatccggtttcgcgaggctcagcaaaactccgttggctcgtggagaaaggatttgtctcgccaataggaaaagtcattgatctagggtgtgggcgtggaggatggagctactacgcagcaaccctgaagaaggtccaggaagtcagaggatacacgaaaggtggggcgggacatgaagaaccgatgctcatgcagagctacggctggaacctggtctccctgaagagtggagtggacgtgttttacaaaccttcagagcccagtgacaccctgttctgtgacataggggaatcctccccaagtccagaagtagaagaacaacgcacactacgcgtcctagagatgacatctgactggttgcaccgaggacctagagagttctgcataaaagttctctgcccttacatgcccaaggttatagaaaaaatggaagttctgcagcgccgcttcggaggtgggctagtgcgtctccccctgtcccgaaactccaatcacgagatgtattgggttagtggagccgctggcaatgtggtgcacgctgtgaacatgaccagccaggtactactggggcgaatggatcgcacagtgtggagagggccaaagtatgaggaagatgtcaacctagggagcggaacaagagccgtgggaaagggagaagtccatagcaatcaggagaaaatcaagaagagaatccagaagcttaaagaagaattcgccacaacgtggcacaaagaccctgagcatccataccgcacttggacataccacggaagctatgaagtgaaggctactggctcagccagctctctcgtcaacggagtggtgaagctcatgagcaaaccttgggacgccattgccaacgtcaccaccatggccatgactgacaccaccccttttggacagcaaagagttttcaaggagaaagttgacacgaaggctcctgagccaccagctggagccaaggaagtgctcaacgagaccaccaactggctgtgggcccacttgtcacgggaaaaaagaccccgcttgtgcaccaaggaagaattcataaagaaagtcaacagcaacgcggctcttggagcagtgttcgctgaacagaatcaatggagcacggcgcgtgaggctgtggatgacccgcggttttgggagatggttgatgaagagagggaaaaccatctgcgaggagagtgtcacacatgcatctacaacatgatgggaaaaagagagaagaagcctggagagtttggaaaagctaaaggaagcagagccatttggttcatgtggcttggagcacggtatctagagtttgaagctttggggttcctgaatgaagaccattggctgagccgagagaattcaggaggtggagtggaaggctcaggcgtccaaaagctgggatacatcctccgtgacatagcaggaaagcaaggagggaaaatgtacgctgatgataccgccgggtgggacactagaattaccagaactgatttagaaaatgaagctaaggtgctggagctcctagacggtgaacaccgcatgctcgcccgagccataattgaactgacttacaggcacaaagtggtcaaggtcatgagacctgcagcagaaggaaagaccgtgatggacgtgatatcaagagaagatcaaagggggagtggacaggtggtcacttatgctctcaacactttcacgaacatcgctgtccagctcgtcaggctgatggaggctgagggggtcattggaccacaacacttggaacagctacctaggaaaaacaagatagctgtcaggacctggctctttgagaatggagaggagagagtgaccaggatggcgatcagcggagacgactgtgtcgtcaagccgctggacgacagattcgccacagccctccacttcctcaacgcaatgtcaaaggtcagaaaagacatccaggaatggaagccttcacatggctggcacgattggcagcaagttcccttctgctctaaccattttcaggagattgtgatgaaagatggaaggagtatagttgtcccgtgcagaggacaggatgagctgataggtagggctcgcatctctccaggagctggatggaatgtgaaggacacagcttgcctggccaaagcatatgcacagatgtggctactcctatacttccatcgtagggacttgcgtctcatggcaaatgcgatttgctcagcagtgccagtggattgggtgcccacaggcaggacatcctggtcaatacactcgaaaggagagtggatgaccacggaagacatgctgcaggtctggaacagagtctggattgaagaaaatgaatggatgatggacaagactccaatcacaagctggacagacgttccgtatgtgggaaagcgtgaggacatctggtgtggcagcctcatcggaacgcgatccagagcaacctgggctgagaacatctatgcggcgataaaccaggttagagctgtcattgggaaagaaaattatgttgactacat-gacctcactcaggagatacgaagacgtcttgatccaggaagacagggtcatctag"/>
                        <sequence id="seq_G3_JN381872.1_China_1965-01-01" spec="Sequence" taxon="G3_JN381872.1_China_1965-01-01" totalcount="4" value="atgactaaaaaaccaggagggcccggtaaaaaccgggctatcaatatgctgaaacgcggcctaccccgcgtattcccactagtgggagtgaagagggtagtaatgagcttgttggacggcagagggccagtacgtttcgtgctggctcttatcacgttcttcaagtttacagcattagccccgaccaaggcgcttttaggccgatggaaagcagtggaaaagagtgtggcaatgaaacatcttactagtttcaaacgagaacttggaacactcattgacgccgtgaacaagcggggcagaaagcaaaacaaaagaggaggaaatgaaggctcaatcatgtggctcgcgagcttggcagttgtcatagcttgtgtaggagccatgaagttgtcaaatttccaagggaagcttttgatgaccatcaacaacacggacattgcagacgtcatcgtgattcctacctcaaaaggagagaacagatgctgggtccgggcaatcgacgtcggctacatgtgtgaggacactatcacgtacgaatgtcctaagcttaccatgggcaatgatccagaggatgtggattgctggtgtgacaaccaagaagtctacgtccaatatggacggtgcacgcggaccaggcattccaagcgaggcaggaggtccgtgtcggtccaaacacatggggagagttcactagtgaataaaaaagaggcttggctggattcaacgaaagccacacgatatctcatgaaaactgagaactggatcataaggaatcctggctatgctttcctggcggcggtacttggctggatgcttggcagtaacaacggtcaacgcgtggtatttaccatcctcctgctgttggtcgctccggcttacagtttaaattgtctgggaatgggcaaccgtgacttcatagaaggagccagtggagccacttgggtggacttggtgctagaaggagatagctgcttgacaatcatggcaaacgacaaaccaacactggacgtccgcatgattaacatcgaagctagccaacttgctgaggtcagaagctactgctatcatgcttcagtcactgacatctcgacggtggctcggtgccccacgactggagaagcccacaacgagaagcgagctgatagtagctatgtgtgcaaacaaggtttcactgatcgtgggtggggcaacggatgtggacttttcgggaagggaagcattgacacatgtgcaaaattctcctgcaccagtaaggcgatcgggagaacaatccagccagaaaacatcaaatacgaagttggcatttttgtgcatggaaccaccacttcggaaaaccatgggaattattcagcgcaagtaggggcgtcccaggcggcaaagtttacagtaacacccaatgctccttcgataaccctcaaacttggtgactacggagaagtcacactggactgtgagccaaggagtggactgaacactgaagcgttttacgtcatgaccgtggggtcaaagtcatttctggtccatagggaatggtttcatgacctcgctctcccctggacgtccccttcgagcacagcgtggagaaacagagaactcctcatggaatttgaagaggcgcacgccacaaaacagtccgttgttgctcttgggtcacaggaaggaggcctccatcaggcgctggcaggagccatcgtggtggagtactcaagctcagtgaagttaacatcaggccacctgaaatgtaggctgaaaatggacaaactggctctgaaaggcacaacctatggcatgtgtacagaaaaattctcgttcgcgaaaaatccggcggacactggtcacggaacagttgtcattgaactctcctattctgggagtgatggcccctgcaaaattccgattgtctccgttgcgagcctcaatgacatgacccccgttgggcggctggtgacagtgaaccccttcgtcgcgacttccagtgccaactcaaaggtgctggtcgagatggaaccccccttcggagactcctacatcgtagttggaaggggagacaagcagatcaaccaccattggcacaaagctggaagcacgctgggcaaggccttttcaacaactttgaagggagctcaaagactggcagcgttgggcgacacagcctgggactttggctctattggaggggtcttcaactccataggaaaagccgttcaccaagtgtttggtggtgccttcagaacactctttgggggaatgtcttggatcacacaagggctaatgggtgccctactactctggatgggcgtcaacgcacgagaccgatcaattgctttggccttcttagccacaggaggtgtgctcgtgttcttagcgaccaatgtgcatgctgacactggatgtgccattgacatcacaagaaaagagatgagatgtggaagtggcatcttcgtgcacaacgacgtggaagcctgggtggataggtataaatatttgccagaaacgcccagatccctagcgaagatcgtccacaaagcgcacaaggaaggcgtgtgcggagtcagatctgtcactagattggagcaccaaatgtgggaagccgtacgggacgagttgaacgtcctgctcaaagagaatgcagtggacctcagtgtggttgtgaacaagcccgtggggaggtatcgctcagccccaaaacgcctgtccatgacgcaagagaagtttgaaatgggctggaaagcatggggaaaaagcattctctttgccccggaattggctaactccacatttgtcgtagatggacctgagacaaaggaatgccctgatgagcacagagcttggaacagcatgcaaatcgaagacttcggctttggcatcacatcaacccgtgtgtggctgaaaattagagaggagagcactgacgagtgtgatggagcgattataggcacagctgtcaaaggacatgtggcagtccatagtgacttgtcgtactggattgagagtcgctacaacgacacatggaaacttgagagggcagtctttggagaggtcaaatcttgcacttggccagagacacacaccctttggggagatggtgttgaggaaagtgaactcatcattccgcataccatagccggaccaaaaagcaagcacaatcggagggaagggtataagacacaaaaccagggaccttgggatgagaatggcatagtcttggactttgattattgcccagggacgaaagtcaccattacagaggattgtggcaagagaggcccttcggtcagaaccactactgacagtggaaagttgatcactgactggtgctgtcgcagttgctcccttccgcccctacgattccggacagaaaatggctgctggtacggaatggaaatcagacctgttaggcatgatgaaacaacactcgtcagatcacaggttgatgctttcaatggtgaaatggttgacccttttcagctgggccttctggtgatgtttctggccacccaggaggtccttcgcaagaggtggacggccagattgaccattcctgcggttttgggggccctacttgtgctgatgcttgggggcatcacttacactgatttggcgaggtatgtggtgctagtcgctgctgctttcgcagaggccaataacggaggagacgtcctgcaccttgctttgattgccgtttttaagatccaaccagcatttctagtgatgaacatgcttagcacgagatggacgaaccaagaaaacgtggttctggtcctaggggctgccttttttcaactggcctcagtagatctgcaaataggagtccacggaatcctgaatgccgccgctatagcatggatgattgtccgagcgatcaccttccccacaacctcctccgtcaccatgccagtcttagcgcttctaactccgggaatgagggctctatacctagacacttacagaatcatcctcctcgtcatagggatttgctccctgctgcaagagaggaaaaagaccatggcaaaaaagaaaggagctgtactcttgggcttagcgctcacatccactggatggttctcgcccaccactatagctgccggactaatggtctgcaacccaaacaagaagagagggtggccagctactgagtttttgtcggcagttggattgatgtttgccatcgtaggtggtttggccgagttggatattgaatccatgtcaatacccttcatgctggcaggtctcatggcagtgtcctacgtggtgtcaggaaaagcaacagatatgtggctcgaacgggccgccgacatcagctgggagatggatgctgcaatcacaggaagcagtcggaggctggatgtgaaactggatgatgacggagattttcacttgattgatgatcccggcgttccatggaaggtctgggtcctgcgcatgtcttgcattggcttagccgccctcacgccttgggccatcgttcctgccgctttcggttactggctcactttaaaaacaacaaaaagagggggcgtgttttgggacacgccatccccaaaaccttgctcaaaaggagacaccactacaggagtctaccgaattatggctagagggattcttggcacttaccaggccggcgtcggagtcatgtacgagaatgttttccacacactatggcacacaactagaggagcagccattatgagtggagaaggaaaattgacgccatactggggtagtgtgaaagaagaccgcatagcttacggaggcccatggaggtttgaccgaaaatggaatggaacagatgacgtgcaagtgatcgtggtagaaccggggaaggctgcagtaaacatccagacaaaaccaggagtgtttcggactcccttcggggaggttggggctgttagtctggattacccgcgaggaacatccggctcacccattctggattccaatggagacatcataggcctatacggcaatggagttgagcttggcgatggctcatacgtcagcgccatcgtgcagggtgaccgtcaggaggaaccagtcccagaagcttacaccccaaacatgttgagaaagagacagatgactgtgctagatttgcaccctggttcagggaaaaccaggaaaattctgccacaaataattaaggacgctatccagcagcgcctaagaacagctgtgttggcaccgacgcgggtggtagcagcagaaatggcagaagctttgagagggctcccagtacgataccaaacttcagcagtgcagagagagcaccaagggaatgaaatagtggatgtgatgtgccacgccactctgacccacagactgatgtcaccgaacagagtgcccaactacaacctatttgtcatggatgaagctcatttcaccgacccagccagtatagccgcacgaggatacattgctaccaaggtggaattaggggaggcagcagccatcttcatgacagcgaccccgcctggaaccacggatccttttcccgactcaaatgccccaatccatgatttgcaagatgagataccagacagggcatggagcagtggatacgaatggatcacagaatatgcgggcaaaaccgtgtggtttgtggcgagcgtaaaaatggggaatgagattgcaatgtgcctccaaagagcgggaaaaaaggtcatccaactcaaccgcaagtcctatgacacagaatacccaaaatgtaagaatggagactgggattttgtcattaccaccgacatctctgaaatgggggccaacttcggtgcgagcagggtcatcgactgcagaaagagcgtgaaacccaccatcttagaagagggagaaggcagagtcatcctcggaaacccatctcccataaccagtgctagcgcagctcaacggaggggcagagtaggcagaaaccccaaccaagttggagatgaatatcactatgggggggctaccagtgaagatgacagtaacctagcccattggacagaggcaaagatcatgttagacaacatacacatgcccaatggactggtggcccagctctatggaccagagagggaaaaggctttcacaatggatggcgaataccgtctcagaggtgaagaaaagaaaaacttcttagagctgcttaggacggctgaccttccggtgtggctggcctataaggtggcgtccaatggcattcagtacaccgacagaaagtggtgttttgatgggccgcgcacgaatgccatactggaggacaacaccgaggtagagatagtcacccggatgggtgagaggaaaatcctcaagccgagatggcttgatgcaagagtttatgcagatcaccaagccctcaagtggttcaaagactttgcagcagggaagagatcagccattagcttcatagaggtgctcggtcgcatgcctgagcatttcatgggaaagacgcgggaagctttagacaccatgtacttggttgcaacggctgagaaaggtgggaaggcacaccgaatggctctcgaagagttgccggatgcactggaaaccatcacacttattgttgccatcactgtaatgacaggaggattcttcctactaatgatgcagcgaaagggtatagggaagatgggtcttggagctctagtgctcacgctagctaccttcttcctgtgggcggcagaggttcctggaaccaaaatagcagggaccctgctgatcgccctgctgctgatggtggttctcatcccagaaccggaaaaacagaggtcacagacagataaccaactagcggtgtttctcatctgcgtcttgaccgtggttggagtggtggcagcaaacgagtacgggatgctagaaaaaaccaaagcagatctcaagagcatgtttggcggaaagacacaggcatcaggactgactgga---ttgccaagtatggcactggacctgcgtccagccacagcctgggcactgtatggggggagcacagtcgtgctaacccctcttctgaagcacctgatcacgtcggaatacgtcaccacatcgctagcctcaattaactcacaagctggctcattattcgtcttgccacgaggcgtgcctttcaccgatctagacctgaccgttggcctcgtcttccttggatgttggggtcaaatcaccctcacaacgtttttgacagccatggttctggcgacacttcactatgggtacatgctccctggatggcaagcagaagcactcagggctgcccagagaaggacggcggctggaataatgaagaatgccgttgttgacggaatggtcgccactgatgtgcctgaactggaaaggactactcctctgatgcaaaagaaagtcggacaggtgctcctcataggggtgagcgtggcagcgttcctcgtcaaccctaatgtcaccactgtgagagaagcaggggtgttggtgacggcggctacgcttactttgtgggacaatggagccagtgccgtttggaattccaccacagccacgggactctgccatgtcatgcgaggtagctacctggctggaggctccattgcttggactctcatcaagaacgctgataagccctccttgaaaaggggaaggcctgggggcaggacgctaggggagcagtggaaggaaaaactaaatg-ccatgagcagagaagagttttttaaataccggagagaggccataatcgaggtggaccgcactgaagcacgcagggctagacgtgaaaataacatagtgggaggacatccggtttcgcgaggctcagcaaaactccgttggctcgtggagaaaggattcgtctcgccaataggaaaagtcattgatctagggtgtgggcgtggaggatggagctactacgcagcaaccctgaagaaggtccaggaagtcagaggatacacgaaaggtggggcgggacatgaagagccgatgctcatgcagagctacggctggaacctggtctccttgaagagtggagtggatgtgttttacaaaccttcagagcctagtgacaccctgttctgtgacataggggaatcctccccaagtccagaagtagaagaacaacgcacactacgcgtcctagagatgacatccgactggttgcatcgaggacccagagagttctgcataaaagttctctgcccttacatgcccaaggttatagaaaaaatggaagttctgcagcgccgcttcggaggtgggctagtgcgtctccccctgtcccgaaactccaatcacgagatgtatggggttagtggagccgctggcaatgtggtgcacgctgtgaacatgaccagccaggtactactggggcgaatggatcgcacagtgtggagagggccaaagtatgaggaagatgtcaacctaggtagcggaacaagagccgtgggaaagggagaagtccatagcaatcaggagaaaatcaagaagagaatccagaagcttaaagaagaattcgccacaacgtggcacaaagaccctgagcatccataccgcacttggacataccacggaagctatgaagtgaaggctactggctcagccagctctctcgtcaacggagtggtgaagctcatgagcaaaccttgggacgccattgccaacgtcaccaccatggccatgactgacaccaccccttttggacagcaaagagttttcaaggagaaagttgacacgaaggctcctgagccaccagctggagccaaggaagtgctcaacgagaccaccaactggctgtgggcccacttgtcacgggaaaaaagaccccgcttgtgcaccaaggaagaattcataaagaaagtcaacagcaacgcggctcttggagcagtgtttgctgaacagaatcaatggagcacggctcgtgaggctgtggatgacccgcggttttgggagatggttgatgaagagagggaaaaccatctgcgaggagagtgtcacacatgtatctacaacatgatgggaaaaagagagaagaagcctggagagtttggaaaagctaaaggaagcagggccatttggttcatgtggcttggagcacggtatctagagtttgaagctttggggttcctgaatgaagaccattggctgagccgagagaattcaggaggtggagtggaaggctcaggcgtccaaaagctgggatacatcctccgtgacatagcaggaaagcaaggagggaaaatgtacgctgatgacaccgccggatgggacactagaattaccagaactgatttagaaaatgaagctaaggtgctggagctcctagatggtgaacaccgcatgctcgcccgagccataattgaactgacttacaggcacaaagtggtcaaggtcatgagacctgcagcagaaggaaagaccgtaatggacgtgatatcaagagaagatcaaagggggagtggacaggtggtcacttatgctcttaacactttcacgaacatcgctgtccagctcgtcaggctgatggaggctgagggggtcattggaccacaacacttggaacagctacctagaaaaaccaagatagctgtcaggacctggctctttgagaatggagaggagagagtgaccaggatggcgatcagcggagacgactgtgtcgtcaagccgctggacgacagattcgccacagccctccacttcctcaacgcaatgtcaaaggtcagaaaagacatccaggaatggaagccttcgcatggctggcacgactggcagcaagttcccttctgctctaaccattttcaggagattgtgatgaaagatggaaggagtatagttgtcccgtgcagaggacaggatgagctgataggcagggctcgcatctctccaggagctggatggaatgtgaaggacacagcttgcctggccaaagcatatgcacagatgtggctactcctatacttccatcgtagggacttgcgtctcatggcaaatgcgatttgctcagcagtgccagtggattgggtgcccacaggcaggacatcctggtcaatacactcgaaaggagagtggatgaccacggaagacatgctgcaggtttggaacagagtctggattgaagaaaatgaatggatgatggacaagactccaatcacaagctggacagacgttccgtatgtgggaaagcgtgaggacatctggtgtggcagcctcatcggaacgcgatccagagcaacctgggctgagaacatctatgcggcgataaaccaggttagagctgtcattgggaaagaaaattatgttgactacat-gacctcactcaggagatacgaagacgtcttgatccaggaagacagggtcatctag"/>
                        <sequence id="seq_G3_JN381873.1_China_1989-01-01" spec="Sequence" taxon="G3_JN381873.1_China_1989-01-01" totalcount="4" value="atgactaaaaaaccaggagggcccggtaaaaaccgggctatcaatatgctgaaacgcggtctaccccgcgtattcccactagtgggagtgaagagggtagtaatgagcttgttggacggcagagggccagtacgtttcgtgctggctcttatcacgttcttcaagtttacagcattagccccgaccaaggcgctcttaggccggtggaaagcagtggaaaagagtgtggcaatgaaacatcttactagtttcaaacgagaacttggaacactcattgacgccgtgaacaagcggggcagaaagcaaaacaaaagaggaggaaatgaaggctcaatcatgtggctcacgagcttggcagttgtcatagcttgtgcaggagccatgaagttgtcaaatttccaggggaagcttttgatgaccatcaacaacacggacattgcagacgtcatcgtgattcccaccccaaaaggagagaacagatgctgggtccgggcaatcgacgtcggctacatgtgtgaggacaccatcacgtacgaatgtcctaagcttaccatgggcaatgatccagaggatgtggattgctggtgtgacaaccaagaagtctacgtccaatatggacggtgcacgcggaccaggcattccaagcgaagcaggaggtccgtgtcggtccaaacacatggggagagttcactagtgaataaaaaagaggcttggctggattcaacgaaagccacacgatatctcatgaaaactgagaactggatcataaggaatcctggctatgctttcttggcggcggtacttggctggatgcttggcagtaacaacggtcaacgcgtggtattcaccatcctcctgctgttggtcgctccggcttacagttttaattgtctgggaatgggcaaccgtgacttcatagaaggagccagtggagccacttgggtggacttggtgctagaaggagatagctgcttgacaatcatggcaaacgacaaaccaacattggacgtccgcatgattaacatcgaagctagccaacttgctgaggttagaagttactgctatcatgcttcagtcactgacatctcgacggtggctcggtgccccacgactggagaagcccacaacgagaagcgagctgatagtagctatgtgtgcaaacaaggcttcactgatcgtgggtggggcaacggatgtggacttttcgggaagggaagcattgacacatgtgcaaaattctcctgcaccagtaaagcgattgggagaacaatccagccagaaaacatcaaatacgaagttggcatttttgtgcatggaaccaccacttcagaaaaccatgggaattattcagcgcaagttggggcgtcccaggcggcaaagtttacagttacacccaatgctccttcgataaccctcaaacttggtgactacggagaagtcacactggactgtgagccaaggagtggactgaacactgaagcgttttacgtcatgactgtgggctcaaagtcatttctggtccatagggaatggtttcatgacctcgctctcccctggacgtccccttcgagcacagcgtggagaaacagagaattcctcatggaatttgaagaggcgcatgccacaaagcagtccgttgttgctcttgggtcacaggaaggaggcctccatcaggcgctggcaggagccatcgtggtggagtactcaagctcagtgaagttaacatcaggccacctgaaatgtaggctgaaaatggacaaactggctctgaaaggcacgacctatggtatgtgtacagaaaaattctcgttcgcgaaaaatccggcggacactggtcacggaacagttgtcattgaactctcctattctgggagtgatggcccttgcaaaattccgattgtctccgtcgcgagcctcaatgacatgacccccgttgggcggctggtgacagtgaaccccttcgtcgcgacttccagttccaactcaaaggtgctggtcgagatggaaccccccttcggagattcctacatcgtagttggaagaggagacaagcagatcaaccaccattggcataaagctggaagcacgctgggcaaggccttttcaacaactttgaagggagctcaaagactggcagcgttgggcgacacagcctgggactttggctctataggaggggtcttcaactccataggaaaagccgttcaccaggtgtttggtggtgccttcagaacactcttcgggggaatgtcttggatcacacaagggctaatgggtgccctactactctggatgggcgtcaacgcacgagaccgatcaattgctttggccttcttggccacaggaggtgtgctcgtgttcttagcgaccaatgtgcatgctgacactggatgtgccattgacatcacaagaaaagagatgagatgtggaagtggcatcttcgtgcacaacgacgtggaagcctgggtagataggtataaatatttgccagaaacgcccagatccctagcgaagatcgtccacaaagcgcataaggaaggcgtgtgcggagtcagatctgtcactagactggagcaccaaatgtgggaagccgtgcgggacgaactgaacgtcctgctcaaagagaatgcagtggacctcagtgtggttgtgaataagcccgtggggagatatcgctcagctcctaaacgcctgtccatgacgcaagagaagttcgaaatgggctggaaagcatggggaaaaagcattctctttgccccggaattggctaactccacatttgtcgtagatggacctgagacaaaggaatgccctgatgagcacagagcttggaacagcatgcaaatcgaagacttcggctttggcatcacatcaacccgtgtgtggctgaaaattagagaggagagcactgacgagtgtgatggggcgatcataggcacggccgtcaaaggacatgtggcagtccatagtgacttgtcgtactggattgagagtcgctacaacgacacatggaaacttgagagggcagtctttggagaggtcaaatcttgcacttggccagagacacacaccctttggggagatggtgttgaggaaagtgaactcatcattccgcataccatagccggaccaaaaagcaagcacaatcggagggaagggtacaaaacacaaaaccagggaccttgggacgagaatggcatagtcttggactttgattattgcccagggacaaaagtcaccatcacagaggattgtggcaagagaggcccttcggtcagaaccactactgacagtggaaagttgattaccgactggtgctgtcgcagttgctcccttccgcccctacgattccggacagaaaatggctgctggtacggaatggaaatcagacctgttaggcatgatgaaacaacactcgtcagatcacaggttgatgctttcaatggtgaaatggttgacccttttcagctgggccttctggtgatgtttctggccacccaggaggtccttcgcaagaggtggacggccagattgaccattcctgcggttttgggggccctacttgtgctgatgcttgggggcatcacttacactgatttggcgaggtatgtggtgctagtcgctgctgctttcgcggaggccaatagtggaggagacgtcctgcatcttgctttgattgccgtatttaagattcaaccagcatttctagtgatgaacatgcttagcacgagatggacgaaccaagagaacgtggtcctggtcctaggggctgcctttttccaattggcctcagtagatctgcaaataggagtccacggaatcctgaatgccgccgctatagcatggatgattgttcgagcgatcaccttccccacaacctcctccgtcaccatgccagtcttagcgcttctaactccgggaatgagggctctatacctagacacttacagaatcatcctcctcgtcatagggatttgctccctgctgcaagagaggaaaaagaccatggcaaaaaagaaaggagctgtactcttgggcctagcgctcacatccactggatggttctcgcccaccactatagctgccggactaatggtctgcaacccaaacaagaagagagggtggccagctactgagtttttgtcggcagttggattgatgtttgccatcgtgggtggtttggccgagttggatattgaatccatgtcaatacccttcatgctggcaggtctcatggcagtgtcctacgtggtgtcaggaaaagcaacagatatgtggctcgaacgggccgccgacattagctgggagatggatgctgcaatcacaggaagcagtcggaggctggatgtgaaactggatgatgacggagattttcacttgattgatgatcccggtgttccatggaaggtctgggtcctgcgcatgtcttgcattggcttagccgccctcacgccttgggccattgttcccgccgctttcggttattggctcactttaaaaacaacaaaaagagggggcgtgttttgggacacgccatccccaaaaccttgcccaaaaggagacaccactacaggagtctaccgaatcatggctagagggattcttggcacctaccaggccggcgtcggagtcatgtacgagaatgttttccacacactatggcacacaactagaggagcagccattatgagtggagaaggaaaattgacgccatactggggtagcgtgaaagaagaccgtatagcttatggaggcccatggagatttgatcgaaaatggaatggaacagatgacgtgcaagtgatcgtggtagaaccggggaaggctgcagtaaacatccaaacaaaaccaggagtgtttcggactcccttcggggaggttggggctgtcagtctggattacccgcgaggaacatccggctcacccattctggattccaatggagacatcataggcctatacggcaatggagttgagcttggcgatggatcatacgtcagcgccatcgtgcagggcgaccgtcaggaggaaccagtcccagaagcttacactccaaacatgttaagaaagagacagatgactgtgctagatttgcatcctggctcagggaaaaccaggaaaattctgccacaaataattaaggatgctatccagcagcgcctaagaacagctgtgttggcaccgacgcgggtggtagcagcagaaatggcagaagctttgagagggctcccagtacgatatcaaacttcagcagtgcagagagagcaccaagggaatgaaatagtggatgtgatgtgccacgccactctgacccacagattgatgtcaccgaacagagtgcccaactataacctatttgtcatggatgaagctcatttcaccgacccagccagtatagccgcacgaggatacattgctaccaaggtggaattaggggaggcagcagccatctttatgacagcgaccccgcctggaaccacggatccttttcctgactcaaatgccccaatccatgatttacaagatgagataccagacagggcatggagcagtggatacgaatggatcacagaatatgcgggtaaaaccgtgtggtttgtggcgagcgtaaaaatggggaatgagattgcaatgtgcctccaaagagcggggaaaaaggtcatccaactcaaccgcaagtcctatgacacagaatacccaaaatgcaagaatggagactgggattttgtcattaccaccgacatctctgaaatgggggccaacttcggtgcgagcagggtcatcgactgcagaaagagcgtgaaacccaccatcttagaagagggagaaggcagagtcattctcggaaacccatctcccataaccagtgcaagtgcagctcaacggaggggcagagtaggcagaaaccccaatcaagttggagatgaataccactatgggggggctaccagtgaagatgacagtaacctagcccattggacagaggcaaagatcatgttggacaacatacacatgcccaacggactggtggcccagctctatgggccagagagggaaaaggctttcacaatggatggtgagtaccgtctcagaggtgaagagaagaaaaacttcttagagctgcttaggacggctgaccttccggtgtggctggcctataaggtggcgtccaatggcattcagtacaccgacagaaagtggtgttttgatgggccgcgcacgaatgccatactggaggacaacaccgaggtagagatagtcactcggatgggtgagaggaaaatcctcaagccgagatggcttgatgcaagagtatatgcagatcaccaagccctcaagtggttcaaagactttgcagcagggaagagatcggccgttagcttcatagaggtgctcggtcgcatgcctgagcatttcatgggaaagacgcgggaagctttagacaccatgtacttggttgcaacggctgagaaaggtggaaaggcacaccgaatggctctcgaagagctgccggatgcactggaaaccatcacacttattgttgccatcactgtgatgacaggaggattcttcctactaatgatgcagcgaaagggcatagggaagatgggtcttggagctctagtgctcacgctagctaccttcttcctgtgggcggcagaggttcctggaaccaaaatagcagggaccttgctgatcgccctgctgctgatggtggttctcatcccagaaccggaaaaacagaggtcacagacagacaaccaactggcggtgtttctcatctgcgtcttgaccgtggttggagtggtggcagcaaacgagtacgggatgctagaaaaaaccaaagcagatctcaagagcatgtttggcggaaagacgcaggcatcaggactgactgga---ttgccaagcatggcactggacctgcgcccagccacagcctgggcactgtatggggggagcacagtcgtgctaacccctcttctgaagcacctgatcacgtcggaatatgtcaccacatcgctagcctcaattaactcacaagctggctcattattcgtcttgccacgaggcgtgcctttcaccgatctagatctgaccgttggcctcgtcttccttggctgttggggtcaaatcaccctcacaacgtttttgacagccatggtcctggcgacacttcactatgggtacatgctccctggatggcaagcagaagcactcagggctgcccagagaaggacagcggctggaataatgaagaatgccgttgttgacggaatggtcgccactgatgtgcctgaactggaaaggactactcctctgatgcaaaagaaagtcggacaggtgctcctcataggggtgagcgtggcagcgttcctcgtcaaccctaatgtcaccactgtgagagaagcaggggtattggtgactgcggctacgcttactttgtgggacaatggagccagtgccgtttggaattccaccacagccacgggactctgccatgtcatgcgaggtagctacctggctggaggctctattgcttggactctcatcaagaacgctgacaagccctccttgaaaaggggaaggcctgggggcaggacgctaggggagcagtggaaggaaaaactaaatg-ccatgagcagagaagagttttttagataccggagagaagccataatcgaggtggaccgcactgaagcacgcagggctagacgtgaaaataacatagtgggaggacatccggtttcgcgaggctcagcaaaactccgttggcttgtggagaaaggtttcgtctcgccaataggaaaagtcattgacctagggtgtgggcgtggaggatggagctactacgcagcaaccctgaagaaggtccaggaagtcagaggatatacgaaaggtggagcgggacatgaagaaccgatgctcatgcagagctacggctggaacctggtctccttgaagagtggagtggacgtgttttacagaccttcagagcccagtgacaccctgttctgtgacataggggaatcctccccaagtccagaagtagaagaacaacgcacactacgcgtcctagagatgacatctgactggttgcaccgaggacccagagagttctgcataaaagttctctgcccttacatgcccaaggttatagaaaaaatggaagttctgcagcgccgcttcggaggtgggctagtgcgtctccctctgtctcgaaactccaatcacgagatgtattgggttagtggagccgctggcaatgtggtgcatgctgtgaacatgaccagccaggtactactggggcgaatggatcgcacagtgtggagagggccaaagtatgaggaagatgtcaacctaggtagcggaacaagagccgtgggaaagggagaagtccatagcaatcaggagaaaatcaagaagagaatccagaagcttaaagaagaattcgccacaacgtggcacaaagaccctgagcacccataccgcacttggacataccacggaagctatgaggtgaaggctactggctcagccagctctctcgtcaacggagtggtgaagctcatgagtaaaccttgggacgccattgccaacgtcaccaccatggccatgactgacaccaccccttttggacagcaaagagttttcaaggagaaagttgacacgaaggctcctgagccaccagctggagtcaaggaagtgctcaacgagaccaccaactggctgtgggcccacttgtcacgggaaaaaagaccccgcttgtgcaccaaggaagaattcataaagaaagtcaatagcaacgcggctcttggagcagtgttcgctgaacagaatcaatggagcacggcgcgtgaggctgtggatgacccgcggttttgggagatggttgatgaagagagggaaaaccatctgcgaggagagtgccacacatgtatctacaacatgatggggaaaagagagaagaagcctggagagtttggaaaagctaaaggaagcagggccatttggttcatgtggcttggagcacggtatctagagtttgaagctttggggttcctgaatgaagaccattggctgagccgagagaattcaggaggtggagtggaaggttcaggcgtccaaaagttgggatacatcctccgtgacatagcaggaaagcaaggagggaaaatgtacgctgatgataccgccgggtgggacactagaattactagaactgatctagaaaatgaagctaaggtgctggagctcctagatggtgaacaccgcatgctcgcccgagccataattgaactgacttacaggcacaaagtggtcaaggtcatgagacctgcagcagaaggaaagaccgtgatggacgtgatatcaagagaagatcaaagggggagtggacaggtggtcacttatgctctcaacactttcacgaacatcgctgtccagctcgtcaggctgatggaggctgagggggtcattggaccacaacacttggaacagctgcctagaaaaaacaagatagctgtcaggacttggctctttgagaatggagaggagagagtgaccaggatggcgatcagcggagacgactgtgtcgtcaagccgctggacgacagattcgccacggccctccatttcctcaacgcaatgtcaaaggttagaaaagacatccaggaatggaagccttcgcatggctggcacgattggcagcaagtacccttctgctccaaccatttccaggagattgtgatgaaagatggaaggagtatagttgtcccgtgcagagggcaggatgagctgataggcagggctcgcatctctccaggagccggatggaatgtgaaggacacagcttgcctggcaaaagcatatgcacaaatgtggctactcctatacttccatcgtagggacctgcgtctcatggcaaatgcgatttgctcagcagtgccagtggattgggtgcccacaggcaggacatcctggtcaatacactcgaaaggagagtggatgaccacggaagacatgctgcaggtctggaacagagtctggattgaagaaaatgaatggatgatggacaagactcctatcacaagctggacagacgttccgtatgtgggaaagcgtgaggacatctggtgtggcagcctcatcggaacgcgatccagagcaacctgggctgagaacatctatgcggcgataaaccaggttagagctgtcattgggaaagagaattatgttgactacat-gacctcactcaggagatacgaagacgtcttgatccaggaagacagggtcatctag"/>
                        <sequence id="seq_G3_JN711458.1_China_2009-01-01" spec="Sequence" taxon="G3_JN711458.1_China_2009-01-01" totalcount="4" value="atgactaaaaaaccaggagggcccggtaaaaaccgggctatcaatatgctgaaacgcggcttaccccgcgtattcccactagtgggagtgaagagggtagtgatgagcttgttggacggcagagggccagtacgtttcgtgctggctcttatcacgttcttcaagtttacagcattagccccgaccaaggcgcttttaggccgatggaaagcagtggaaaagagtgtggcaatgaaacatcttactagtttcaaacgagaacttggaacactcattgacgccgtgaacaagcggggcagaaagcaaaacaaaagaggaggaaatgaaggctcaatcatgtggctcgcgagcttggcagttgtcatagcctgtgcaggagccatgaagttgtcaaatttccaggggaagcttttgatgaccgtcaacaacacggacattgcagacgttatcgtgattcccacctcaaaaggagggaacagatgttgggtccgggcaatcgacgtcggctacatgtgtgaggacactatcacgtacgaatgtcctaagctcaccatgggcaatgatccagaggacgtggactgttggtgtgacaaccaagaagtctacgtccaatatggacggtgcacgcggaccaggcattccaagcgaagcaggagatccgtgtcggtccaaacacatggggagagttcactagtgaataaaaaagaggcttggctggattcaacgaaagccacacgatacctcatgaaaactgagaactggatcgtaaggaatcctggctatgctttcctggcggcgatacttggctggatgcttggcagtaacaacggtcaacgcgtggtattcaccatcctcctgctgttggtcgctccggcttacagtttcaactgtctgggaatgggcaatcgtgacttcatagaaggagccagtggagccacttgggtggacttggtgctagaaggagacagctgcttgacaattatggcaaacgacaaaccaacattggacgtccgcatgatcaacatcgaagctgtccaacttgctgaggtcagaagttactgctatcatgcttcagtcactgacatttcgacggtggctcggtgccccacgactggagaagctcacaacgagaagcgagctgatagtagctatgtgtgcaaacaaggcttcactgatcgtgggtggggcaacggatgtggacttttcgggaagggaagcattgacacatgtgcaaaattctcctgcaccagtaaggcgattgggagaacaatccagccagaaaacatcaaatacgaagttggcatttttgtgcatggaaccaccacttcggaaaaccatgggaattattcagcgcaagttggggcgtcccaggcggcaaagtttacagtaacacccaatgctccttcgataacccttaaacttggtgactacggagaagtcacactggactgtgagccaaggagtggactaaacactgaagcgttttacgtcatgaccgtggggtcaaggtcatttttggtccacagggaatggtttcatgatctcgctctcccttggacgcccccttcgagcacagcgtggagaaacagagaactcctcatggaatttgaagaggcgcacgccacaaaacagtccgttgttgctcttgggtcacaggaaggaggcctccatcaggcgttggcaggagccatcgtggtggagtactcaaactcagtgaagttaacatcaggccacctaaaatgcaggctgaaaatggacaaactggctctgaaaggcacaacctatggcatgtgcacagaaaaattctcgttcgcgaaaaatccggcggacactggtcacggaacagttgtcattgaactttcctactctgggagtgatggcccttgcaaaattccgattgtctccgtcgcgagcctcaatgacatgacccccgtcgggcggctggtgacagtgaaccccttcgtcgcgacttccagcgccaactcaaaggtgctagtcgagatggaaccccccttcggagactcctacatcgtagttggaaggggagacaagcagattaaccaccattggcacaaggctggaagcacgctgggcaaagccttttcaacgactttgaagggagctcaaagactggcagcgttgggcgacacagcctgggactttggctctatcggaggggttttcaactccatagggaaagccgttcaccaagtgtttggtggtgccttcagaacactcttcgggggaatgtcttggatcacacaagggctaatgggggccctactactctggatgggcgtcaacgcacgagaccgatcaattgctttggccttcttagccacaggaggtgtgctcgtgttcttagcgaccaatgtgcatgctgacactggatgtgccattgacatcacaagaaaagagatgaggtgtggaagtggcatcttcgtgcacaacgacgtggaagcctgggtggataggtataaatatttgccagaaacgcccagatccctggcgaagatcgtccacaaagcgcacaaggaaggcgtgtgcggagtcagatctgtcaccagactggagcaccaaatgtgggaagccgtacgggacgaattgaacgtcctactcaaagagaacgcagtggacctcagcgtggtggtgaacaagcccgtggggagatatcgctcagcccctaaacgcctatccatgacgcaagagaagtttgaaatgggctggaaagcatggggaaaaagcattctctttgccccggaattggctaactccacatttgtcgtagatggacctgagacaaaggaatgccctgatgagcacagagcttggaacagcatgcaaatcgaagacttcggctttggcatcacatcaacccgtgtgtggctgaagatcagagaggagagcactgacgagtgtgatggagcgatcataggcacggctgtcaaaggacatgtggcagtccatagtgacttgtcgtactggattgagagtcgctacaacgacacatggaaacttgagagggcagtctttggagagatcaaatcttgcacttggccagagacacacaccctttggggagatggtgttgaggaaagtgaactcatcattccgcataccatagccggaccaaaaagcaagcacaatcggagggaagggtataagacacaaaaccagggaccctgggacgagaatggtatagtcttggactttgattattgcccagggacaaaagtcaccattacagaggattgtggcaagagaggcccttcggtcagaaccactactgacagtggaaagttgatcactgactggtgctgtcgcagttgctcccttccgcccctacgattccggacagaaaatggctgctggtacggaatggaaatcagacctgtcaggcatgatgaaacaacactcgtcagatcacaggttgatgcttttaatggtgaaatggttgaccctttccagctgggccttctggtgatgtttctggccacccaggaggtccttcgcaagaggtggacggccagattgactattcctgcggttttgggggccctacttgtgctgatgcttgggggcatcacttacactgatttggcgaggtatgtggtgctagtcgctgctgctttcgcagaagccaacagtggaggagacgtcctgcaccttgctttgattgccgtttttaagatccaaccagcatttctagtgatgaacatgcttagcacgagatggacgaaccaagaaaacgtggttctggtcctaggggctgccttttttcaattggcctcagtagatctgcaaataggagtccacggaatcctgaatgccgccgctatagcatggatgattgtccgagcgatcactttccccacaacctcctccgtcaccatgccagtcttagcgcttctaactccgggaatgagggctctatacctagacacttacagaatcatcctcctcgtcatagggatttgctccctgctgcaagagaagaaaaagaccatggcaaaaaagaaaggagctgtactcttgggcttagcgctcacatccactggatggttctcgcccaccactatagctgccggactaatggtctgcaacccaaacaagaagagagggtggccagctactgagtttttgtcggcagttggattgatgtttgccatcgtaggtggtttggccgagttggatattgaatccatgtcaatacccttcatgctggcaggtcttatggcagtgtcctacgtggtgtcaggaaaagcaacagatatgtggcttgaacgggccgccgacatcagctgggagatggatgctgcaatcacaggaagcagtcggaggctggatgtgaagctggatgatgacggagattttcacttgattgatgatcccggtgttccatggaaggtctgggtcctgcgcatgtcttgcattggcttagccgccctcacgccttgggccattgttcccgccgcttttgggtattggctcactttaaaaacaacaaaaagagggggcgtgttttgggacacgccatccccaaaaccttgctcaaaaggagacaccactacaggagtctaccgaattatggctagagggattcttggcacttaccaggccggcgtcggagtcatgtacgagaatgttttccacacactatggcacacaactagaggagcagccattatgagtggagaaggaaaattgacgccatactggggtagtgtgaaagaagaccgcatagcttacggaggcccatggaggtttgatcgaaaatggaatggaacagatgacgtgcaagtgattgtggtagaaccagggaaggctgcagtaaacatccagacaaaaccaggagtgtttcggactcccttcggggaggtcggggctgttagtctggattacccgcgaggaacatccggctcacccattctggattctaatggagacatcataggcctatacggcaatggagttgagcttggcgatggctcatacgtcagcgccatcgtgcagggtgaccgtcaggaggagccagtcccagaagcttacaccccaaacatgttgagaaagagacagatgactgtgctagatttgcacccaggttcagggaaaaccaggaaaattctgccacaaataattaaggacgctattcagcagcgcctaagaacagctgtgttggcaccgacgcgggtggtagcagcagaaatggcagaagctttgagagggctcccagtacgatatcaaacttcagcagtgcagagagagcaccaagggaatgaaatagtggatgtgatgtgccatgccactctgactcacagactgatgtcaccgaacagagtgcccaactataacctatttgtcatggatgaagctcatttcaccgacccagccagtatagccgcacgaggatatattgctaccaaggtggaattaggggaggcagcagccatctttatgacagcgaccccgcctggaaccacggatccttttcctgactcaaatgccccaatccatgacttgcaagatgagattccagacagggcatggagcagtggatacgaatggatcacagaatatgcgggtaaaaccgtgtggtttgtggcgagtgtaaaaatggggaatgagattgcaatgtgcctccaaagagcggggaaaaaggtcatccaactcaaccgcaagtcctatgacacagaatacccaaaatgtaagaatggagactgggattttgtcatcaccaccgacatctctgagatgggggccaacttcggtgcgagcagggtcatcgactgtagaaagagcgtgaagcccactatcttagaagagggagaaggcagagtcatcctcggaaacccatctcccataaccagtgcaagcgcagctcaacggaggggcagagtaggcagaaaccccaaccaagttggagatgaataccactatgggggggctaccagtgaagatgacggtaacctagcccattggacagaggcaaagatcatgttagacaacatacacttgcccaatggactggtggcccagctttatggaccagagagggaaaaggcttttacaatggatggcgaataccgtctcagaggtgaagaaaagaaaaacttcttagagctgcttaggacggctgaccttccggtgtggctggcctacaaggtggcgtccaatggcattcagtacaccgacaggaagtggtgttttgatgggccgcgcacgaatgccatactggaggacaacaccgaggtagagatagtcacccggatgggtgagaggaaaatcctcaagccgagatggcttgatgcaagagtttatgcagatcaccaagccctcaagtggttcaaagactttgcagcagggaagagatcagccgttagcttcatagaggtgctcggtcgcatgcctgagcatttcatgggaaagacgcgggaagctttagacaccatgtacttggttgcgacggctgagaaaggtgggaaaacacatcgaatggctctcgaagagctgccagatgcactggaaaccattacactcatcgttgccattactgtgatgacaggaggattctttctactaatgatgcagcgaaagggtatagggaagatgggtcttggggctctagtgctcacgctagctaccttcttcctgtgggcggcagaggttcctggaaccaaaatagcagggacactgctgatcgccctgctgctgatggtggttctcatcccagaaccggaaaaacagaggtcacagacagataaccaactagcggtgtttctcatctgtgtcttgaccgtggttggagtggtggcagcaaacgagtacgggatgctggaaaagaccaaagcagatctcaagagcatgtttggcggaaagacgcaggcatcaggactgactgga---ttgccaagcatggcactggacctgcgtccagccacagcctgggcactgtatggggggagcacagtcgtgctaacccctctcctgaagcacctgatcacgtcggaatacgtcaccacatcgctagcctcaattaactcacaagctggctcattatttgtcctgccacgaggcgtgccttttaccgacctagacttgaccgttggcctcgtcttccttggctgttggggtcaaatcactctcacaacgtttttgacagccatggttctggcgacacttcactacgggtacatgctccctggatggcaagcagaagcactcagggctgcccagagaagaacggcggctggtataatgaagaatgccgttgttgatggaatggtcgccactgatgtgcctgaactggaaaggaccactcctctgatgcaaaagaaagtcggacaggtgctcctcataggggtgagcgtggcagcgttcctcgtcaatcctaatgtcaccactgtgagagaagcaggggtgttggtgacggcggctacgctcactttgtgggacaatggagccagtgccgtttggaattccaccactgccacgggactctgccatgtcatgcgaggtagctacctggctggaggctccattgcttggactctcatcaagaacgctgacaagccctccttgaaaaggggaaggcctgggggcaggacgctaggggagcagtggaaggaaaaactaaatg-ccatgagcagagaagagttttttaaataccggagagaggccataatcgaggtggaccgcactgaagcacgcagggctagacgtgaaaataacatagtgggaggacatccggtttcgcgaggctcagcaaaactccgttggctcgtggagaaaggatttgtctcgccaataggaaaagtcattgatctagggtgtgggcgtggaggatggagctactacgcagcaaccctgaagaaggtccaggaagtcagaggatacacgaaaggtggggcgggacatgaagaaccgatgctcatgcagagctacggctggaacctggtctccctgaagagtggagtggacgtgttttacaaaccttcagagcccagtgacaccctgttctgtgacataggggaatcctccccaagtccagaagtagaagaacaacgcacactacgcgtcctagagatgacatctgactggttgcaccgaggacctagagagttctgcataaaagttctctgcccttacatgcccaaggttatagaaaaaatggaagttctgcagcgccgcttcggaggtgggctagtgcgtctccccctgtcccgaaactccaatcacgagatgtattgggttagtggagccgctggcaatgtggtgcacgcggtgaacatgaccagccaggtactactggggcgaatggatcgcacagtgtggagagggccaaagtatgaggaagatgtcaacctagggagcggaacaagagccgtgggaaagggagaagtccatagcaatcaggagaaaatcaagaagagaatccagaagcttaaagaagaattcgccacaacgtggcacaaagaccccgagcatccataccgtacttggacataccacggaagctatgaagtgaaggctactggctcagccagctctctcgtcaatggagtggtaaagctcatgagcaaaccttgggacgccatcgtcaacgtcaccaccatggccatgactgacaccaccccttttggacagcaaagagttttcaaggagaaagttgacacgaaagctcctgagccaccagctggagccaaggaagtgcttaacgagaccaccaactggctgtgggcccacttgtcacgggaaaaaagaccccgcttgtgcaccaaggaagaattcataaagaaagtcaatagcaacgcggctcttggagcagtgttcgctgagcagaatcaatggagcacagcacgtgaggctgtggatgacccgcggttttgggagatggtcgatgaagagagggaaaaccatctgcgaggagagtgtcacacatgtatctacaacatgatgggaaaaagagagaagaagccaggagagtttggaaaagccaaaggaagcagggccatttggttcatgtggcttggagcacggtatctagagtttgaagctttggggttcctgaatgaagaccattggctgagccgagagaattcaggaggtggagtggaaggctcaggcgtccaaaagctaggatacatcctccgtgacatagcaggaaagcaaggagggaaaatgtacgctgatgataccgccgggtgggacactagaattaccagaactgacttagaaaatgaagctaaggtgctggagctcctagacggtgaacaccgcatgctcgcccgagccataattgaactgacttacaggcacaaagtggtcaaggtcatgagacctgcagcagaaggaaagaccgtgatggacgtgatatcaagagaagatcaaagggggagtggacaggtggtcacttatgctcttaacactttcacgaacatcgctgtccagctcgtcaggctgatggaggctgagggggtcattggaccacagcacttggaacagctacccaggaaaaacaagatagctgtcaggacctggctctttgagaatggagaggagagagtgaccaggatggcgatcagcggagacgactgtgtcgtcaagccgctggacgacagattcgccacggccctccactttctcaacgcaatgtcaaaggtcagaaaagacatccaggaatggaagccttcgcatggctggcacgactggcagcaagttcccttctgctctaaccattttcaggagattgtgatgaaagatggaaggagtatagtcgtcccgtgtagaggacaggatgagttgataggtagggctcgcatctccccaggagctggatggaatgtgaaggacacagcttgcttggccaaagcatatgcacagatgtggctactcctatacttccatcgtagggacttgcgtctcatggcaaatgcgatttgctcagcagtgccagtggattgggtgcccacaggcaggacatcctggtcaatacactcgaaaggagagtggatgaccacggaagacatgctgcaggtctggaacagagtctggattgaagaaaatgaatggatgatggacaagactccaattacaagttggacagatgttccgtacgtgggaaagcgtgaggacatctggtgtggcagccttatcggaacgcgatccagagcaacctgggctgagaacatctatgcggcgataaaccaggttagagctgtcattgggaaagaaaattatgttgactacat-gacttcactcaggagatatgaagacgtcttgacccaggaagacagggtcatctag"/>
                        <sequence id="seq_G3_JN711459.1_China_2008-01-01" spec="Sequence" taxon="G3_JN711459.1_China_2008-01-01" totalcount="4" value="atgactaaaaaaccaggagggcccggtaaaaaccgggctatcaatatgctgaaacgcggcttaccccgcgtattcccactagtgggagtgaagagggtagtgatgagcttgttggacggcagagggccagtacgtttcgtgctggctcttatcacgttcttcaagtttacagcattagccccgaccaaggcgcttttaggccgatggaaagcagtggaaaagagtgtggcaatgaaacatcttactagtttcaaacgagaacttggaacactcattgacgccgtgaacaagcggggcagaaagcaaaacaaaagaggaggaaatgaaggctcaatcatgtggctcgcgagcttggcagttgtcatagcctgtgcaggagccatgaagttgtcaaatttccaggggaagcttttgatgaccgtcaacaacacggacattgcagacgttatcgtgattcccacctcaaaaggagggaacagatgttgggtccgggcaatcgacgtcggctacatgtgtgaggacactatcacgtacgaatgtcctaagctcaccatgggcaatgatccagaggacgtggactgttggtgtgacaaccaagaagtctacgtccaatatggacggtgcacgcggaccaggcattccaagcgaagcaggagatccgtgtcggtccaaacacatggggagagttcactagtgaataaaaaagaggcttggctggattcaacgaaagccacacgatacctcatgaaaactgagaactggatcgtaaggaatcctggctatgctttcctggcggcgatacttggctggatgcttggcagtaacaacggtcaacgcgtggtattcaccatcctcctgctgttggtcgctccggcttacagtttcaactgtctgggaatgggcaatcgtgacttcatagaaggagccagtggagccacttgggtggacttggtgctagaaggagacagctgcttgacaattatggcaaacgacaaaccaacattggacgtccgcatgatcaacatcgaagctgtccaacttgctgaggtcagaagttactgctatcatgcttcagtcactgacatttcgacggtggctcggtgccccacgactggagaagctcacaacgagaagcgagctgatagtagctatgtgtgcaaacaaggcttcactgatcgtgggtggggcaacggatgtggacttttcgggaagggaagcattgacacatgtgcaaaattctcctgcaccagtaaggcgattgggagaacaatccagccagaaaacatcaaatacgaagttggcatttttgtgcatggaaccaccacttcggaaaaccatgggaattattcagcgcaagttggggcgtcccaggcggcaaagtttacagtaacacccaatgctccttcgataacccttaaacttggtgactacggagaagtcacactggactgtgagccaaggagtggactaaacactgaagcgttttacgtcatgaccgtggggtcaaggtcatttttggtccacagggaatggtttcatgatctcgctctcccttggacgcccccttcgagcacagcgtggagaaacagagaactcctcatggaatttgaagaggcgcacgccacaaaacagtccgttgttgctcttgggtcacaggaaggaggcctccatcaggcgttggcaggagccatcgtggtggagtactcaaactcagtgaagttaacatcaggccacctaaaatgcaggctgaaaatggacaaactggctctgaaaggcacaacctatggcatgtgcacagaaaaattctcgttcgcgaaaaatccggcggacactggtcacggaacagttgtcattgaactttcctactctgggagtgatggcccttgcaaaattccgattgtctccgtcgcgagcctcaatgacatgacccccgtcgggcggctggtgacagtgaaccccttcgtcgcgacttccagcgccaactcaaaggtgctagtcgagatggaaccccccttcggagactcctacatcgtagttggaaggggagacaagcagattaaccaccattggcacaaggctggaagcacgctgggcaaagccttttcaacgactttgaagggagctcaaagactggcagcgttgggcgacacagcctgggactttggctctatcggaggggttttcaactccatagggaaagccgttcaccaagtgtttggtggtgccttcagaacactcttcgggggaatgtcttggatcacacaagggctaatgggggccctactactctggatgggcgtcaacgcacgagaccgatcaattgctttggccttcttagccacaggaggtgtgctcgtgttcttagcgaccaatgtgcatgctgacactggatgtgccattgacatcacaagaaaagagatgaggtgtggaagtggcatcttcgtgcacaacgacgtggaagcctgggtggataggtataaatatttgccagaaacgcccagatccctggcgaagatcgtccacaaagcgcacaaggaaggcgtgtgcggagtcagatctgtcaccagactggagcaccaaatgtgggaagccgtacgggacgaattgaacgtcctactcaaagagaacgcagtggacctcagcgtggtggtgaacaagcccgtggggagatatcgctcagcccctaaacgcctatccatgacgcaagagaagtttgaaatgggctggaaagcatggggaaaaagcattctctttgccccggaattggctaactccacatttgtcgtagatggacctgagacaaaggaatgccctgatgagcacagagcttggaacagcatgcaaatcgaagacttcggctttggcatcacatcaacccgtgtgtggctgaagatcagagaggagagcactggcgagtgtgatggagcgatcataggcacggctgtcaaaggacatgtggcagtccatagtgacttgtcgtactggattgagagtcgctacaacgacacatggaaacttgagagggcagtctttggagagatcaaatcttgcacttggccagagacacacaccctttggggagatggtgttgaggaaagtgaactcatcattccgcataccatagccggaccaaaaagcaagcacaatcggagggaagggtataagacacaaaaccagggaccctgggacgagaatggtatagtcttggactttgattattgcccagggacaaaagtcaccattacagaggattgtggcaagagaggcccttcggtcagaaccactactgacagtggaaagttgatcactgactggtgctgtcgcagttgctcccttccgcccctacgattccggacagaaaatggctgctggtacggaatggaaatcagacctgtcaggcatgatgaaacaacactcgtcagatcacaggttgatgcttttaatggtgaaatggttgaccctttccagctgggccttctggtgatgtttttggccacccaggaggtccttcgcaagaggtggacggccagattgactattcctgcggttttgggggccctacttgtgctgatgcttgggggcatcacttacactgatttggcgaggtatgtggtgctagtcgctgctgctttcgcagaagccaacagtggaggagacgtcctgcaccttgctttgattgccgtttttaagatccaaccagcatttctagtgatgaacatgcttagcacgagatggacgaaccaagaaaacgtggttctggtcctaggggctgccttttttcaattggcctcagtagatctgcaaataggagtccacggaatcctgaatgccgccgctatagcatggatgattgtccgagcgatcactttccccacaacctcctccgtcaccatgccagtcttagcgcttctaactccgggaatgagggctctatacctagacacttacagaatcatcctcctcgtcatagggatttgctccctgctgcaagagaagaaaaagaccatggcaaaaaagaaaggagctgtactcttgggcttagcgctcacatccactggatggttctcgcccaccactatagctgccggactaatggtctgcaacccaaacaagaagagagggtggccagctactgagtttttgtcggcagttggattgatgtttgccatcgtaggtggtttggccgagttggatattgaatccatgtcaatacccttcatgctggcaggtcttatggcagtgtcctacgtggtgtcaggaaaagcaacagatatgtggcttgaacgggccgccgacatcagctgggagatggatgctgcaatcacaggaagcagtcggaggctggatgtgaagctggatgatgacggagattttcacttgattgatgatcccggtgttccatggaaggtctgggtcctgcgcatgtcttgcattggcttagccgccctcacgccttgggccattgttcccgccgcttttgggtattggctcactttaaaaacaacaaaaagagggggcgtgttttgggacacgccatccccaaaaccttgctcaaaaggagacaccactacaggagtctaccgaattatggctagagggattcttggcacttaccaggccggcgtcggagtcatgtacgagaatgttttccacacactatggcacacaactagaggagcagccattatgagtggagaaggaaaattgacgccatactggggtagtgtgaaagaagaccgcatagcttacggaggcccatggaggtttgatcgaaaatggaatggaacagatgacgtgcaagtgattgtggtagaaccagggaaggctgcagtaaacatccagacaaaaccaggagtgtttcggactcccttcggggaggtcggggctgttagtctggattacccgcgaggaacatccggctcacccattctggattctaatggagacatcataggcctatacggcaatggagttgagcttggcgatggctcatacgtcagcgccatcgtgcagggtgaccgtcaggaggagccagtcccagaagcttacaccccaaacatgttgagaaagagacagatgactgtgctagatttgcacccaggttcagggaaaaccaggaaaattctgccacaaataattaaggacgctattcagcagcgcctaagaacagctgtgttggcaccgacgcgggtggtagcagcagaaatggcagaagctttgagagggctcccagtacgatatcaaacttcagcagtgcagagagagcaccaagggaatgaaatagtggatgtgatgtgccatgccactctgactcacagactgatgtcaccgaacagagtgcccaactataacctatttgtcatggatgaagctcatttcaccgacccagccagtatagccgcacgaggatatattgctaccaaggtggaattaggggaggcagcagccatctttatgacagcgaccccgcctggaaccacggatccttttcctgactcaaatgccccaatccatgacttgcaagatgagattccagacagggcatggagcagtggatacgaatggatcacagaatatgcgggtaaaaccgtgtggtttgtggcgagtgtaaaaatggggaatgagattgcaatgtgcctccaaagagcggggaaaaaggtcatccaactcaaccgcaagtcctatgacacagaatacccaaaatgtaagaatggagactgggattttgtcatcaccaccgacatctctgagatgggggccaacttcggtgcgagcagggtcatcgactgtagaaagagcgtgaagcccactatcttagaagagggagaaggcagagtcatcctcggaaacccatctcccataaccagtgcaagcgcagctcaacggaggggcagagtaggcagaaaccccaaccaagttggagatgaataccactatgggggggctaccagtgaagatgacggtaacctagcccattggacagaggcaaagatcatgttagacaacatacacttgcccaatggactggtggcccagctttatggaccagagagggaaaaggcttttacaatggatggcgaataccgtctcagaggtgaagaaaagaaaaacttcttagagctgcttaggacggctgaccttccggtgtggctggcctacaaggtggcgtccaatggcattcagtacaccgacaggaagtggtgttttgatgggccgcgcacgaatgccatactggaggacaacaccgaggtagagatagtcacccggatgggtgagaggaaaatcctcaagccgagatggcttgatgcaagagtttatgcagatcaccaagccctcaagtggttcaaagactttgcagcagggaagagatcagccgttagcttcatagaggtgctcggtcgcatgcctgagcatttcatgggaaagacgcgggaagctttagacaccatgtacttggttgcgacggctgagaaaggtgggaaaacacatcgaatggctctcgaagagctgccagatgcactggaaaccattacactcatcgttgccattactgtgatgacaggaggattctttctactaatgatgcagcgaaagggtatagggaagatgggtcttggggctctagtgctcacgctagctaccttcttcctgtgggcggcagaggttcctggaaccaaaatagcagggacactgctgatcgccctgctgctgatggtggttctcatcccagaaccggaaaaacagaggtcacagacagataaccaactagcggtgtttctcatctgtgtcttgaccgtggttggagtggtggcagcaaacgagtacgggatgctggaaaagaccaaagcagatctcaagagcatgtttggcggaaagacgcaggcatcaggactgactgga---ttgccaagcatggcactggacctgcgtccagccacagcctgggcactgtatggggggagcacagtcgtgctaacccctctcctgaagcacctgatcacgtcggaatacgtcaccacatcgctagcctcaattaactcacaagctggctcattatttgtcctgccacgaggcgtgccttttaccgacctagacttgaccgttggcctcgtcttccttggctgttggggtcaaatcactctcacaacgtttttgacagccatggttctggcgacacttcactacgggtacatgctccctggatggcaagcagaagcactcagggctgcccagagaagaacggcggctggtataatgaagaatgccgttgttgatggaatggtcgccactgatgtgcctgaactggaaaggaccactcctctgatgcaaaagaaagtcggacaggtgctcctcataggggtgagcgtggcagcgttcctcgtcaatcctaatgtcaccactgtgagagaagcaggggtgttggtgacggcggctacgctcactttgtgggacaatggagccagtgccgtttggaattccaccactgccacgggactctgccatgtcatgcgaggtagctacctggctggaggctccattgcttggactctcatcaagaacgctgacaagccctccttgaaaaggggaaggcctgggggcaggacgctaggggagcagtggaaggaaaaactaaatg-ccatgagcagagaagagttttttaaataccggagagaggccataatcgaggtggaccgcactgaagcacgcagggctagacgtgaaaataacatagtgggaggacatccggtttcgcgaggctcagcaaaactccgttggctcgtggagaaaggatttgtctcgccaataggaaaagtcattgatctagggtgtgggcgtggaggatggagctactacgcagcaaccctgaagaaggtccaggaagtcagaggatacacgaaaggtggagcgggacatgaagaaccgatgctcatgcagagctacggctggaacctggtctccctgaagagtggagtggacgtgttttacaaaccttcagagcccagtgacaccctgttctgtgacataggggaatcctccccaagtccagaagtagaagaacaacgcacactacgcgtcctagagatgacatctgactggttgcaccgaggacctagagagttctgcataaaagttctctgcccttacatgcccaaggttatagaaaaaatggaagttctgcagcgccgcttcggaggtgggctagtgcgtctccccctgtcccgaaactccaatcacgagatgtattgggttagtggagccgctggcaatgtggtgcacgcggtgaacatgaccagccaggtactactggggcgaatggatcgcacagtgtggagagggccaaagtatgaggaagatgtcaacctagggagcggaacaagagccgtgggaaagggagaagtccatagcaatcaggagaaaatcaagaagagaatccagaagcttaaagaagaattcgccacaacgtggcacaaagaccccgagcatccataccgtacttggacataccacggaagctatgaagtgaaggctactggctcagccagctctctcgtcaatggagtggtaaagctcatgagcaaaccttgggacgccatcgtcaacgtcaccaccatggccatgactgacaccaccccttttggacagcaaagagttttcaaggagaaagttgacacgaaagctcctgagccaccagctggagccaaggaagtgcttaacgagaccaccaactggctgtgggcccacttgtcacgggaaaaaagaccccgcttgtgcaccaaggaagaattcataaagaaagtcaatagcaacgcggctcttggagcagtgttcgctgagcagaatcaatggagcacagcacgtgaggctgtggatgacccgcggttttgggagatggtcgatgaagagagggaaaaccatctgcgaggagagtgtcacacatgtatctacaacatgatgggaaaaagagagaagaagccaggagagtttggaaaagccaaaggaagcagggccatttggttcatgtggcttggagcacggtatctagagtttgaagctttggggttcctgaatgaagaccattggctgagccgagagaattcaggaggtggagtggaaggctcaggcgtccaaaagctaggatacatcctccgtgacatagcaggaaagcaaggagggaaaatgtacgctgatgataccgccgggtgggacactagaattaccagaactgacttagaaaatgaagctaaggtgctggagctcctagacggtgaacaccgcatgctcgcccgagccataattgaactgacttacaggcacaaagtggtcaaggtcatgagacctgcagcagaaggaaagaccgtgatggacgtgatatcaagagaagatcaaagggggagtggacaggtggtcacttatgctcttaacactttcacgaacatcgctgtccagctcgtcaggctgatggaggctgagggggtcattggaccacagcacttggaacagctacccaggaaaaacaagatagctgtcaggacctggctctttgagaatggagaggagagagtgaccaggatggcgatcagcggagacgactgtgtcgtcaagccgctggacgacagattcgccacggccctccactttctcaacgcaatgtcaaaggtcagaaaagacatccaggaatggaagccttcgcatggctggcacgactggcagcaagttcccttctgctctaaccattttcaggagattgtgatgaaagatggaaggagtatagtcgtcccgtgtagaggacaggatgagttgataggtagggctcgcatctccccaggagctggatggaatgtgaaggacacagcttgcttggccaaagcatatgcacagatgtggctactcctatacttccatcgtagggacttgcgtctcatggcaaatgcgatttgctcagcagtgccagtggattgggtgcccacaggtaggacatcctggtcaatacactcgaaaggagagtggatgaccacggaagacatgctgcaggtctggaacagagtctggattgaagaaaatgaatggatgatggacaagactccaattacaagttggacagatgttccgtacgtgggaaagcgtgaggacatctggtgtggcagccttatcggaacgcgatccagagcaacctgggctgagaacatctatgcggcgataaaccaggttagagctgtcattgggaaagaaaattatgttgactacat-gacttcactcaggagatatgaagacgtcttgacccaggaagacagggtcatctag"/>
                        <sequence id="seq_G3_JN864064.1_China.Yunnan_2009-09-20" spec="Sequence" taxon="G3_JN864064.1_China.Yunnan_2009-09-20" totalcount="4" value="atgactaaaaaaccaggagggcccggtaaaaaccgggctatcaatatgctgaaacgcggcctaccccgcgtattcccactagtgggagtgaagagggtagtaatgagcttgttggacggcagagggccagtacgtttcgtgctggctcttaccacgttcttcaagtttacagcattagccccgaccaaggcgctttcaggccgatggaaagcagtggaaaagagtgtggcaatgaaacatcttactagtttcaaacgagaacttggaacactcattgacgccgtgaacaagcggggcagaaagcaaaacaaaagaggaggaaatgaaggctcaatcatgtggctcgcgagcttggcagttgtcatagcttgtgcaggagccatgaagttgtcgaatttccaggggaagcttttgatgaccatcaacaacacggacattgcggacgttatcgtgattcccacctcaaaaggagagaacagatgctgggtccgggcaatcgacgtcggctacatgtgtgaggacactatcacgtacgaatgtcctaagcttaccatgggcaatgatccagaggatgtggattgctggtgtgacaaccaagaagtctacgtccaatatggacggtgcacgcggaccaggcattccaagcgaagcaggagatccgtgtcggtccaaacacatggggagagttcactagtgaataaaaaagaggcttggctggattcaacgaaagccacacgatatctcatgaaaactgagaactggatcataaggaatcctggctatgctttcctggcggcggtacttggctggatgcttggcagtaacaacggtcaacgcgtggtatttaccatcctcctgctgttggtcgctccggcttacagttttaattgtctgggaatgggcaatcgtgacttcatagaaggagccagtggagccacttgggtggacttggtgctagaaggagacagctgcttgacaatcatggcaaacgacaaaccaacattggacgtccgcatgattaacatcgaagctagccaacttgctgaggtcagaagttactgctatcatgcttcagtcactgacatctcgacggtggctcggtgccccactactggagaagcccacaacgagaagcgagctgatagtagctatgtgtgcaaacaaggcttcactgaccgtgggtggggcaacggatgtggatttttcgggaagggaagcattgacacatgtgcaaaattctcctgcaccagtaaagcgattgggagaacaatccagccagaaaacatcaaatacaaagttggcatttttgtgcatggaaccaccacttcggaaaaccatgggaattattcagcgcaagttggggcgtcccaggcggtaaagtttacagtaacacccaatgctccttcggtagccctcaaacttggtgactacggagaagacacactggactgtgagccaaggagtggactgaacactgaagcgttttacgtcatgaccgtggggtcaaagtcatttctggtccatagggagtggtttcatgacctcgctctcccctggacgtccccttcgagcacagcgtggagaaacagagaactcctcatggaatttgaaggggcgcacgccacaaaacagtccgttgttgctcttgggtcacaggaaggaggcctccatcatgcgttggcaggagccatcgtggtggagtactcaagctcagtgaagttaacatcaggccacctgaaatgtaggctgaaaatggacaaactggctctgaaaggcacaacctatggcatgtgtacagaaaaattctcgttcgcgaaaaatccggtggacactggtcacggaacagttgtcattgaactctcctactctgggagtgatggcccctgcaaaattccgattgtttccgttgcgagcctcaatgacatgacccccgttgggcggctggtgacagtgaaccccttcgtcgcgacttccagtgccaactcaaaggtgctggtcgagatggaaccccccttcggagactcctacatcgtagttggaaggggagacaagcagatcaaccaccattggcacaaagctggaagcacgctgggcaaggccttttcaacaactttgaagggagctcaaagactggcagcgttgggcgacacagcctgggactttggctctattggaggggtcttcaactccataggaagagccgttcaccaagtgtttggtggtgccttcagaacactctttgggggaatgtcttggatcacacaagggctaatgggtgccctactgctctggatgggcgtcaacgcacgagaccgatcaattgctttggccttcttagccacaggaggtgtgctcgtgttcttagcgaccaatgtgcatgctgacactggatgtgccattgacatcacaagaaaagagatgagatgtggaagtggcatcttcgtgcacaacgacgtggaagcctgggtggataggtataaatatttgccagaaacgcccagatccctagcgaagatcgtccacaaagcgcacaaggaaggcgtgtgcggagttagatctgtcactagactggagcaccaaatgtgggaagccgtaagggacgaattgaacgtcctgctcaaagagaatgcagtggacctcagtgtggttgtgaacaagcccgtgggaagatatcgctcagcccctaaacgcctatccatgacgcaagagaagtttgaaatgggctggaaagcatggggaaaaagcatcctctttgccccggaattggctaactccacatttgtcgtagatggacctgagacaaaggaatgccctgatgagcacagagcttggaacagcatgcaaatcgaagacttcggctttggcatcacatcaacccgtgtgtggctgaaaattagagaggagagcactgacgagtgtgatggagcgaacataggcacggctgtcaaaggacatgtggcagtccatagtgacttgtcgtactggattgagagtcgctacaacgacacatggaaacttgagagggcagtctttggagaggtcaaatcttgcacttggccagagacacacaccctttggggagatgatgttgaggaaagtgaactcatcattccgcacaccatagccggaccaaaaagcaagcacaatcggagggaagggtataagacacaaaaccagggaccttgggatgagaatggcatagtcttggactttgattattgcccagggacaaaagtcaccattacagaggattgtagcaagagaggcccttcggtcagaaccactactgacagtggaaagttgatcactgactggtgctgtcgcagttgctcccttccgcccctacgattccggacagaaaatggctgctggtacggaatggaaatcagacctgttatgcatgatgaaacaacactcgtcagatcacaggttcatgctttcaaaggtgaaatggttgacccttttcagctgggccttctggtgatgtttctggccacccaggaagtccttcgcaagaggtggacggccagattgaccattcctgcggttttgggggtcctacttgtgctgatgcttgggggtatcacttacactgatttggcgaggtatgtggtgctagtcgctgctgctttcgcagaggccaacagtggaggagacgtcctgcaccttgctttgattgctgtttttaagatccaaccagcatttttagtgatgaacatgcttagcacgagatggacgaaccaagaaaacgtggttctggtcctaggggctgcctttttccaattggcctcagtagatctgcaaataggagtccacggaatcctgaatgccgccgctatagcatggatgattgtccgagcgatcactttccccacaacctcctccgtcaccatgccagtcttagcgcttctaactccggggatgagggctctatacctagacacttacagaatcatcctcctcgtcatagggatttgctccctgctgcacgagaggaaaaagaccatggcgaaaaagaaaggagctgtactcttgggcttagcgctcacatccgctggatggttctcgcccaccactatagctgccggactaatggtctgcaacccaaacaagaagagagggtggccagctactgagtttttgtcggcagttggattgatgtttgccgtcgtaggtggtttggccgagttggatattgaatccatgtcaatacccttcatgctggcaggtctcatggcagtgtcctacgtggtgtcaggaaaagcaacagatatgtggcttgaacgggccgccgacatcagctgggatatgggtgctgcaatcacaggaagcagtcggaggctggatgtgaaactggatgatgacggagattttcacctgattgatgatcccggtgttccatggaaggtctgggtcctgcgcatgtcttgcattggcttagccgccctcacgccttgggccatcgttcccgccgctttcggttattggctcactttaaaaacaacaaaaagagggggcgtgttttgggacacgccatccccaaaaccttgctcaaaaggagacaccactacaggagtctaccgaattatggctagagggattcttggcacttaccaagccggcgtcggagtcatgtacgagaatgttttccacacactatggcacacaactagaggagcagccattgtgagtggagaaggaaaattgacgccatactggggtagtgtgaaagaagaccgcatagcttacggaggcccatggaggtttgaccgaaaatggaatggaacagatgacgtgcaagtgatcgtggtagaaccggggaagggcgcagtaaacatccagacaaaaccaggagtgtttcggactcccttcggggaggttggggctgttagtctggattacccgcgaggaacatccggctcacccattctggattccaatggagacattataggcctatacggcaatggagttgagcttggcgatggctcatacgtcagcgccatcgtgcagggtgaccgtcaggaggaaccagtcccagaagcttacaccccaaacatgttgagaaagagacagatgactgtgctagatttgcaccctggttcagggaaaaccaggaaaattctgccacaaataattaaggacgctatccagcagcgcctaagaacagctgtgttggcaccgacgcgggtggtagcagcagaaatggcagaagttttgagagggctcccagtacgatatcaaacttcagcagtgcagagagagcaccaagggaatgaaatagtggatgtgatgtgccacgccactctgacccatagactgatgtcaccgaacagagtgcccaactacaacctatttgtcatggatgaagctcatttcaccgacccagccagtatagccgcacgaggatacattgctaccaaggtggaattaggggaggcagcagccatctttatgacagcgaccccgcctggaaccacggatccttttcctgactcaaatgccccaatccatgatttgcaagatgagataccagacagggcatggagcagtggatacgaatggatcacagaatatgcgggtaaaaccgtgtggtttgtggcgagcgtaaaaatggggaatgagattgcaatgtgcctccaaagagcggggaaaaaggtcatccaactcaaccgcaagtcctatgacacagaatacccaaaatgtaagaatggagactgggattttgtcattaccaccgacatctctgaaatgggggccaacttcggtgcgagcagggtcatcgactgtagaaagagcgtgaaacccaccatcttagaagagggagaaggcagagtcatcctcggaaacccatctcccataaccagtgcaagcgcagctcaacggaggggcagagtaggcagaaaccccaatcaagttggagatgaataccactatgggggggctaccagtgaagatgacagtaacctagcccattggacagaggcaaagatcatgttagacaacatacacatgcccaatggactggtggcccagctctatggaccagagagggaaaaggctttcacaatggatggcgaataccgtctcagaggtgaagaaaagaaaaacttcttagagctgcttaggacggctgacctcccggtgtggctggcctacaaggtggcgtccaatggcattcagtacaccgacagaaagtggtgttttgatgggccgcgtacgaatgccatactggaggacaacaccgaggtagagatagtcacccggatgggtgagaggaaaatcctcaagccgagatggcttgatgcaagagtttatgcagatcaccaggccctcaagtggttcaaagactttgcagcagggaagagatcagccgttagcttcatagaggtgctcggtcgcatgcctgagcatttcatgggaaagacgcgggaagctttagacaccatgtacttggttgcaacggctgagaaaggtgggaaagcacaccgaatggctctcgaagagctgccagatgcactggaaaccatcacacttattgtcgccattactgtgatgacaggaggcttcttcctactaatgatgcagcgaaagggtatagggaagatgggtcttggagctctagtgctcacactagctaccttcttcctgtgggcggcagaggttcctggaaccaaaatagcagggaccctgctgatcgccctgctgctgatggtggttctcatcccagaaccggaaaaacagaggtcacagacagataaccaactggcggtgtttctcatctgtgtcttgaccgtggttggagtggtggcagcaaacgagtacgggatgctagaaaaaaccaaagcggatctcaagagcatgtttggcggaaagacgcaggcatcaggactgactgga---ttgccaagcatggcactggacctgcgtccagccacagcctgggcactgtatggggggagcacagtcgtgctaacccctcttctgaagcacctgatcacgtcggaatacgtcaccacatcgctagcttcaattaactcacaagctggctcattattcgtcttgccacgaggcgtgccttttaccgacctagacttgactgttggcctcgtcttccttggctgttggggtcaagtcaccctcacaacgtttctgacagccatggttctggcgacacttcactatgggtacatgctccctggatggcaagcagaagcactcagggctgcccagagaaggacagcggctggaataatgaagaatgccgttgttgacggaatggtcgccactgatgtgcctgaactggaaaggactactcctctgatgcaaaagaaagtcggacaggtgctcctcataggggtaagcgtggcagcgttcctcgtcaaccctaatgtcaccactgcgagagaagcaggggcgttggtgacggcggctacgcttactttgtgggacaatggagccagtgccgtttggaattccaccacggccacgggactctgccatgtcatgcgaggtagctacctggctggaggctccattgcttggactctcatcaagaacgctgataagccctccttgaaaaggggaa-gcctgggggcaggacgcctagggagcagtggaaggaaaaacttaatgcccatgagtagagaagagttttttaaataccggagagaggccataatcgaggtggaccgcactgaagcacgcagggccagacgtgaaaataacatagtgggaggacatccggtttcgcgaggctcagcaaaactccgttggctcgtggagaaaggatttgtctcgccaataggaaaagtcattgatctagggtgtgggcgtggaggatggagctactacgcagcaaccctgaagaaggtccaggaagtcagaggatacacgaaaggtggggcgggacatgaagaaccgatgctcatgcagagctacggctggaacctggtctccctgaagagtggagtggacgtgttttacaaaccttcagagcccagtgataccctgttctgtgacataggggaatcctccccaagtccagaagtagaagaacaacgcacactacgcgtcctagagatgacatctgactggttgcaccgaggacctagagagttctgcattaaagttctctgcccttacatgcccaaggttatagaaaaaatggaagttctgcagcgtcgcttcggaggtgggctagtgcgtctccccctgtcccgaaactccaatcacgagatgtattgggttagtggagccgctggcaatgtggtgcacgctgtgaacatgaccagccaggtattactggggcgaatggatcgcacagtgtggagagggccaaagtatgaggaagatgtcaacctagggagcggaacaagagccgtgggaaagggagaagtccatagcaatcaggagaaaatcaagaagagaatccagaagcttaaagaagaattcgccacaacgtggcacaaagaccctgagcatccataccgcacttggacataccacggaagctatgaagtgaaggctactggctcagccagctctctcgtcaacggagtggtgaagctcatgagcaaaccttgggacgccattgccaacgtcaccaccatggccatgactgacaccaccccttttggacagcaaagagttttcaaggagaaagttgacacgaaggctcctgagccaccagctggagccaaggaagtgctcaacgagaccaccaactggctgtgggcctacttgtcacgggaaaaaagaccccgcttgtgcaccaaggaagaattcattaagaaagttaacagcaacgcggctcttggagcagtgttcgctgaacagaatcaatggagcacggcgcgtgaggctgtggatgacccgcggttttgggagatggttgatgaagagagggaaaaccatctgcgaggagagtgtcacacatgtatctacaacatgatgggaaaaagagagaagaagcctggagagtttggaaaagctaaaggaagcagggtcatttggttcatgtggcttggagcacggtatctagagtttgaagctttggggttcctgaatgaagaccattggctgagccgagagaattcaggaggtggagtggaaggctcaggcgtccaaaagctgggatacatcctccgtgacatagcaggaaagcaaggagggaaaatgtacgctgatgataccgccgggtgggacactagaattaccagaactgatttagaaaatgaagctaaggtactggagctcctagacggtgaacaccgcatgctcgcccgagccataattgaactgacttacaggcacaaagtggtcaaggtcatgagacctgcagcagaaggaaagaccgtgatggacgtgatatcaagagaagatcaaagggggagtggacaggtggtcacttatgctcttaacactttcacgaacatcgctgtccagctcgtcaggctgatggaggctgagggggtcattggaccacaacacttggaacatctacctaggaaaaacaagatagctgtcaggacctggctctttgagaatggagaggagagagtgaccaggatggcgatcagcggagacgactgtgccgtcaaaccgctggacgacagattcgccacagccctccacttcctcaacgcaatgtcaaaggtcagaaaagacatccaggaatggaagccttcgcatggctggcacgattggcagcaagttcccttctgttctaaccattttcaggagattgtgatgaaagatggaaggagtatagttgtcccgtgcagaggacaggatgagctgataggcagggctcgcatctctccaggagctggatggaatgtgaaggacacagcttgcctggccaaagcatatgcacagatgtggctactcctatacttccatcgcagggacttgcgtctcatggcaaatgcgatttgctcagcagtgccagtagattgggtgcccacaggcaggacatcctggtcaatacactcgaaaggagagtggatgaccacggaagacatgctgcaggtctggaacagagtttggattgaagaaaatgaatggatgatggacaagactccaatcacaagctggacagacgttccgtatgtgggaaagcgcgaggacatctggtgtggcagcctcatcggaacgcgatccagagcaacctggactgagaacatctatgcggcgataaaccaggttagagctgtcattgggaaagaaaattatgttgactacat-gacctcacttaggagatacgaagacgtcttgatccaggaagacagggtcatctag"/>
                        <sequence id="seq_G3_JQ086762.1_China_2009-09-01" spec="Sequence" taxon="G3_JQ086762.1_China_2009-09-01" totalcount="4" value="atgactaaaaaaccaggagggcccggtaaaaaccgggctatcaatatgctgaaacgcggcctaccccgcgtattcccactagtgggagtgaagagggtagtaatgagcttgttggacggcagagggccagtacgtttcgtgctggctcttaccacgttcttcaagtttacagcattagccccgaccaaggcgctttcaggccgatggaaagcagtggaaaagagtgtggcaatgaaacatcttactagtttcaaacgagaacttggaacactcattgacgccgtgaacaagcggggcagaaagcaaaacaaaagaggaggaaatgaaggctcaatcatgtggctcgcgagcttggcagttgtcatagcttgtgcaggagccatgaagttgtcgaatttccaggggaagcttttgatgaccatcaacaacacggacattgcggacgttatcgtgattcccacctcaaaaggagagaacagatgctgggtccgggcaatcgacgtcggctacatgtgtgaggacactatcacgtacgaatgtcctaagcttaccatgggcaatgatccagaggatgtggattgctggtgtgacaaccaagaagtctacgtccaatatggacggtgcacgcggaccaggcattccaagcgaagcaggagatccgtgtcggtccaaacacatggggagagttcactagtgaataaaaaagaggcttggctggattcaacgaaagccacacgatatctcatgaaaactgagaactggatcataaggaatcctggctatgctttcctggcggcggtacttggctggatgcttggcagtaacaacggtcaacgcgtggtatttaccatcctcctgctgttggtcgctccggcttacagttttaattgtctgggaatgggcaatcgtgacttcatagaaggagccagtggagccacttgggtggacttggtgctagaaggagacagctgcttgacaatcatggcaaacgacaaaccaacattggacgtccgcatgattaacatcgaagctagccaacttgctgaggtcagaagttactgctatcatgcttcagtcactgacatctcgacggtggctcggtgccccactactggagaagcccacaacgagaagcgagctgatagtagctatgtgtgcaaacaaggcttcactgaccgtgggtggggcaacggatgtggatttttcgggaagggaagcattgacacatgtgcaaaattctcctgcaccagtaaagcgattgggagaacaatccagccagaaaacatcaaatacaaagttggcatttttgtgcatggaaccaccacttcggaaaaccatgggaattattcagcgcaagttggggcgtcccaggcggtaaagtttacagtaacacccaatgctccttcggtagccctcaaacttggtgactacggagaagacacactggactgtgagccaaggagtggactgaacactgaagcgttttacgtcatgaccgtggggtcaaagtcatttctggtccatagggagtggtttcatgacctcgctctcccctggacgtccccttcgagcacagcgtggagaaacagagaactcctcatggaatttgaaggggcgcacgccacaaaacagtccgttgttgctcttgggtcacaggaaggaggcctccatcatgcgttggcaggagccatcgtggtggagtactcaagctcagtgaagttaacatcaggccacctgaaatgtaggctgaaaatggacaaactggctctgaaaggcacaacctatggcatgtgtacagaaaaattctcgttcgcgaaaaatccggtggacactggtcacggaacagttgtcattgaactctcctactctgggagtgatggcccctgcaaaattccgattgtttccgttgcgagcctcaatgacatgacccccgttgggcggctggtgacagtgaaccccttcgtcgcgacttccagtgccaactcaaaggtgctggtcgagatggaaccccccttcggagactcctacatcgtagttggaaggggagacaagcagatcaaccaccattggcacaaagctggaagcacgctgggcaaggccttttcaacaactttgaagggagctcaaagactggcagcgttgggcgacacagcctgggactttggctctattggaggggtcttcaactccataggaagagccgttcaccaagtgtttggtggtgccttcagaacactctttgggggaatgtcttggatcacacaagggctaatgggtgccctactgctctggatgggcgtcaacgcacgagaccgatcaattgctttggccttcttagccacaggaggtgtgctcgtgttcttagcgaccaatgtgcatgctgacactggatgtgccattgacatcacaagaaaagagatgagatgtggaagtggcatcttcgtgcacaacgacgtggaagcctgggtggataggtataaatatttgccagaaacgcccagatccctagcgaagatcgtccacaaagcgcacaaggaaggcgtgtgcggagttagatctgtcactagactggagcaccaaatgtgggaagccgtaagggacgaattgaacgtcctgctcaaagagaatgcagtggacctcagtgtggttgtgaacaagcccgtgggaagatatcgctcagcccctaaacgcctatccatgacgcaagagaagtttgaaatgggctggaaagcatggggaaaaagcatcctctttgccccggaattggctaactccacatttgtcgtagatggacctgagacaaaggaatgccctgatgagcacagagcttggaacagcatgcaaatcgaagacttcggctttggcatcacatcaacccgtgtgtggctgaaaattagagaggagagcactgacgagtgtgatggagcgaacataggcacggctgtcaaaggacatgtggcagtccatagtgacttgtcgtactggattgagagtcgctacaacgacacatggaaacttgagagggcagtctttggagaggtcaaatcttgcacttggccagagacacacaccctttggggagatgatgttgaggaaagtgaactcatcattccgcacaccatagccggaccaaaaagcaagcacaatcggagggaagggtataagacacaaaaccagggaccttgggatgagaatggcatagtcttggactttgattattgcccagggacaaaagtcaccattacagaggattgtagcaagagaggcccttcggtcagaaccactactgacagtggaaagttgatcactgactggtgctgtcgcagttgctcccttccgcccctacgattccggacagaaaatggctgctggtacggaatggaaatcagacctgttatgcatgatgaaacaacactcgtcagatcacaggttcatgctttcaaaggtgaaatggttgacccttttcagctgggccttctggtgatgtttctggccacccaggaagtccttcgcaagaggtggacggccagattgaccattcctgcggttttgggggtcctacttgtgctgatgcttgggggtatcacttacactgatttggcgaggtatgtggtgctagtcgctgctgctttcgcagaggccaacagtggaggagacgtcctgcaccttgctttgattgctgtttttaagatccaaccagcatttttagtgatgaacatgcttagcacgagatggacgaaccaagaaaacgtggttctggtcctaggggctgcctttttccaattggcctcagtagatctgcaaataggagtccacggaatcctgaatgccgccgctatagcatggatgattgtccgagcgatcactttccccacaacctcctccgtcaccatgccagtcttagcgcttctaactccggggatgagggctctatacctagacacttacagaatcatcctcctcgtcatagggatttgctccctgctgcacgagaggaaaaagaccatggcgaaaaagaaaggagctgtactcttgggcttagcgctcacatccgctggatggttctcgcccaccactatagctgccggactaatggtctgcaacccaaacaagaagagagggtggccagctactgagtttttgtcggcagttggattgatgtttgccgtcgtaggtggtttggccgagttggatattgaatccatgtcaatacccttcatgctggcaggtctcatggcagtgtcctacgtggtgtcaggaaaagcaacagatatgtggcttgaacgggccgccgacatcagctgggatatgggtgctgcaatcacaggaagcagtcggaggctggatgtgaaactggatgatgacggagattttcacctgattgatgatcccggtgttccatggaaggtctgggtcctgcgcatgtcttgcattggcttagccgccctcacgccttgggccatcgttcccgccgctttcggttattggctcactttaaaaacaacaaaaagagggggcgtgttttgggacacgccatccccaaaaccttgctcaaaaggagacaccactacaggagtctaccgaattatggctagagggattcttggcacttaccaagccggcgtcggagtcatgtacgagaatgttttccacacactatggcacacaactagaggagcagccattgtgagtggagaaggaaaattgacgccatactggggtagtgtgaaagaagaccgcatagcttacggaggcccatggaggtttgaccgaaaatggaatggaacagatgacgtgcaagtgatcgtggtagaaccggggaagggcgcagtaaacatccagacaaaaccaggagtgtttcggactcccttcggggaggttggggctgttagtctggattacccgcgaggaacatccggctcacccattctggattccaatggagacattataggcctatacggcaatggagttgagcttggcgatggctcatacgtcagcgccatcgtgcagggtgaccgtcaggaggaaccagtcccagaagcttacaccccaaacatgttgagaaagagacagatgactgtgctagatttgcaccctggttcagggaaaaccaggaaaattctgccacaaataattaaggacgctatccagcagcgcctaagaacagctgtgttggcaccgacgcgggtggtagcagcagaaatggcagaagttttgagagggctcccagtacgatatcaaacttcagcagtgcagagagagcaccaagggaatgaaatagtggatgtgatgtgccacgccactctgacccatagactgatgtcaccgaacagagtgcccaactacaacctatttgtcatggatgaagctcatttcaccgacccagccagtatagccgcacgaggatacattgctaccaaggtggaattaggggaggcagcagccatctttatgacagcgaccccgcctggaaccacggatccttttcctgactcaaatgccccaatccatgatttgcaagatgagataccagacagggcatggagcagtggatacgaatggatcacagaatatgcgggtaaaaccgtgtggtttgtggcgagcgtaaaaatggggaatgagattgcaatgtgcctccaaagagcggggaaaaaggtcatccaactcaaccgcaagtcctatgacacagaatacccaaaatgtaagaatggagactgggattttgtcattaccaccgacatctctgaaatgggggccaacttcggtgcgagcagggtcatcgactgtagaaagagcgtgaaacccaccatcttagaagagggagaaggcagagtcatcctcggaaacccatctcccataaccagtgcaagcgcagctcaacggaggggcagagtaggcagaaaccccaatcaagttggagatgaataccactatgggggggctaccagtgaagatgacagtaacctagcccattggacagaggcaaagatcatgttagacaacatacacatgcccaatggactggtggcccagctctatggaccagagagggaaaaggctttcacaatggatggcgaataccgtctcagaggtgaagaaaagaaaaacttcttagagctgcttaggacggctgacctcccggtgtggctggcctacaaggtggcgtccaatggcattcagtacaccgacagaaagtggtgttttgatgggccgcgtacgaatgccatactggaggacaacaccgaggtagagatagtcacccggatgggtgagaggaaaatcctcaagccgagatggcttgatgcaagagtttatgcagatcaccaggccctcaagtggttcaaagactttgcagcagggaagagatcagccgttagcttcatagaggtgctcggtcgcatgcctgagcatttcatgggaaagacgcgggaagctttagacaccatgtacttggttgcaacggctgagaaaggtgggaaagcacaccgaatggctctcgaagagctgccagatgcactggaaaccatcacacttattgtcgccattactgtgatgacaggaggcttcttcctactaatgatgcagcgaaagggtatagggaagatgggtcttggagctctagtgctcacactagctaccttcttcctgtgggcggcagaggttcctggaaccaaaatagcagggaccctgctgatcgccctgctgctgatggtggttctcatcccagaaccggaaaaacagaggtcacagacagataaccaactggcggtgtttctcatctgtgtcttgaccgtggttggagtggtggcagcaaacgagtacgggatgctagaaaaaaccaaagcggatctcaagagcatgtttggcggaaagacgcaggcatcaggactgactgga---ttgccaagcatggcactggacctgcgtccagccacagcctgggcactgtatggggggagcacagtcgtgctaacccctcttctgaagcacctgatcacgtcggaatacgtcaccacatcgctagcttcaattaactcacaagctggctcattattcgtcttgccacgaggcgtgccttttaccgacctagacttgactgttggcctcgtcttccttggctgttggggtcaagtcaccctcacaacgtttctgacagccatggttctggcgacacttcactatgggtacatgctccctggatggcaagcagaagcactcagggctgcccagagaaggacagcggctggaataatgaagaatgccgttgttgacggaatggtcgccactgatgtgcctgaactggaaaggactactcctctgatgcaaaagaaagtcggacaggtgctcctcataggggtaagcgtggcagcgttcctcgtcaaccctaatgtcaccactgcgagagaagcaggggcgttggtgacggcggctacgcttactttgtgggacaatggagccagtgccgtttggaattccaccacggccacgggactctgccatgtcatgcgaggtagctacctggctggaggctccattgcttggactctcatcaagaacgctgataagccctccttgaaaaggggaaggcctgggggcaggacgcctagggagcagtggaaggaaaaacttaatg-ccatgagtagagaagagttttttaaataccggagagaggccataatcgaggtggaccgcactgaagcacgcagggccagacgtgaaaataacatagtgggaggacatccggtttcgcgaggctcagcaaaactccgttggctcgtggagaaaggatttgtctcgccaataggaaaagtcattgatctagggtgtgggcgtggaggatggagctactacgcagcaaccctgaagaaggtccaggaagtcagaggatacacgaaaggtggggcgggacatgaagaaccgatgctcatgcagagctacggctggaacctggtctccctgaagagtggagtggacgtgttttacaaaccttcagagcccagtgataccctgttctgtgacataggggaatcctccccaagtccagaagtagaagaacaacgcacactacgcgtcctagagatgacatctgactggttgcaccgaggacctagagagttctgcattaaagttctctgcccttacatgcccaaggttatagaaaaaatggaagttctgcagcgtcgcttcggaggtgggctagtgcgtctccccctgtcccgaaactccaatcacgagatgtattgggttagtggagccgctggcaatgtggtgcacgctgtgaacatgaccagccaggtattactggggcgaatggatcgcacagtgtggagagggccaaagtatgaggaagatgtcaacctagggagcggaacaagagccgtgggaaagggagaagtccatagcaatcaggagaaaatcaagaagagaatccagaagcttaaagaagaattcgccacaacgtggcacaaagaccctgagcatccataccgcacttggacataccacggaagctatgaagtgaaggctactggctcagccagctctctcgtcaacggagtggtgaagctcatgagcaaaccttgggacgccattgccaacgtcaccaccatggccatgactgacaccaccccttttggacagcaaagagttttcaaggagaaagttgacacgaaggctcctgagccaccagctggagccaaggaagtgctcaacgagaccaccaactggctgtgggcctacttgtcacgggaaaaaagaccccgcttgtgcaccaaggaagaattcattaagaaagttaacagcaacgcggctcttggagcagtgttcgctgaacagaatcaatggagcacggcgcgtgaggctgtggatgacccgcggttttgggagatggttgatgaagagagggaaaaccatctgcgaggagagtgtcacacatgtatctacaacatgatgggaaaaagagagaagaagcctggagagtttggaaaagctaaaggaagcagggtcatttggttcatgtggcttggagcacggtatctagagtttgaagctttggggttcctgaatgaagaccattggctgagccgagagaattcaggaggtggagtggaaggctcaggcgtccaaaagctgggatacatcctccgtgacatagcaggaaagcaaggagggaaaatgtacgctgatgataccgccgggtgggacactagaattaccagaactgatttagaaaatgaagctaaggtactggagctcctagacggtgaacaccgcatgctcgcccgagccataattgaactgacttacaggcacaaagtggtcaaggtcatgagacctgcagcagaaggaaagaccgtgatggacgtgatatcaagagaagatcaaagggggagtggacaggtggtcacttatgctcttaacactttcacgaacatcgctgtccagctcgtcaggctgatggaggctgagggggtcattggaccacaacacttggaacatctacctaggaaaaacaagatagctgtcaggacctggctctttgagaatggagaggagagagtgaccaggatggcgatcagcggagacgactgtgccgtcaaaccgctggacgacagattcgccacagccctccacttcctcaacgcaatgtcaaaggtcagaaaagacatccaggaatggaagccttcgcatggctggcacgattggcagcaagttcccttctgttctaaccattttcaggagattgtgatgaaagatggaaggagtatagttgtcccgtgcagaggacaggatgagctgataggcagggctcgcatctctccaggagctggatggaatgtgaaggacacagcttgcctggccaaagcatatgcacagatgtggctactcctatacttccatcgcagggacttgcgtctcatggcaaatgcgatttgctcagcagtgccagtagattgggtgcccacaggcaggacatcctggtcaatacactcgaaaggagagtggatgaccacggaagacatgctgcaggtctggaacagagtttggattgaagaaaatgaatggatgatggacaagactccaatcacaagctggacagacgttccgtatgtgggaaagcgcgaggacatctggtgtggcagcctcatcggaacgcgatccagagcaacctggactgagaacatctatgcggcgataaaccaggttagagctgtcattgggaaagaaaattatgttgactacat-gacctcacttaggagatacgaagacgtcttgatccaggaagacagggtcatctag"/>
                        <sequence id="seq_G3_JQ086763.1_China_2009-09-01" spec="Sequence" taxon="G3_JQ086763.1_China_2009-09-01" totalcount="4" value="atgactaaaaaaccaggagggcccggtaaaaaccgggctatcaatatgctgaaacgcggcctaccccgcgtattcccactagtgggagtgaagagggtagtaatgagcttgttggacggcagagggccggtacgtttcgtgctggctcttaccacgttcttcaagtttacagcattagccccgaccaaggcgctttcaggccgatggaaagcagtggaaaagagtgtggcaatgaaacatcttactagtttcaaacgagaacttggaacactcattgacgccgtgaacaagcggggcagaaagcaaaacaaaagaggaggaaatgaaggctcaatcatgtggctcgcgagcttggcagttgtcatagcttgtgcaggagccatgaagttgtcgaaattccaggggaagcttttgatgaccatcaacaacacggacattgcggacgttatcgtgattcccacctcaaaaggagagaacagatgctgggtccgggcaatcgacgtcggctacatgtgtgaggacactatcacgtacgaatgtcctaagcttaccatgggcaatgatccagaggatgtggattgctggtgtgacaaccaagaagtctacgtccaatatggacggtgcacgcggaccaggcattccaagcgaagcaggagatccgtgtcggtccaaacacatggggagagttcactagtgaataaaaaagaggcttggctggattcaacgaaagccacacgatatctcatgaaaactgagaactggatcataaggaatcctggatatgctttcctggcggcggtacttggctggatgcttggcagtaacaacggtcaacgcgtggtatttaccatcctcctgctgttggtcgctccggcttacagttttaattgtctgggaatgggcaatcgtgacttcatagaaggagccagtggagccacttgggtggacttggtgctagaaggagacagctgcttgacaatcatggcaaacgacaaaccagcattggacgtccgcatgattaacatcgaagctagccaacttgctgaggtcagaagttactgctatcatgcttcagtcactgacatctcgacggtggctcggtgccccactactggagaagcccacaacgagaagcgagctgatagtagctatgtgtgcaaacaaggcttcactgaccgtgggtggggcaacggatgtggatttttcgggaagggaagcattgacacatgtgcaaaattctcctgcaccagtaaagcgattgggagaacaatccagccagaaaacatcaaatacaaagttggcatttttgtgcatggaaccaccacttcggaaaaccatgggaattattcagcgcaagttggggcgtcccaggcggtaaagtttacagtaacacccaatgctccttcggtagccctcaaacttggtgactacggagaagacacactggactgtgagccaaggagtggactgaacactgaagcgttttacgtcatgaccgtggggtcaaagtcatttctggtccatagggagtggtttcatgacctcgctctcccctggacgtccccttcgagcacagcgtggagaaacagagaactcctcatggaatttgaaggggcgcacgccacaaaacagtccgttgttgctcttgggtcacaggaaggaggcctccatcatgcgttggcaggagccatcgtggtggagtactcaagctcagtgaagttaacatcaggccacctgaaatgtaggctgaaaatggacaaactggctctgaaaggcacaacctatgacatgtgtacagaaaaattctcgttcgcgaaaaatccggtggacactggtcacggaacagttgtcattgaactctcctactctgggagtgatggcccctgcaaaattccgattgtttccgttgcgagcctcaatgacatgacccccgttgggcggctggtgacagtgaaccccttcgtcgcgacttccagtgccaactcaaaggtgctggtcgagatggaaccccccttcggagactcctacatcgtagttggaaggggagacaagcagatcaaccaccattggcacaaagctggaagcacgctgggcaaggccttttcaacaattttgaagggagctcaaagactggaagcgttgggcgacacagcctgggactttggctctattggaggggtcttcaactccataggaagagccgttcaccaagtgtttgctggtgccttcagaacactctttgggggaatgtcttggatcacacaagggctaatgggtgccctactgctctggatgggcgtcaacgcacgagaccgatcaattgctttggccttcttagccacaggaggtgtgctcgtgttcttagcgaccaatgtgcatgctgacactggatgtgccattgacatcacaagaaaagagatgagatgtggaagtgccatcttcgtgcacaacgacgtggaagcctgggtggataggtataaatatttgccagaaacgcccagatccctagcgaagatcgtccacaaagcgcacaaggaaggcgtgtgcggagttagatctgtcactagactggagcaccaaatgtgggaagccgtaagggacgaattgaacgtcctgctcaaagagaatgcagtggacctcagtgtggttgtgaacaagcccgtgggaagatatcgctcagcccctaaacgcctatccatgacgcaagagaagtttgaaatgggctggaaagcatggggaaaaagcatcctctttgccccggaattggctaactccacatttgtcgtagatggacctgagacaaaggaatgccctgatgagcacagagcttggaacagcatgcaaatcgaagacttcggctttggcatcacatcaacccgtgtgtggctgaaaattagagaggagagcactgacgagtgtgatggagcgaacataggcacggctgtcaaaggacatgtggcagtccatagtgacttgtcgtactggattgagactcgctacaacgacacatggaaacttgagagggcagtctttggagaggtcaaatcttgcacttggccagagacacacaccctttggggagatgatgttgaggaaagtgaactcatcattccgcacaccatagccggaccaaaaagcaagcacaatcggagggaagggtataagacacaaaaccagggaccttgggatgagaatggcatagtcttggactttgattattgcccagggacaaaagtcaccattacagaggattgtagcaagagaggcccttgggtcagaaccactactgacagtggaaagttgatcactgactggtgctgtcgcagttgctcccttccgcccctacgattccggacagaaaatggctgctggtacggaatggaaatcagacctgttatgcatgatgaaacaacactcgtcagatcacaggttcatgctttcaaaggtggaatggttgacccttttcagctgggccttctggtgatgtttctggccacccaggaagtccttcgcaagaggtggacggccagattgaccattcctgcggttttgggggtcctacttgtgctgatgcttgggggtatcacttacactgatttggcgaggtatgtggtgctagtcgctgctgctttcgcagaggccaacagtggaggagacgtcctgcaccttgctttgattgctgtttttaagatccaaccagcatttttagtgatgaacatgcttagcacgagatggacgaaccaagaaaacgtggttctggtcctaggggctgcctttttccaattggcctcagtagatctgcaaataggagtccacggaatcctgaatgccgccgctatagcatggatgattgtccgagcgatcactttccccacaacctcctccgtcaccatgccagtcttagcgcttctaactccggggatgagggctctatacctagacacttacagaatcatcctcctcgtcatagggatttgctccctgctgcacgagaggaaaaagaccatggcgaaaaagaaaggagctgtactcttgggcttagcgctcacatccgctggatggttctcgcccaccactatagctgccggactaatggtctgcaacccaaacaagaagagagggtggccagctactgagtttttgtcggcagttggattgatgtttgccgtcgtaggtggtttggccgagttggatattgaatccatgtcaatacccttcatgctggcaggtctcatggcagtgtcctacgtggtgtcaggaaaagcaacagatatgtggcttgaacgggccgccgacatcagctgggatatgggtgctgcaatcacaggaagcagtcggaggctggatgtgaaactggatgatgacggagattttcacctgattgatgatcccggtgttccatggaaggtctgggtcctgcgcatgtcttgcattggcttagccgccctcacgccttgggccatcgttcccgccgctttcggttattggctcactttaaaaacaacaaaaagagggggcgtgttttgggacaggccatccccaaaaccttgctcaaaaggagacaccactacaggagtctaccgaattatggctagagggattcttggcacttaccaagccggcgtcggagtcatgtacgagaatgttttccacacactatggcacacaactagaggagcagccattgtgagtggagaaggaaaattgacgccatactgcggtagtgtgaaagaagaccgcatagcttacggaggcccatggaggtttgaccgaaaatggaatggaacagatgacgtgcaagtgatcgtggtagaaccggggaagggcgcagtaaacatccagacaaaaccaggagtgtttcggactcccttcggggaggttgtggctgttagtctggattacccgcgaggaacatccggctcacccattctggattccaatggagacattataggcctatacggcaatggagttgagcttggcgatggctcatacgtcagcgccatcgtgcagggtgaccgtcaggaggaaccagtcccagaagcttacaccccaaacatgttgagaaagagacagatgactgtgctagatttgcaccctggttcagggaaaaccaggaaaattctgccacaaataattaaggacgctatccagcagcgcctaagaacagctgtgttggcaccgacgcgggtggtagcagcagaaatggcagaagttttgagagggctcccagtacgatatcaaacttcagcagtgcagagagagcaccaagggaatgaaatagtggatgtgatgtgccacgccactctgacccatagactgatgtcaccgaacagagtgcccaactacaacctatttgtcatggatgaagctcatttcaccgacccagccagtatagccgcacgaggatacattgctaccaaggtggaattaggggaggcagcagccatcttcatgacagcgaccccgcctggaaccacggatccttttcctgactcaaatgccccaatccatgatttgcaagatgagataccagacagggcatggagcagtggatacgaatggatcacagaatatgcgggtaaaaccgtgtggtttgtggcgagcgtaaaaatggggaatgagattgcaatgtgcctccaaagagcggggaaaaaggtcatccaactcaaccgcaagtcctatgacacagaatacccaaaatgtaagaatggagactgggattttgtcattaccaccgacatctctgaaatgggggccaacttcggtgcgagcagggtcatcgactgtagaaagagcgtgaagcccaccatcttagaagagggagaaggcagagtcatcctcggaaacccatctcccataaccagtgcaagcgcagctcaacggaggggcagagtaggcagaaaccccaatcaagttggagatgaataccactatgggggggctaccagtgaagatgacagtaacctagcccattggacagaggcaaagatcatgttagacaacatacacatgcccaatggactggtggcccagctctatggaccagagagggaaaaggctttcacaatggatggcgaataccgtctcagaggtgaagaaaagaaaaacttcttagagctgcttaggacggctgacctcccggtgtggctggcctacaaggtggcgtccaatggcattcagtacaccgacagaaagtggtgttttgatgggccgcgtacgaatgccatactggaggacaacaccgaggtagagatagtcacccggatgggtgagaggaaaatcctcaagccgagatggcttgatgcaagagtttatgcagatcaccaggccctcaagtggttcaaaggctttgcagcagggaagagatcagccgttagcttcatagaggtgctcggtcgcatgcctgagcatttcatgggaaagacgcgggaagctttagacaccatgtacttggttgcaacggctgagaaaggtgggaaagcacaccgaatggctctcgaagagctgccagatgcactggaaaccatcacacttattgtcgccattactgtgatgacaggaggcttcttcctactaatgatgcagcgaaagggtatagggaagatgggtcttggagctctagtgctcacactagctaccttcttcctgtgggcggcagaggttcctggaaccaaaatagcagggaccctgctgatcgccctgctgctgatggtggttctcatcccagaaccggaaaaacagaggtcacagacagataaccaactggcggtgtttctcatctgtgtcttgaccgtggttggagtggtggcagcaaacgagtacgcgatgctagaaaaaaccaaagcggatctcaagagcatgtttggcggaaagacgcaggcatcaggactgactgga---ttgccaagcatggcactggacctgcgtccagccacagcctgggcactgtatggggggagcacagtcgtgctaacccctcttctgaagcacctgatcacgtcggaatacgtcaccacatcgctagcttcaattaactcacaagctggctcattattcgtcttgccacgaggcgtgccttttaccgacctagacttgactgttggcctcgtcttccttggctgttggggtcaagtcaccctcacaacgtttctgacagccatggttctggcgacacttcactatgggtacatgctccctggatggcaagcatacgcactcagggctgcccagagaaggacagtggctggaataatgaagaatgccgttgttgacggaatggtcgccactgatgtgcctgaactggaaaggactactcctctgatgcaaaagaaagtcggacaggtgctcctcataggggtaagcgtggcagcgttcctcgtcaaccctaatgtcaccactgcgagagaagcaggggcgttggtgacggcggctacgcttactttgtgggacaatggagccagtgccgtttggaattccaccacggccacgggactctgccatgtcatgcgaggtagctacctggctggaggctccattgcttggactctcatcaagaacgctgataagccctccttgaaaaggggaaggcctgggggcaggacgctaggggagcagtggaaggaaaaactaaatg-ccatgagtagagaagagttttttaaataccggagagaggccataatcgaggtggaccgcactgaagcacgcacggccagacgtgaaaataacatagtgggaggacatccggtttcgcgaggctcagcaaaactccgttggctcgtggagaaaggatttgtctcgccaataggaaaagccattgatctagggtgtgggcgtggaggatggagctactacgcagcaaccctgaagaaggtccaggaagtcagaggatacacgaaaggtggggcgggacatgaagaaccgatgctcatgcagagctacggctggaacctggtctccctgaagagtggagtggacgtgttttacaaaccttcagagcccagtgataccctgttctgtgacataggggaatcctccccaagtccagaagtagaagaacaacgcacactacgcgtcctagagatgacatctgactggttgcaccgaggacctagagagttctgcattaaagttctctgcccttacatgcccaaggttatagaaaaaatggaagttctgcagcgtcgcttcggaggtgggctagtgcgtctccccctgtcccgaaactccaatcacgagatgtattgggttagtggagccgctggcaatgtggtgcacgctgtgaacatgaccagccaggtattactggggcgaatggatcgcacagtgtggagagggccaaagtatgaggaagatgtcaacctagggagcggaaaaagagccgtgggaaagggagaagtccatagcaatcaggagaaaatcaagaagagaatccagaagcttaaagaagaattcgccacaacgtggcacaaagaccctgagcatccataccgcacttggacataccacggaagctatgaagtgaaggctactggcacagccagctctctcgtcaacggagtggtgaagctcatgagcaaaccttgggacgccattgccaacgtcaccaccatggccatgactgacaccaccccttttggacagcaaagagttttcaaggagaaagttgacacgaaggctcctgagccaccagctggagccaaggaagtgctcaacgagaccaccaactcgctgtgggcctacttgtcacgggaaaaaagaccccgcttgtgcaccaaggaagaattcattaagaaagttaacaccaacgcggctcttggagcagtgttcgctgaacagaatcaatggagcacggcgcgtgaggctgtggatgacccgcggttttgggagatggttgatgaagagagggaaaaccatctgcgaggagagtgtcacacatgtatctacaacatgatgggaaaaagagagaagaagcctggagagtttggaaaagctaaaggaagcagggtcatttggttcatgtggcttggagcacggtatctagagtttgaagctttggggttcctgaatgaagaccattggctgagccgagagaattcaggaggtggagtggaaggctcaggcgtccaaaagctgggatacatcctccgtgacatagcaggaaagcaaggagggaaaatgtacgctgatgataccgccgggtgggacactagaattaccagaactgatttagaaaatgaagctaaggtactggagctcctagacggtgaacaccgcatgctcgcccgagccataaatgaactgacttacaggcacaaagtggtcaaggtcatgagacctgcaggagaaggaaagaccgtgatggacgtgatatcaagagaagatcaaagggggagtggacaggtggtcacttatgctcttaacactttcacgaacatcgctgtccagctcgtcaggctgatggaggctgagggggtcattggaccacaacacttggaacatctacctaggaaaaacaagatagctgtcaggacctggctctttgagaatggagaggagagagtgaccaggatggcgatcagcggagacgactgtgccgtcaaaccgctggacgacagattcgccacagccctccacttcctcaacgcaatgtcaaaggtcagaaaagacatccaggaatggaagccttcgcatggctggcacgattggcagcaagttcccttctgttgtaaccattttcaggagattgtgatgaaagatggaaggagtatagttgtcccgtgcagaggacaggatgagctgataggcagggctcgcatctctccaggagctggatggaatgtgaaggacacagcttgcctggccaaagcatatgcacagatgtggctactcctatacttccatcgcagggacttgcgtctcatggcaaatgcgatttgctcagcagtgctagtagattgggtgcccacaggcaggacatcctggtcaatacactggaaaggagagtggatgaccacggaagacatgctgcaggtctggaacagagtttggattgaagaaaatgaatggatgatggacaagactccaattacaaggtggacagacgttccgtatgtgggaaagcgcgaggacatctggtgtggcagcctcatcggatcgcgatccagagcaacctggactgagaacatctatgcggcgataaaccaggttagagctgtcattgggaaagaaaattatgttgactacat-gacctcacttaggagatacgaagacgtcttgatccaggaagacagggtcatctag"/>
                        <sequence id="seq_G3_JX050179.1_India.West.Bengal_2008-08-01" spec="Sequence" taxon="G3_JX050179.1_India.West.Bengal_2008-08-01" totalcount="4" value="atgactaaaaaaccaggagggcccggtaagaaccgggctatcaatatgctgaaacgcggcttaccccgcgtattcccactagtgggagtgaagagggtagtaatgagcttgttggacggtagagggccagtgcgtttcgtgctggctcttatcacgttcttcaagtttacagcattagccccgaccaaggcgcttttaggccgatggaaagcagtggaaaagagtgtggcaatgaaacatctcactagcttcaaacgagaacttggaacactcattgacgccgtgaacaagcggggcagaaaacaaaacaaaagaggaggaaatgaaggcccaatcatgtggctcgcgagcttggcagttgtcatagcctgcgcaggagccatgaagttgtcaaatttccagggaaagcttttgatgaccatcaacaacacggacattgcagacgttatcgtgattcccacctcaaaaggagagaacagatgttgggtccgggcaatcgacgtcggctacatgtgtgaggacactatcacgtacgaatgtcctaagctcaccatgggcaatgatccagaggatgtggactgttggtgtgacaaccaagaagtctacgtccaatatggacggtgtacgcggaccaggcattccaagcgaagcagaagatccgtgtcggtccaaacacatggggagagttcactagtgaataaaaaagaggcttggctggattcaacgaaagccacacgatacctcatgaaaaccgagaattggatcataaggaatcctggctatgctttcctggcggcgatactcggctggatgcttggcagcaacaacggtcaacgcgtggtattcaccatcctcctgctgttggtcgctccggcttacagtttcaactgtctgggaatgggcaatcgtgacttcatagaaggagccagcggagccacctgggtggacttggtgttagaaggagacagctgcttgacaattatggcaaacgacaaaccaacattggacgtccgcatgatcaacatcgaagctagccaacttgctgaggtcagaagttactgctatcatgcttcagtcactgacatttcgacggtggctcggtgccccacgactggagaagcccacaacgagaagcgagctgatagtagctatgtgtgcaaacaaggcttcaccgatcgtgggtggggtaacggatgtggacttttcgggaagggaagcattgacacatgtgcaaaattctcctgcaccagtaaagcgattgggagaacaatccagccagaaaacatcaaatacgaagttggcatttttgtgcatggaaccaccacctcggaaaaccatgggaattattcagcgcaagttggggcgtcccaggcggcaaagtttacagtaacacccaatgctccttcgataaccctcaaacttggtgactacggagaagtcacactggattgtgagccaaggagtggattaaacactgaagcgttttacgtcatgaccgtggggtcaaagtcatttttggtccacagggaatggttccatgatctcgctctcccttggacgtccccttcgagcacagcgtggagaaacagagaactcctcatggaatttgaagaggcgcacgccacaaaacagtccgttgttgctcttgggtcacaggaaggaagcctccatcaggcgttggcaggagccatcgtggtggagtactcaagctcagtgaagttaacatcaggccacctgaaatgcaggctgaaaatggacaaactggctctgaaaggtacaacctatggcatgtgcacagaaaaattctcgttcgcgaaaaacccggcggacactggtcacggaacagttgtcatcgaactttcctactctgggagtgatggcccttgcaaaattccgattgtctccgttgcgagtcttaatgacatgacccccgtcgggcggctggtgacagtgaacccctttgtcgcgacttccagcgccaactcaaaggtgctggtcgagatggaaccccccttcggggactcctacatcgtagttggaaggggagacaagcagatcaaccaccattggcacaaagccggaagcacgctgggcaaggccttttcaacgacgttgaagggagctcaaagactggcagcgttgggcgacacagcctgggactttggctctattggaggggtcttcaactccatagggaaagccgttcaccaagtgtttggtggtgccttcagaacactcttcgggggaatgtcttggatcacacaagggctaatgggggccctactactctggatgggcgtcaacgcacgagaccgatcaattgctttggccttcttagccacaggaggtgtgctcgtgttcttagcgaccaatgtgcatgctgacactggatgtgccattgacatcacaagaaaagagatgaggtgtggaagtggcatcttcgtgcacaacgacgtggaagcctgggtggataggtataaatatttgccagaaacgcccagatccctagcgaagatcgtccacaaagcgcacaaggaaggcgtgtgcggagtcagatctgtcactagactggagcaccaaatgtgggaagccgtacgggacgaattgaacgtcctactcaaagagaatgcggtggatctcagcgtggtggtgaacaagcccgtgggaagatatcgctcagcccctaaacgcctatccatgacgcaagagaagtttgaaatgggatggaaagcatggggaaaaagcattctctttgccccagaattggctaactccacatttgtcgtagatggacctgagacaaaggaatgccctgatgagcacagagcttggaacagcatgcaaattgaagacttcggctttggcatcacatcaacccgtgtgtggctgaaaatcagagaggagagcacagacgagtgtgatggggcgatcataggcacggctgtcaaaggacatgtggcagtccatagtgacttgtcgtactggattgagagtcgctacaacgacacgtggaaacttgagagggcagtctttggagagatcaaatcttgcacttggccggagacacacaccctttggggggatggtgttgaagaaagtgaactcatcattccgcataccatagccggaccaaaaagtaagcacaatcggagagaagggtataagacacaaaaccagggaccctgggacgagaatggcatagtcttggactttgattattgcccagggacaaaagtcaccatcacagaggattgtggcaagagaggcccttcggtcagaaccaccactgacagtggaaagctgatcactgactggtgctgtcgcagttgctcccttccgcccctacgattccggacagaaaatggctgctggtacggaatggaaatcagacctgtcaggcatgatgaaacaacactcgtcagatcacaggttgatgctttcaatggtgaaatggttgacccttttcagctgggccttctggtgatgtttctggccacccaggaggtccttcgcaagaggtggacggccagattgaccattcctgcggttttgggggccctacttgtgctgatgcttgggggcatcacttacactgatttggcgaggtatgtggtgctagtcgctgctgctttcgcagaggccaacagtggaggagacgtcctgcaccttgctttgattgccgtttttaagatccaaccagcatttctagtgatgaacatgcttagcgcgagatggacgaaccaagaaaacgtagttctggtcctaggggctgccttttttcaattggcctcagtagatctgcaaataggagtccacggaatcttgaatgccgccgctatagcatggatgattgtccgagcgatcactttccccacaacctcctccgtaaccatgccagtcttagcgcttctaactccgggaatgagggctctatacctagacacttacagaatcatcctcctcgtcatagggatttgctccctgctgcaagagaggaaaaagaccatggcaaaaaagaaaggagctgtactcttgggcttagcgctcacatccactggatggttctctcccaccactatagctgccggactaatggtctgtaacccaaacaagaaaagagggtggccagctactgagtttttgtcggcagttggattgatgtttgccatcgtaggtggtttggccgagttggatattgaatccatgtcaatacccttcatgctggcaggtcttatggcagtgtcctacgtggtgtcaggaaaagcaacagatatgtggcttgatcgggccgccgacatcagctgggagatggatgctgcaatcacaggaagcagtcgaaggttggatgtgaagctggatgatgacggagactttcacttgattgatgatcccggtgttccatggaaggtttgggtcctgcgtatgtcttgcattggcttagccgccctcacgccctgggccattgttcccgccgcgtttgggtattggctcactttaaaaacaacaaaaagagggggcgtgttttgggacacgccatccccaaaaccttgctcaaaaggagacaccaccacaggagtttaccgaatcatggctagagggattcttggcacctaccaggccggcgttggagtcatgtacgaaaatgttttccacacactatggcacacaactagaggagcagctattatgagtggagaaggaaaattgacgccatactggggtagtgtgaaagaagaccgcatagcttacggaggcccatggaggtttgatcgaaaatggaatggaactgatgacgtgcaagtgattgtggtagaaccaggaaaggctgcagtaaacatccagacaaaaccaggagtgtttaggactcccctcggggaggttggggctgttagtctggattacccgcggggaacatccggctcacccattctggattccaatggagacatcataggcctatacggcaatggagttgagcttggtgatggctcatacgtcagcgccattgtgcagggtgaccgtcaggaggaaccagtcccagaagcttacaccccaaacatgttaaaaaagagacagatgactgtgctagatctgcatccaggttcagggaaaaccaggaaaattctgccacaaataattaaggacgctatccagcagcgcctaagaacagctgtgttggcaccgacgcgggtggtagcagcagagatggcagaagctttgagagggctcccagtacgatatcaaacttcagcagtgcagagagagcaccaagggaatgaaatagtggatgtgatgtgtcacgccactctgacccacagactgatgtcaccgaacagagtgcccaactacaacttatttgtcatggatgaggcccacttcaccgacccagccagtattgccgcacgaggatatattgctaccaaggtggaattaggggaggcagcagccatctttatgacagcgaccccgcctggaaccacggatccttttcctgactcaaacgccccaattcatgatttgcaagatgagattccagacagggcatggagcagtggatacgaatggatcacagaatatgcgggtaaaaccgtgtggtttgtggcgagcgtaaaaatggggaatgagattgcaatgtgcctccaaagagcggggaaaaaggttattcaactcaaccgcaagtcctatgacacagaatacccaaaatgcaagaatggagactgggattttgtcattaccaccgacatctctgaaatgggggccaacttcggtgcgagcagggtcatcgactgcagaaagagcgtgaagcccaccatcttagaagagggagaaggcagagtcattctcggaaacccatctcccataaccagtgcaagcgcggctcaacggaggggcagagtaggcagaaaccccaaccaagttggagatgaataccactacgggggggctactagtgaagacgacagtaacctagcccattggacagaggcaaagatcatgttagacaacatacacatgcccaatggactggtggcccaactttatggaccagagagggaaaaggctttcacaatggacggcgaataccgtctcagaggtgaagaaaagaaaaacttcttagagctgcttaggacggctgaccttccggtgtggctagcctacaaggtggcgtccaacggcattcagtacaccgacagaaagtggtgttttgatgggccgcgcacgaatgccatactggaggacaacaccgaggtagagatagtcacccggatgggtgaaaggaaaatcctcaagccgagatggcttgatgcaagagtttatgcagatcaccaagccctcaagtggttcaaagactttgcagcagggaagagatcagccgttagcttcatagaggtgctcggtcgcatgcccgagcattttatggggaagacgcgggaagctttagacaccatgtacttggttgcgacggctgagagaggtgggaaagcacaccgaatggctctcgaagagctgccagatgcactggagaccgttacactcattgttgctattactgtgatgacaggaggattctttctactaatgatgcagcgaaagggtatagggaagatgggtcttggagctttagtgctcacgctagctaccttcttcctgtgggcggcagaggttcctggaaccaaaatagctgggaccctgctgatcgccctgctgctgatggtggttctcatcccagaaccggaaaaacagaggtcacagacagataaccaactggcggtgtttcttatctgtgtcttgaccgtagttggagtggtggcagcgaacgaatacgggatgctggaaaaaaccaaagcagatctcaagagcatgtttggcggaaagacacaggcatcaggattgactgga---ctgccaagcatggcactggacttgcgtccagccacagcctgggcactgtacggggggagcacagtcgtgctaacccctctcctaaagcacctgatcacgtcggaatacgtcaccacatcgctagcctcaatcaactcacaagctggctcattatttgtcttgccacgaggcgtgccttttaccgacctagacttgaccgttggcctcgtcttccttggctgttggggtcaaatcactctcacaacgtttttgacagccatggttctggtgacactccactacgggtacatgctccctggatggcaagcagaagcactcagggctgcccagagaagaacagcggctggtataatgaagaatgccgttgttgacggaatggtcgccactgatgtgcctgaactggaaaggactactcctctgatgcaaaagaaagtcggacaggtgctcctcataggggtaagcgtggcagcgttcctcgtcaaccctaatgtcactactgtgagagaggcaggggtgttggtgacggcggccacgctcactttgtgggacaatggagccagcgccgtttggaattccaccacagccacgggactctgccatgtcatgcgaggtagctacctggctggaggctccattgcctggactctcatcaagaacgctgacaagccctccctaaaaaggggaaggcccgggggcaggacgctaggggagcagtggaaggaaaaactaaatg-ccatgagcagagaagagttttttaaatacaggagagaggccataatcgaggtggaccgcactgaagcacgcagggctagacgtgaaaacaacatagtgggagggcatccggtttcgcgaggctcagcaaaactccgttggctcgtggagaaaggatttgtctcgccaataggaaaagtcattgatctagggtgtgggcgtggaggatggagctactacgcagcaaccctgaagagggtccaggaagtcagaggatacacgaaaggtggggcgggacatgaagaaccgatgctcatgcagagctacggctggaacctggtctccctaaagagtggagtggacgtgttctacaaaccttcagagcccagtgacaccctgttctgcgacataggggaatcctccccaagtccagaagtagaagaacaacgcacattacgcgtcctagagatgacatctgactggttgcaccgaggacctagagagttctgcataaaagttctttgcccttacatgcctaaggttatagaaaaaatggaagttctgcagcgccgcttcggaggtgggctagtgcgtctccccctgtcccgaaactccaatcacgagatgtattgggttagtggagccgctggcaacgtggtgcacgctgtgaacatgaccagccaggtactactggggcgaatggatcgcacagtgtggagagggccaaagtatgaggaagatgtcaacctagggagcggaacaagagccgtgggaaagggagaagtccatagcaatcaggagaaaatcaagaagagaatccagaagcttaaagaagaattcgccacaacatggcacaaagaccccgagcatccataccgtacttggacataccacggaagctatgaagtgaaggctactggctcagccagttctctcgtcaacggagtggtgaagctcatgagcaaaccttgggacgccattgccaacgtcaccaccatggccatgactgacaccacccccttcggacagcaaagagttttcaaggagaaagttgacacgaaggctcctgagccaccagctggagtcagggaagtgctcaatgagaccaccaattggctgtgggcccacttgtcacgggaaaaaagacctcgcttgtgcaccaaggaagaattcataaagaaagttaatagcaacgcggctcttggagcagtgtttgctgaacagaatcaatggagcacagcacgtgaggctgtgaatgacccacggttttgggagatggtcgatgaagagagggaaaaccacctgcgaggagagtgtcacacatgtatctacaacatgatggggaaaagagagaagaaacctggagagtttggaaaagctaaaggaagcagggccatttggttcatgtggctcggagcacggtatctagagtttgaagctttgggattcctgaatgaagaccattggctgagccgagagaattcaggaggtggagtggaaggctcaggcgtccaaaagctgggatacatcctccgtgacatagcaggaaagcaaggagggaaaatgtacgctgatgacaccgccgggtgggatactagaattaccagaactgacttagaaaatgaagctaaggtgctggagctcctagacggtgaacaccgcaagctcgcccgagccataatcgaactaacttacaggcacaaagtggtcaaggtcatgagacccgcagcagaaggaaagactgtgatggacgtgatatcaagagaagaccaaagggggagtggacaggtggtcacttatgccctcaacacttttacgaacatcgctgtccagctcgtccggctgatggaggctgagggggtcattggaccacagcacttggaacagctacccaggaaaaacaagatagctgtcagaacctggctctttgagaatggagaggagagagtgaccaggatggcgatcagcggagacgactgtgtcgtcaagccgctggacgacagattcgccacggccctccacttcctcaacgcaatgtcaaaggtcagaaaagacatccaggaatggaagccttcgcatggctggcacgactggcagcaagttcccttctgctctaaccattttcaggagattgtgatgaaagatggaaggagtatagtcgtcccgtgcagaggacaggatgagctgataggcagggctcgcatctccccaggagctggatggaatgtgaaggacacggcttgcctggctaaagcatatgcacagatgtggctgctcctatacttccatcgtagggacttgcgtctcatggcaaatgcgatttgctcagcagtgccagtggactgggtgcccacaggcaggacatcctggtcaatacactcgaaaggagagtggatgaccacagaagacatgctgcaggtctggaacagagtctggattgaagaaaatgaatggatgatggacaagactccaattgcaagttggacagatgttccgtacgtgggaaagcgtgaggacatctggtgtggcagcctcatcggaacgcgatccagagcaacctgggctgagaacatctacgcggcgataaaccaggttagagctgtcattgggaaagaaaattatgttgactacat-gacttcactcaggagatatgaagacgtcttgacccaggaagacagggtcatctag"/>
                        <sequence id="seq_G3_JX072965.1_India.West.Bengal_2010-01-01" spec="Sequence" taxon="G3_JX072965.1_India.West.Bengal_2010-01-01" totalcount="4" value="atgactaaaaaaccaggagggcccggtaagaaccgggctatcaatatgctgaaacgcggcttaccccgcgtattcccactagtgggagtgaagagggtagtaatgagcttgttggacggtagagggccagtgcgtttcgtgctggctcttatcacgttcttcaagtttacagcattagccccgaccaaggcgcttttaggccgatggaaagcagtggaaaagagtgtggcaatgaaacatctcactagcttcaaacgagaacttggaacactcattgacgccgtgaacaagcggggcagaaaacaaaacaaaagaggaggaaatgaaggcccaatcatgtggctcgcgagcttggcagttgtcatagcctgcgcaggagccatgaagttgtcaaatttccagggaaagcttttgatgaccatcaacaacacggacattgcagacgttatcgtgattcccacctcaaaaggagagaacagatgttgggtccgggcaatcgacgtcggctacatgtgtgaggacactatcacgtacgaatgtcctaagctcaccatgggcaatgatccagaggatgtggactgttggtgtgacaaccaagaagtctacgtccaatatggacggtgtacgcggaccaggcattccaagcgaagcagaagatccgtgtcggtccaaacacatggggagagttcactagtgaataaaaaagaggcttggctggattcaacgaaagccacacgatacctcatgaaaaccgagaattggatcataaggaatcctggctatgctttcctggcggcgatactcggctggatgcttggcagcaacaacggtcaacgcgtggtattcaccatcctcctgctgttggtcgctccggcttacagtttcaactgtctgggaatgggcaatcgtgacttcatagaaggagccagcggagccacctgggtggacttggtgttagaaggagacagctgcttgacaattatggcaaacgacaaaccaacattggacgtccgcatgatcaacatcgaagctagccaacttgctgaggtcagaagttactgctatcatgcttcagtcactgacatttcgacggtggctcggtgccccacgactggagaagcccacaacgagaagcgagctgatagtagctatgtgtgcaaacaaggcttcaccgatcgtgggtggggtaacggatgtggacttttcgggaagggaagcattgacacatgtgcaaaattctcctgcaccagtaaagcgattgggagaacaatccagccagaaaacatcaaatacgaagttggcatttttgtgcatggaaccaccacctcggaaaaccatgggaattattcagcgcaagttggggcgtcccaggcggcaaagtttacagtaacacccaatgctccttcgataaccctcaaacttggtgactacggagaagtcacactggattgtgagccaaggagtggattaaacactgaagcgttttacgtcatgaccgtggggtcaaagtcatttttggtccacagggaatggttccatgatctcgctctcccttggacgtccccttcgagcacagcgtggagaaacagagaactcctcatggaatttgaagaggcgcacgccacaaaacagtccgttgttgctcttgggtcacaggaaggaggcctccatcaggcgttggcaggagccatcgtggtggagtattcaagctcagtgaagttaacatcaggccacctgaaatgcaggctgaaaatggacaaactggctctgaaaggtacaacctatggcatgtgcacagaaaaattctcgttcgcgaaaaacccggcggacactggtcacggaacagttgtcatcgaactttcctactctgggagtgatggcccttgcaaaattccgattgtctccgttgcgagtcttaatgacatgacccccgtcgggcggctggtgacagtgaacccctttgtcgcgacttccagcgccaactcaaaggtgctggtcgagatggaaccccccttcggggactcctacatcgtagttggaaggggagacaagcagatcaaccaccattggcacaaagccggaagcacgctgggcaaggccttttcaacgacgttgaagggagctcaaagactggcagcgttgggcgacacagcctgggactttggctctattggaggggtcttcaactccatagggaaagccgttcaccaagtgtttggtggtgccttcagaacactcttcgggggaatgtcttggatcacacaagggctaatgggggccctactactctggatgggcgtcaacgcacgagaccgatcaattgctttggccttcttagccacaggaggtgtgctcgtgttcttagcgaccaatgtgcatgctgacactggatgtgccattgacatcacaagaaaagagatgaggtgtggaagtggcatcttcgtgcacaacgacgtggaagcctgggtggataggtataaatatttgccagaaacgcccagatccctagcgaagatcgtccacaaagcgcacaaggaaggcgtgtgcggagtcagatctgtcactagactggagcaccaaatgtgggaagccgtacgggacgaattgaacgtcctactcaaagagaatgcggtggatctcagcgtggtggtgaacaagcccgtgggaagatatcgctcagcccctaaacgcctatccatgacgcaagagaagtttgaaatgggatggaaagcatggggaaagagcattctctttgccccagaattggctaactccacatttgtcgtagatggacctgagacaaaggaatgccctgatgagcacagagcttggaacagcatgcaaattgaagacttcggctttggcatcacatcaacccgtgtgtggctgaaaatcagagaggagagcacagacgagtgtgatggggcgatcataggcacggctgtcaaaggacatgtggcagtccatagtgacttgtcgtactggattgagagtcgctacaacgacacgtggaaacttgagagggcagtctttggagagatcaaatcttgcacttggccggagacacacaccctttggggggatggtgttgaagaaagtgaactcatcattccgcataccatagccggaccaaaaagtaagcacaatcggagagaagggtataagacacaaaaccagggaccctgggacgagaatggcatagtcttggactttgattattgcccagggacaaaagtcaccatcacagaggattgtggcaagagaggcccttcggtcagaaccaccactgacagtggaaagctgatcactgactggtgctgtcgcagttgctcccttccgcccctacgattccggacagaaaatggctgctggtacggaatggaaatcagacctgtcaggcatgatgaaacaacactcgtcagatcacaggttgatgctttcaatggtgaaatggttgacccttttcagctgggccttctggtgatgtttctggccacccaggaggtccttcgcaagaggtggacggccagattgaccattcctgcggttttgggggccctacttgtgctgatgcttgggggcatcacttacactgatttggcgaggtatgtggtgctagtcgctgctgctttcgcagaggccaacagtggaggagacgtcctgcaccttgctttgattgccgtttttaagatccaaccagcatttctagtgatgaacatgcttagcgcgagatggacgaaccaagaaaacgtagttctggtcctaggggctgccttttttcaattggcctcagtagatctgcaaataggagtccacggaatcttgaatgccgccgctatagcatggatgattgtccgagcgatcactttccccacaacctcctccgtaaccatgccagtcttagcgcttctaactccgggaatgagggctctatacctagacacttacagaatcatcctcctcgtcatagggatttgctccctgctgcaagagaggaaaaagaccatggcaaaaaagaaaggagctgtactcttgggcttagcgctcacatccactggatggttctctcccaccactatagctgccggactaatggtctgtaacccaaacaagaaaagagggtggccagctactgagtttttgtcggcagttggattgatgtttgccatcgtaggtggtttggccgagttggatattgaatccatgtcaatacccttcatgctggcaggtcttatggcagtgtcctacgtggtgtcaggaaaagcaacagatatgtggcttgatcgggccgccgacatcagctgggagatggatgctgcaatcacaggaagcagtcgaaggttggatgtgaagctggatgatgacggagactttcacttgattgatgatcccggtgttccatggaaggtttgggtcctgcgtatgtcttgcattggcttagccgccctcacgccctgggccattgttcccgccgcgtttgggtattggctcactttaaaaacaacaaaaagagggggcgtgttttgggacacgccatccccaaaaccttgctcaaaaggagacaccaccacaggagtttaccgaatcatggctagagggattcttggcacctaccaggccggcgttggagtcatgtacgaaaatgttttccacacactatggcacacaactagaggagcagctattatgagtggagaaggaaaattgacgccatactggggtagtgtgaaagaagaccgcatagcttacggaggcccatggaggtttgatcgaaaatggaatggaactgatgacgtgcaagtgattgtggtagaaccagggaaggctgcagtaaacatccagacaaaaccaggagtgtttaggactcccctcggggaggttggggctgttagtctggattacccgcggggaacatccggctcacccattctggattccaatggagacatcataggcctatacggcaatggagttgagcttggtgatggctcatacgtcagcgccattgtgcagggtgaccgtcaggaggaaccagtcccagaagcttacaccccaaacatgttaaaaaagagacagatgactgtgctagatctgcatccaggttcagggaaaaccaggaaaattctgccacaaataattaaggacgctatccagcagcgcctaagaacagctgtgttggcaccgacgcgggtggtagcagcagagatggcagaagctttgagagggctcccagtacgatatcaaacttcagcagtgcagagagagcaccaagggaatgaaatagtggatgtgatgtgtcacgccactctgacccacagactgatgtcaccgaacagagtgcccaactacaacttatttgtcatggatgaggcccacttcaccgacccagccagtattgccgcgcgaggatatattgctaccaaggtggaattaggggaggcagcagccatctttatgacagcgaccccgcctggaaccacggatccttttcctgactcaaacgccccaattcatgatttgcaagatgagattccagacagggcatggagcagtggatacgaatggatcacagaatatgcgggtaaaaccgtgtggtttgtggcgagcgtaaaaatggggaatgagattgcaatgtgcctccaaagagcggggaaaaaggttattcaactcaaccgcaagtcctatgacacagaatacccaaaatgcaagaatggagactgggattttgtcattaccaccgacatctctgaaatgggggccaacttcggtgcgagcagggtcatcgactgcagaaagagcgtgaagcccaccatcttagaagagggagaaggcagagtcattctcggaaacccatctcccataaccagtgcaagcgcggctcaacggaggggcagagtaggcagaaaccccaaccaagttggagatgaataccactacgggggggctactagtgaagacgacagtaacctagcccattggacagaggcaaagatcatgttagacaacatacacatgcccaatggactggtggcccaactttatggaccagagagggaaaaggctttcacaatggacggcgaataccgtctcagaggtgaagaaaagaaaaacttcttagagctgcttaggacggctgaccttccggtgtggctagcctacaaggtggcgtccaacggcattcagtacaccgacagaaagtggtgttttgatgggccgcgcacgaatgccatactggaggacaacaccgaggtagagatagtcacccggatgggtgaaaggaaaatcctcaagccgagatggcttgatgcaagagtttatgcagatcaccaagccctcaagtggttcaaagactttgcagcagggaagagatcagccgttagcttcatagaggtgctcggtcgcatgcccgagcattttatggggaagacgcgggaagctttagacaccatgtacttggttgcgacggctgagagaggtgggaaagcacaccgaatggctctcgaagagctgccagatgcactggagaccgttacactcattgttgctattactgtgatgacaggaggattctttctactaatgatgcagcgaaagggtatagggaagatgggtcttggagctttagtgctcacgctagctaccttcttcctgtgggcggcagaggttcctggaaccaaaatagctgggaccctgctgatcgccctgctgctgatggtggttctcatcccagaaccggaaaaacagaggtcacagacagataaccaactggcggtgtttcttatctgtgtcttgaccgtagttggagtggtggcagcgaacgaatacgggatgctggaaaaaaccaaagcagatctcaagagcatgtttggcggaaagacacaggcatcaggattgactgga---ctgccaagcatggcactggacttgcgtccagccacagcctgggcactgtacggggggagcacagtcgtgctaacccctctcctaaagcacctgatcacgtcggaatacgtcaccacatcgctagcctcaatcaactcacaagctggctcattatttgtcttgccacgaggcgtgccttttaccgacctagacttgaccgttggcctcgtcttccttggctgttggggtcaaatcactctcacaacgtttttgacagccatggttctggtgacactccactacgggtacatgctccctggatggcaagcagaagcactcagggctgcccagagaagaacagcggctggtataatgaagaatgccgttgttgacggaatggtcgccactgatgtgcctgaactggaaaagactactcctctgatgcaaaagaaagtcggacaggtgctcctcataggggtaagcgtggcagcgttcctcgtcaaccctaatgtcactactgtgagagaggcaggggtgttggtgacggcggccacgctcactttgtgggacaatggagccagcgccgtttggaattccaccacagccacgggactctgccatgtcatgcgaggtagctacctggctggaggctccattgcctggactctcatcaagaacgctgacaagccctccctaaaaaggggaaggcccgggggcaggacgctaggggagcagtggaaggaaaaactaaatg-ccatgagcagagaagagttttttaaatacaggagagaggccataatcgaggtggaccgcactgaagcacgcagggctagacgtgaaaacaacatagtgggagggcatccggtttcgcgaggctcagcaaaactccgttggctcgtggagaaaggatttgtctcgccaataggaaaagtcattgatctagggtgtgggcgtggaggatggagctactacgcagcaaccctgaagagggtccaggaagtcagaggatacacgaaaggtggggcgggacatgaagaaccgatgctcatgcagagctacggctggaacctggtctccctaaagagtggagtggacgtgttctacaaaccttcagagcccagtgacaccctgttctgcgacataggggaatcctccccaagtccagaagtagaagaacaacgcacattacgcgtcctagagatgacatctgactggttgcaccgaggacctagagagttctgcataaaagttctttgcccttacatgcctaaggttatagaaaaaatggaagttctgcagcgccgcttcggaggtgggctagtgcgtctccccctgtcccgaaactccaatcacgagatgtattgggttagtggagccgctggcaacgtggtgcacgctgtgaacatgaccagccaggtactactggggcgaatggatcgcacagtgtggagagggccaaagtatgaggaagatgtcaacctagggagcggaacaagagccgtgggaaagggagaagtccatagcaatcaggagaaaatcaagaagagaatccagaagcttaaagaagaattcgccacaacatggcacaaagaccccgagcatccataccgtacttggacataccacggaagctatgaagtgaaggctactggctcagccagttctctcgtcaacggagtggtgaagctcatgagcaaaccttgggacgccattgccaacgtcaccaccatggccatgactgacaccacccccttcggacagcaaagagttttcaaggagaaagttgacacgaaggctcctgagccaccagctggagtcagggaagtgctcaatgagaccaccaattggctgtgggcccacttgtcacgggaaaaaagacctcgcttgtgcaccaaggaagaattcataaagaaagttaatagcaacgcggctcttggagcagtgtttgctgaacagaatcaatggagcacagcacgtgaggctgtgaatgacccacggttttgggagatggtcgatgaagagagggaaaaccacctgcgaggagagtgtcacacatgtatctacaacatgatggggaaaagagagaagaaacctggagagtttggaaaagctaaaggaagcagggccatttggttcatgtggctcggagcacggtatctagagtttgaagctttgggattcctgaatgaagaccattggctgagccgagagaattcaggaggtggagtggaaggctcaggcgtccaaaagctgggatacatcctccgtgacatagcaggaaagcaaggagggaaaatgtacgctgatgacaccgccgggtgggatactagaattaccagaactgacttagaaaatgaagctaaggtgctggagctcctagacggtgaacaccgcatgctcgcccgagccataatcgaactaacttacaggcacaaagtggtcaaggtcatgagacccgcagcagaaggaaagactgtgatggacgtgatatcaagagaagaccaaagggggagtggacaggtggtcacttatgccctcaacacttttacgaacatcgctgtccagctcgtccggctgatggaggctgagggggtcattggaccacagcacttggaacagctacccaggaaaaacaagatagctgtcagaacctggctctttgagaatggagaggagagagtgaccaggatggcgatcagcggagacgactgtgtcgtcaagccgctggacgacagattcgccacggccctccacttcctcaactcaatgtcaaaggtcagaaaagacatccaggaatggaagccttcgcatggctggcacgactggcagcaagttcccttctgctctaaccattttcaggagattgtgatgaaagatggaaggagtatagtcgtcccgtgcagaggacaggatgagctgataggcagggctcgcatctccccaggagctggatggaatgtgaaggacacggcttgcctggctaaagcatatgcacagatgtggctgctcctatacttccatcgtagggacttgcgtctcatggcaaatgcgatttgctcagcagtgccagtggactgggtgcccacaggcaggacatcctggtcaatacactcgaaaggagagtggatgaccacagaagacatgctgcaggtctggaacagagtctggattgaagaaaatgaatggatgatggacaagactccaattgcaagttggacagatgttccgtacgtgggaaagcgtgaggacatctggtgtggcagcctcatcggaacgcgatccagagcaacctgggctgagaacatctacgcggcgataaaccaggttagagctgtcattgggaaagaaaattatgttgactacat-gacttcactcaggagatatgaagacgtcttgacccaggaagacagggtcatctag"/>
                        <sequence id="seq_G3_JX131374.1_India_2009-03-01" spec="Sequence" taxon="G3_JX131374.1_India_2009-03-01" totalcount="4" value="atgactaaaaaaccaggagggcccggtaagaaccgggctatcaatatgctgaaacgcggtctaccccgcgtattcccactagtgggagtgaagagggtagtaatgagcttgttggacggtagagggccagtgcgtttcatgctggctcttatcacgttcttcaagtttacagcattagccccgaccaaggcgcttttaggccgatggaaagcagtggaaaagagtgtggcaatgaaacatctcactagcttcaaacgagaacttggaacactcattgacgccgtgaacaagcggggcagaaaacaaaacaaaagaggaggaaatgaaggcccaatcatgtggctcgcgagcttggcagttgtcatagcctgcgcaggagccatgaagttgtcaaatttccagggaaagcttttgatgaccatcaacaacacggacattgcagacgttatcgtgattcccacctcaaaaggagagaacagatgttgggtccgggcaatcgacgtcggctacatgtgtgaggacactatcacgtacgaatgtcctaagctcaccatgggcaatgatccagaggatgtggactgttggtgtgacaaccaagaagtctacgcccaatatggacggtgtacgcggaccaggcattccaagcgaagcagaagatccgtgtcggtccaaacacatggggagagttcactagtgaataaaagagaggcttggctggattcaacgaaagccacacgatacctcatgaaaaccgagaattggatcataaggaatcctggctatgctttcctggcggcgatactcggctggatgcttggcagcaacaacggtcaacgcgtggtattcaccatcctcctgctgttggtcgctccggcttacagtttcaactgtctgggaatgggcaatcgtgacttcatagaaggagccagcggagccacctgggtggacttggtgttagaaggagacagctgcttgacaattatggcaaacgacaaaccaacattggacgtccgcatgatcaacatcgaagctagccaacttgctgaggtcagaagttactgctatcatgcttcagtcactgacatttcgacggtggctcggtgccccacgactggagaagcccacaacgagaagcgagctgatagtagctatgtgtgcaaacaaggcttcaccgatcgtgggtggggtaacggatgtggactcttcgggaagggaagcattgacacatgtgcaaaattctcctgcaccagtaaagcgattgggagaacaatccagccagaaaacatcaaatacgaagttggcatttttgtgcatggaaccaccacctcggaaaaccattggaattattcagcgcaagttggggcgtcccaggcggcaaagtttacagtaacacccaatgctccttcgacaaccctcaaacttggtgactacggagaagtcacactggattgtgagccaaggagtggattaaacactgaagcgttttacgtcatgaccgtggggtcaaagtcatttttggtccacagggaatggttccatgatctcgctctcccttggacgtccccttcgagcacagcgtggagaaacagagaactcctcatggaatttgaagaggcgcacgccacaaaacagtccgttgttgctcttgggtcacaggaaggaagcctccatcaggcgttggcaggagccatcgtggtggagtactcaagctcagtgaagttaacatcaggtcacctgaaatgcaggctgaaaatggacaaactggctctgaaaggtacaacctatggcatgtgcacaaaaaaattctcgttcgcgaaaaacccggcggacactggtcacggaacagttgtcatcgaactttcctactctgggagtgatggcccttgcaaaattccgattgtctccgttgcgagtcttaatgacatgacccccgtcgggcggctggtgacagtgaacccctttgtcgcgacttccagcgccaactcaaaggtgctggtcgagatggaaccccccttcggggactcctacatcgtagttggaaggggagacaagcagatcaaccaccattggtacaaagccggaagcacgctgggcaaggccttttcaacgacgttgaagggagctcaaagactggcagcgttgggcgacacagcctgggactttggctctattggaggggtcttcaactccatagggaaagccgttcaccaagtgtttggtggtgccttcagaacactcttcgggggaatgtcttggatcacacaagggctaatgggggccctactactctggatgggcgtcaacgcacgagaccgatcaattgctttggccttcttagccacaggaggtgtgctcgtgttcttagcgaccaatgtgcatgctgacactggatgtgccattgacatcacaagaaaagagatgaggtgtggaagtggcatcttcgtgcacaacgacgtggaagcctgggtggataggtataaatatttgccagaaacgcccagatccctagcgaagatcgtccacaaagcgcacaaggaaggcgtgtgcggagtcagatctgtcactagactggagcaccaaatgtgggaagccgtacgggacgaattgaacgtcctactcaaagagaatgcggtggatctcagcgtggtggtgaacaagcccgtgggaagatatcgctcagcccctaaacgcctatccatgacgcaagagaagtttgaaatggggtggaaagcatggggaaaaagcattctctttgccccagaattggctaactccacatttgtcgtagatggacctgagacagaggaatgccctgatgagcacagagcttggaacagcatgcaaattgaagacttcggctttggcatcacatcaacccgtgtgtggctgaaaatcagagaggagagcacagacgagtgtgatggggcgatcataggcacggctgtcaaaggacatgtggcagtccatagtgacttgtcgtactggattgagagtcgctacaacgacacgtggaaacttgagagggcagtctttggagagatcaaatcttgcacttggccggagacacacaccctttggggggatggtgttgaagaaagtgaactcatcattccgcataccatagccggaccaaaaagtaagcacaatcggagagaagggtataagacacaaaaccagggaccctgggacgagaatggcatagtcttggactttgattattgcccagggacaaaagtcaccatcacagaggattgtggcaagagaggcccttcggtcagaaccaccactgacagtggaaagctgatcactgattggtgctgtcgcagttgctcccttccgcccctacgattccggacagaaaatggctgctggtacggaatggaaatcagacctgtcaggcatgatgaaacaacactcgtcagatcacaggttgatgctttcaatggtgaaatggttgacccttttcagctgggtcttctggtgatgtttctggccacccaggaggtccttcgcaagaggtggacggccagattgaccattcctgcggttttgggggccctacttgtgctgatgcttgggggcatcacttacactgatttggcgaggtatgtggtgctagtcgctgctgctttcgcagaggccaacagtggaggagacgtcctgcaccttgccttgattgccgtttttaagatccaaccagcatttctagtgatgaacatgcttagcgcgagatggacgaaccaagaaaacgtagttctggtcctaggggctgccttttttcaattggcctcagtagatctgcaaataggagtccacggaatcttgaatgccgccgctatagcatggatgattgtccgagcgatcactttccccacaacctcctccgtaaccatgccagtcttagcgcttctaactccgggaatgagggctctatacctagacacttacagaatcatcctcctcgtcatagggatttgctccctgctgcaagagaggaaaaagaccatggcaaaaaagaaaggagctgtactcttgggcttagcgctcacatccactggatggttctctcccaccactatagctgccggactaatggtctgtaacccaaacaagaaaagagggtggccagctactgagtttttgtcggcagttggattgatgtttgccatcgtaggtggtttggccgagttggatattgaatccatgtcaatacccttcatgctggcaggtcttatggcagtgtcctacgtggtgtcaggaaaagcaacagatatgtggcttgatcgggccgccgacatcagctgggagatggatgctgcaatcacaggaagcagtcgaaggttggatgtgaagctggatgatgacggagactttcacttgattgatgatcccggtgttccatggaaggtttgggtcctgcgcatgtcttgcattggcttagccgccctcacgccctgggccattgttcccgccgcgtttgggtattggctcactttaaaaacaacaaaaagagggggcgtgttttgggacacgccatccccaaaaccttgctcaaaaggagacaccaccacaggagtttaccgaatcatggctagagggattcttggcacctaccaggccggcgttggagtcatgtacgaaaatgttttccacacactatggcacacaactagaggagcagctattatgagtggagaaggaaaattgacgccatactggggtagtgtgaaagaagaccgcatagcttacggaggcccatggaggtttgatcgaaaatggaatggaactgatgacgtgcaagtgattgtggtagaaccaggaaaggctgcagtaaacatccagacaaaaccaggagtgtttaggactcccctcggggaggttggggctgttagtctggattacccgcggggaacatccggctcacccattctggattccaatggagacatcataggcctatacggcaatggagttgagcttggtgatggctcacacgtcagcgccattgtgcagggtgaccgtcaggaggaaccagtcccagaagcttacaccccaaacatgttaaaaaagagacagatgactgtgctagatctgtatccaggttcagggaaaaccaggaaaattctgccacaaataattaaggacgctatccagcagcgcctaagaacagctgtgttggcaccgacgcgggtggtagcagcagagatggcagaagctttgagagggctcccagtacgatatcaaacttcagcagtgcagagagagcaccaagggaatgaaatagtggatgtgatgtgtcacgccactctgacccacagactgatgtcaccgaacagagtgcccaactacaacttatttgtcatggatgaggcccacttcaccgacccagccagtattgccgcgcgaggatatattgctaccaaggtggaattaggggaggcagcagccatctttatgacagcgactccgcctggaaccacggatccttttcctgactcaaacgccccaattcatgatttgcaagatgagattccagacagggcatggagcagtggatacgaatggatcacagaatatgcgggtaaaaccgtgtggtttgtggcgagcgtaaaaatggggaatgagattgcaatgtgcctccaaagagcggggaaaaaggttattcaactcaaccgcaagtcctatgacacagaatacccaaaatgcaagaatggagactgggattttgtcattaccaccgacatctctgaaatgggggccaacttcggtgcgagcagggtcatcgactgcagaaagagcgcgaagcccaccatcttagaagagggagaaggcagagtcattctcggaaacccatctcccataaccagtgcaagcgcggctcaacggaggggcagagtaggcagaaaccccaaccaagttggagatgaataccactacgggggggctactagtgaagacgacagaaacctagcccattggacagaggcaaagatcatgttagacaacatacacatgcccaatggactggtggcccaactttatggaccagagagggaaaaggctttcacaatggacggcgaataccgtctcagaggtgaagaaaagaaaaacttcttagagctgcttaggacggctgaccttccggtgtggctagcctacaaggtggcgtccaacggcattcagtacaccgacagaaagtggtgttttgatgggccgcgcacgaatgccatactggaggacaacaccgaggtagagatagtcacccggatgggtgaaaggaaaatcctcaagccgagatggcttgacgcaagagtttatgcagatcaccaagccctcaagtggttcaaagactttgcagcagggaagagatcagccgttagcttcatagaggtgctcggtcgcatgcccgagcattttgtggggaagacgcgggaagctttagacaccatgtacttggttgcgacggctgagagaggtgggaaagcacaccgaatggctctcgaagagctgccagatgcactggagaccgttacactcattgttgctattactgtgatgacaggaggattctttctactaatgatgcagcgaaagggtatagggaagatgggtcttggagctttagtgctcacgctagctaccttcttcctgtgggcggcagaggttcctggaaccaaaatagctgggaccctgctgatcgccctgctgctgatggtggttctcatcccagaaccggaaaaacagaggtcacagacagataaccaactggcggtgtttcttatctgtgtcttgaccgtagttggagtggtggcagcgaacgaatacgggatgctggaaaaaaccaaagcagatctcaagagcatgtttggcggaaagacacaggcatcaggattgactgga---ctgccaagcatggcactggacttgcgtccagccacagcctgggcactgtacggggggagcacagtcgtgctaacccctctcctaaagcacctgatcacgtcggaatacgtcaccacatcgctagcctcaatcaactcacaagctggctcattatttgtcttgccacgaggcgtgccttttaccgacctagacttgaccgttggcctcgtcttccttggctgttggggtcaaatcactctcacaacgtttttgacagccatggttctggtgacactccactacgggtacatgctccctggatggcaagcagaagcactcagggctgcccagagaagaacagcggctggtataatgaagaatgccgttgttgacggaatggtcgccactgatgtgcctgaactggaaaggactactcctctgatgcaaaagaaagtcggacaggtgctcctcataggggtaagcgtggcagcgttcctcgtcaaccctaatgtcactactgtgagagaggcaggggtgttggtgacggcggccacgctcactttgtgggacaatggagccagcgccgcttggaattccaccacagccacgggactctgccatgtcatgcgaggtagctacctggctggaggctccattgcctggactctcatcaagaacgctgacaagccctccctaaaaaggggaaggcccgggggcaggacgctaggggagcagtggaaggaaaaactaaatg-ccatgagcagagaagagttttttaaatacaggagagaggccataatcgaggtggaccgcactgaagcacgcagggctagacgtgaaaacaacatagtgggagggcatccggtttcgcgaggctcagcaaaactccgttggctcgtggagaaaggatttgtctcgccaataggaaaagtcattgatctagggtgtgggcgtggaggatggagctactacgcagcaaccctgaagagggtccaggaagtcagaggatacacgaaaggtggggcgggacatgaagaaccgatgctcatgcagagctacggctggaacctggtctccctaaagagtggagtggacgtgttctacaaaccttcagagcccagtgacaccctgttctgcgacataggggaatcctccccaagtccagaagtagaagaacaacgcacattacgcgtcctagagatgacatctgactggttgcaccgaggacctagagagttctgcataaaagttctttgcccttacatgcctaaggttatagaaaaaatggaagttctgcagcgccgcttcggaggtgggttagtgcgtctccccctgtcccgaaactccaatcacgagatgtattgggttagtggagccgctggcaacgtggtgcacgctgtgaacatgaccagccaggtactactggggcgaatggatcgcacagtgtggagagggccaaagtatgaggaagatgtcaacctagggagcggaacaagagccgtgggaaagggagaagtccatagcaatcaggagaaaatcaagaagagaacccagaagcttaaagaagaattcgccacaacatggcacaaagaccctgagcatccataccgtacttggacataccacggaagctatgaagtgaaggctactggctcagccagttctctcgtcaacggagtggtgaagctcatgagcaaaccttgggacgctattgccaacgtcaccaccatggccatgactgacaccacccccttcggacagcaaagagttttcaaggagaaagttgacacgaaggctcctgagccaccagctggagtcagggaagtgctcaatgaggccaccaattggctgtgggcccacttgtcacgggaaaaaagacctcgctcgtgcaccaaggaagaattcataaagaaagttaatagcaacgcggctcttggagcagtgtttgctgaacagaatcaatggagcacagcacgtgaggctgtgaatgacccacggttttgggagatggtcgatgaagagagggaaaaccacctgcgaggagagtgtcacacatgtatctacaacatgatggggaaaagagagaagaaacctggagagtttggaaaagctaaaggaagcagggccatttggttcatgtggctcggagcacggtatctagagtttgaagctttgggattcctgaatgaagaccattggctgagccgagagaattcaggaggtggagtggaaggctcaggcgtccaaaagctgggatacatcctccgtgacatagcaggaaagcaaggagggaaaatgtacgctgatgacaccgccgggtgggatactagaattaccagaactgacttagaaaatgaagctaaggtgctggagctcctagacggtgaacaccgcaagctcgcccgagccataatcgaactcacttacaggcacaaagtggtcaaggtcatgagacccgcagcagaaggaaagactgtgatggacgtgatatcaagagaagaccaaagggggagtggacaggtggtcacttatgccctcaacacttttacgaacatcgctgtccagctcgtccggctgatggaggctgagggggtcattggaccacagcacttggaacagctacccaggaaaaacaagatagctgtcagaacctggctctttgagaatggagaggagagagtgaccaggatggcgatcagcggagacgactgtgtcgtcaagccgctggacgacagattcgccacggccctccacttcctcaacgcaatgtcaaaggtcagaaaagacatccaggaatggaagccttcgcatggctggcacgactggcagcaagttcccttctgctctaaccattttcaggagattgtgatgaaagatggaaggagtatagtcgtcccgtgcagaggacaggatgagctgataggcagggctcgcatctccccaggagctggatggaatgtgaaggacacggcttgcctggctaaagcatatgcacagatgtggctgctcctatacttccatcgtagggacttgcgtctcatggcaaatgcgatttgctcagcagtgccagtggactgggtgcccacaggcaggacatcctggtcaatacactcgaaaggagagtggatgaccacagaagacatgctgcaggtctggaacagagtctggattgaagaaaatgaatggatgatggacaagactccaattgcaagttggacagatgttccgtacgtgggaaagcgtgaggacatctggtgtggcaacctcatcggaacgcgatccagagcaacctgggctgagaacatctacgcggcgataaaccaggttagagctgtcattgggaaagaaaattatgttgactacat-gacttcactcaggagatatgaagacgtcttgacccaggaagacagggtcatctag"/>
                        <sequence id="seq_G3_KC183732.1_China_2010-08-25" spec="Sequence" taxon="G3_KC183732.1_China_2010-08-25" totalcount="4" value="atgactaaaaaaccaggagggcccggtaaaaaccgggctatcaatatgctgaaacgcggcttaccccgcgtattcccactagtgggagtgaagagggtagtaatgagcttgttggacggcagagggccagtacgtttcgtactggctcttatcacgttcttcaagtttacagcattagccccgaccaaggcgcttttaggccgatggaaagcagtggaaaagagtgtagcaatgaaacaccttaccagtttcaaacgagaacttggaacactcattgacgccgtgaacaagcggggcagaaagcaaaacaaaagaggaggaaatgaaggctcaatcatgtggctcgcgagcttggcggctgtcatagcgtgtgcaggagctatgaggttgtcaaatttccaggggaagcttttgatgaccatcaacaacacggacattgcagacgttatcgtgattcccacctcaaaaggagagaacagatgctgggtccgggcaattgacgtcggctacatgtgtgaggacactatcacgtacgaatgtcctaagcttaccatgggcaatgatccagaggatgtggactgttggtgtgacaaccaagaagtctacgtccaatatggacggtgcacgcggaccaggcattccaagcgaagcaggagatccgtgtcggtccaaacacatggggagagttcactagtgaataaaaaagaggcttggctggattcaacgaaagccacacgatatctcatgaaaactgagaactggatcataaggaatcctggctatgctttcctggcggcggtacttggctggatgcttggcagcaacaacggtcaacgcgtggtattcaccatcctcctgctgttggtcgctccggcttacagttttaactgtctgggaatgggcaatcgtgacttcatagaaggagccagtggagccacgtgggtggacttggtgctagaaggagatagctgcttgacaatcatggcaaacgacaaaccaacattggacgtccgcatgatcaacatcgaagctagccaacttgctgaagtcagaagttactgctatcatgcttcagtcactgacatctcgacggtggctcggtgccccatgactggagaagcccacaacgagaagcgagctgatagtagctatgtgtgcaaacaaggcttcactgatcgtgggtggggcaacggatgtggacttttcgggaaaggaagcattgatacatgtgcaaaattctcctgcaccagtaaagcgattgggagaacaatccagccagaaaacatcaaatacgaagttggcatttttgtgcatggaaccaccacttcggaaaaccatgggaattattcagcgcaagttggggcgtcccaggcggcaaagtttacagtaacacccaatgctccttcgataaccctcaaacttggtgactacggagaagttacactggactgtgagccaaggagtggactgaacactgaagcgttctacgtcatgaccgtggggtcaaggtcatttttggtccatagggaatggtttcatgacctcgctctcccctggacgcccccttcgagcacagcgtggagaaacagagaactcctcatggaatttgaagaggcgcacgctacaaaacagtccgttgttgctcttgggtcacaggaaggaggcctccatcaggcgttggcaggagccatcgtggtggagtactcaagctcagtgaagttaacatcaggccacctgaaatgtaggctgaaaatggacaaactggctctgaaaggcacaacctatggcatgtgcacaggaaaattctcgttcgcgaaaaatccggcggacactggtcacggaacagttgtcattgaactctcctactctgggagtgatggcccttgcaaaattccgattgtctccgttgcgagcctcaatgacatgacccccgttgggcggctggtgacagtgaaccccttcgtcgcgacttccagtgccaactcaaaggtgctggtcgagatggaaccccccttcggagactcctacatcgtagttggaaggggagacaagcagatcaaccaccattggcacaaagctggaagcacgctgggcaaagcctttttaacaactttgaagggagctcaaagactggcagcgttgggcgacacagcctgggactttggctccattggaggggtcttcaactccataggaaaagccgttcaccaagtgtttggtggtgccttcagaacactctttgggggaatgtcttggatcacacaagggctaatgggtgccctactactctggatgggcgttaatgcacgagaccgatcaattgctttggccttcttagccacaggaggtgtgctcgtgttcttagcgaccaatgtgcatgctgacactggatgtgccattgacatcacaagaaaagagatgaggtgtggaagtggcatcttcgtgcacaacgacgtggaagcctgggtggataggtataaatatttgccagaaacgcccagatccctggcgaagatcgtccacaaagcgcacaaggaaggcgtgtgcggagtcagatctgtcactagactggagcaccaaatgtgggaagccgtacgggacgaattgaacgtcctgctcaaagagaatgcagtggacctcagtgtggtggtgaacaagcccgtggggagatatcgctcagcccctaaacgcctatccatgacgcaagagaagtttgaaatgggctggaaagcatgggggaaaagcattctctttgccccggaattggctaactccacatttgtcgtagatggacctgagacaaaggaatgccctgatgagcacagagcttggaacagcatgcaaatcgaagacttcggctttggcatcacatcaacccgtgtgtggctgaaaattagagaggagagcactgacgagtgtgatggagcgatcataggcacggctgtcaaaggacatgtggcagtccatagtgacttgtcgtactggattgagagtcgctacaacgacacatggaaacttgagagggcagtctttggagaggtcaaatcttgcacttggccagagacacacaccctttggggagatggtgttgaggaaagtgaactcatcattccgcataccatagccggaccaaaaagcaagcacaatcggagggaagggtataagacacaaaaccagggaccctgggacgagaatggcatagtcttggactttgattattgcccagggacaaaagtcaccattacagaggattgtggcaagagaggcccttcggtcagaaccactactgacagtggaaagttgatcactgactggtgctgtcgcagttgctcccttccgcccctacgattccggacagaaaatggctgctggtacggaatggaaatcagacctgttaggcatgatgaaacaacactcgtcagatcacaggttgatgcttttaatggtgaaatggttgacccttttcagctgggccttctggtgatgtttctggccacccaggaggtccttcgcaagaggtggacggccagattgaccattcctgcggttttgggggccctacttgtgctgatgcttgggggcatcacttacactgatttggcgaggtatgtggtgctagtcgctgctgctttcgcagaggccaacagtggaggagacgtcctacaccttgctttgattgccgtttttaagatccaaccagcatttctagcgatgaacatgctcagcacgagatggacgaaccaagaaaacgtggttctggtcctaggggctgcctttttccaattggcctcagtagacctgcaaataggagtccacggaatcctgaatgccgccgctatagcatggatgattgtccgagcgatcaccttccccacaacctcctccgtcaccatgccagtcttagcgcttctaactccgggaatgagggctctatacctagacacttacagaatcatcctcctcgtcatagggatttgctccctactgcaagagaggaaaaagaccatggcaaaaaagaaaggagctgtactcttgggcttagcgctcacatccactggatggttctcgcccaccactatagctgccggactaatggtctgcaacccaaacaagaagagagggtggccagctactgagtttttgtcggcagttggattgatgtttgccatcgtaggtggtttggccgagttggacattgaatccatgtcaatacccttcatgctggcaggtctcatggcagtgtcctacgtggtgtcaggaaaagcaacagatatgtggcttgaacgggccgccgacatcagctgggagatggatgctgcaatcacaggaagcagtcggaggctggatgtgaagctggatgatgacggagattttcacttgattgatgatcccggtgttccatggaaggtctgggtcctgcgcatgtcttgcattggcttagccgccctcacgccttgggccattgttcccgccgcttttggttattggctcactttaaaaacaacaaaaagagggggcgtgttttgggacacgccatccccaaaaccttgctcaaaaggagacaccaccacaggagtctaccgaattatggctagagggattcttggcacttaccaggccggcgttggagtcatgtacgagaatgttttccacacattatggcacacaactagaggagcggccattatgagtggagaaggaaaattgacgccttactggggtagtgtgaaagaagaccgcatagcttacggaggcccatggaggtttgatcgaaaatggaatggaacagatgacgtgcaagtgatcgtggtagaaccggggaaggctgcagtaaacatccagacaaaaccaggagtgtttcggactcccttcggggaggttggggctgttagcctggattacccgcgaggaacatccggctcacccattctggattccaatggagacatcataggcctatacggcaatggagttgagcttggcgatggctcatacgtcagcgccatcgtgcagggtgaccgtcaggaggaaccagtcccagaagcttacaccccaaacatgttgagaaagagacagatgactgtgctagatttgcaccctggttcagggaaaaccaggaaaattctgccacaaataattaaggacgctatccagcagcgcctgagaacagctgtgttggcaccgacgcgggtggtagcagcagaaatggcagaagctttgagagggctcccagtacgatatcaaacttcagcagtgcaaagagagcatcaagggaatgaaatagtggatgtgatgtgccacgccactctgacccatagactgatgtcaccgaacagagtgcccaactataacctatttgtcatggatgaagctcatttcaccgacccagccagtatagccgcacgaggatacattgctaccaaggtggagttgggggaggcagcagccatctttatgacagcgaccccgcctggaaccacggatccttttcctgactcaaatgccccaatccatgatttgcaggatgagataccagatagggcatggagcagtggatacgaatggatcacagaatatgcgggtaaaaccgtgtggtttgtggcgagcgtaaaaatggggaatgagattgcaatgtgcctccaaagagcgggaaaaaaggtcatccaactcaaccgcaagtcctatgacacagaatatccaaaatgcaagaatggagactgggattttgtcatcaccaccgacatctctgaaatgggggccaacttcggtgcgagcagggtcatcgactgtagaaagagcgtgaagcccaccatcttagaagagggagaaggcagagtcatcctcggaaacccatctcccataaccagtgcaagcgcagctcaacggaggggcagagtaggcagaaaccccaaccaagttggagatgaataccactatgggggggctaccagtgaggatgacagtaacctagcccattggacagaggcaaagatcatgttagacaacatacacatgcccaatggactggtggcccagctctatggaccagagagggaaaaggcttccacaatggatggcgaataccgtctcagaggtgaagaaaagaaaaacttcttagagctgcttaggacggctgaccttccggtgtggctggcctacaaggtggcgtccaatggcattcagtacaccgacagaaagtggtgttttgatgggccgcgtacgaatgccatactggaggacaacaccgaggtagagatagtcacccggatgggtgagaggaaaatcctcaagccgagatggcttgatgcaagagtttatgcagaccaccaagccctcaagtggttcaaagactttgcagcagggaagagatcagccgtcagcttcatagaggtactcggtcgcatgcccgagcatttcatgggaaagacgcgggaagctttagacaccatgtacttggttgcaacggctgagaaaggtgggaaagcacaccgaatggctctcgaagagctgccagatgcactggaaaccattacacttatcgctgccatcactgtgatgacaggagggttctttctactaatgatgcagcgaaagggtatagggaagatgggtcttggagctctagtgctcacgctagctaccttcttcctgtgggcggcagaggttcctggaaccaaaatagcagggaccctgctgatcgccctgctgctgatggtggttctcatcccagaaccggaaaaacagaggtcacagacagataaccaactggcggtatttctcatctgtgtcttgaccgtggttggagtggtggcagcaaacgagtacgggatgctagaaaaaaccaaagcagatctcaagagcatgtttggcggaaagacgcaggcatcaggactgactgga---ttgccaagcatggcactggacctgcgtccagccacagcctgggcactgtatggggggagcacagtcgtgctaacccctctcctgaagcacctgatcacgtcggaatacgtcaccacatcgctggcctcaatcaactcacaagctggctcattatttgtcttgccacgaggcgtgccttttaccgacctagacttgaccgttggcctcgtcttccttggctgttggggtcaaatcaccctcacaacgtttttgacagccatggttctggcgacacttcactacgggtacatgctccctggatggcaagcagaagcactcagggctgcccagagaaggacagcggctggaataatgaagaatgccgttgttgacggaatggtcgccactgatgtgcctgaactggaaaggactactcctctgatgcaaaagaaagtcggacaggtgctcctcataggggtaagcgtggcagcgttcctcgtcaaccctaatgtcaccactgtgagagaagcaggggtgttggtgacggcggctacgctcaccttgtgggacaatggagccagtgccgtttggaattccaccactgccacgggactctgccatgttatgcgaggtagctacctggctggaggctccattgcttggactctcatcaagaacgctgacaagccctccttgaaaaggggaaggcctggaggcaggacgctaggggagcagtggaaggaaaaactaaatg-ccatgagcagagaagagttttttaagtaccggagagaggccataatcgaggtggaccgcactgaagcacgcagggctagacgtgaaaataacatagtggggggacatccggtttcgcgagggtcagcaaaactccgctggctcgtggagaaaggatttgtctcgccaataggaaaagtcattgatctagggtgtgggcgtggaggatggagctactacgcagcaaccctgaagaaggtccaggaagtcagaggatacacgaaaggtggggcgggacatgaagaaccaatgctcatgcagagctacggctggaacctggtctccctgaagagtggagtggacgtgttttacaaaccttcagagcccagtgacaccctgttctgcgacataggggaatcctccccaagtccagaagtagaagaacaacgcacactacgcgtcctagagatgacatctgactggttgcaccgaggacctagagagttctgcataaaagttctctgcccttacatgcccaaggttatagaaaaaatggaagttctgcagcgccgcttcggaggtgggctagtgcgtctccccctgtcccgaaactccaatcacgagatgtattgggttagtggagccgctggcaatgtggtgcacgctgtgaacatgaccagccaggtactactggggcgaatggatcgcacagtgtggagagggccaaagtatgaggaagatgtcaacctagggagcggaacaagagccgtgggaaagggagaagtccatagcaatcaggagaaaatcaagaagagaatccagaagcttaaagaagaattcgccacaacgtggcacaaagaccctgagcatccataccgtacttggacataccacggaagctatgaagtgaaggctactggctcagccagctctctcgtcaacggagtggtgaagctcatgagcaaaccttgggacgccattgccaacgtcaccaccatggccatgactgacaccaccccttttggacagcaaagagttttcaaggagaaagttgacacgaaggctcctgaaccaccagctggagccaaggaagtgctcaacgagaccaccaactggctgtgggcctacttgtcacgggaaaaaagaccccgcttgtgcaccaaggaagaattcataaagaaagtcaatagcaacgcggctcttggagcagtgttcgctgaacagaatcaatggagcacagcgcgtgaggctgtggatgacccgcggttttgggagatggtcgatgaagagagggaaaaccatctgcgaggagagtgtcacacatgtatctacaacatgatgggaaaaagagagaagaagcctggagagtttggaaaagccaaaggaagcagggccatttggttcatgtggcttggagcacggtatctagagtttgaagctttggggttcctgaatgaagaccattggctgagccgagagaattcaggaggtggagtggagggctcaggcgtccaaaagctgggatacatcctccgtgacatagcaggaaagcaaggagggaaaatgtacgctgatgataccgccgggtgggacactagaattaccagaactgatttagaaaatgaagccaaggtgctggagctcctagacggtgaacaccgcatgctcgcccgagccataatcgaactgacttacaggcacaaagtggtcaaggtcatgagacctgcagcagaaggaaagaccgtgatggacgtgatatcaagagaagatcaaagggggagtggacaggtggtcacttatgctcttaacactttcacgaacatcgctgtccagctcgtcaggctgatggaggctgagggggtcattggaccacaacacttggaacagctacccagaaaaaacaagatagctgtcaggacctggctctttgagaatggagaggagagagtgaccaggatggcgatcagcggagatgactgtgtcgttaagccgctggacgatagattcgccacggccctccacttcctcaacgcaatgtcaaaggtcagaaaagacatccaggaatggaagccttcgcatggctggcacgattggcagcaagttcccttctgctctaaccattttcaggagattgtgatgaaagatggaaggagtatagtcgtcccgtgcagaggacaggatgagctgataggcagggctcgcatctccccaggagctggatggaatgtgaaggacacagcttgcctggccaaagcatatgcacagatgtggctactcctatacttccatcgtagggacttgcgtctcatggcaaatgcgatttgctcagcagtgccagtggattgggtgcccacaggcaggacatcctggtcaatacactcgaaaggagagtggatgaccacggaagacatgctgcaggtctggaacagagtctggattgaagaaaatgaatggatgatggacaagaccccaatcacaagctggacagacgttccgtacgtgggaaagcgtgaggacatctggtgtggcagcctcatcggaacgcgatctagagcaacctgggctgagaacatctatgcggcgataaaccaggttagagctgtcattgggaaagaaaattatgttgactacat-gacttcactcaggagatacgaagatgtcttgatccaggaagacagggtcatc---"/>
                        <sequence id="seq_G3_KC915016.1_China_2010-05-08" spec="Sequence" taxon="G3_KC915016.1_China_2010-05-08" totalcount="4" value="atgactaaaaaaccaggagggcccggtaaaaaccgggctatcaatatgctgaaacgcggcctaccccgcgtattcccactagtgggagtgaagagggtagtaatgagcttgttggacggcagagggccagtacgtttcgtgctggctcttatcacgttcttcaagtttacagcattagccccgaccaaggcgcttttaggccgatggaaagcagtggaaaagagtgtggcaatgaaacatcttactagtttcaaacgagaacttggaacactcattgacgccgtgaacaagcggggcagaaagcaaaacaaaagaggaggaaatgaaggctcaatcatgtggctcgcgagtttggcagttgtcgtagcttgtgcaggagccatgaagttgtcaaatttccaagggaagcttttgatgaccatcaacaacacggacattgcagacgtcatcgtgattcctacctcaaaaggagagaacagatgctgggtccgggcaatcgatgtcggctacatgtgtaaggacactatcgcgtacgaatgtcctaagcttaccatgggcaatgatccagaggatgtggattgctggtgtgacaaccaagaagtctacgtccaatatggaaggtgcacgcggaccaggcattccaagcgaagcaggaggtccgtgtcggtccaaacacatggggagagttcgctagtgaataaaaaagaggcttggctggattcaacgaaagccacacgatatctcatgaaaactgagaactggatcataaggaatcctggctatgctttcctggcggcggtacttggctggatgcttggcagtaacaacggtcaacgcgtggtattcactatcctcctgctgttggtcgctccggcttacagttttaattgtctgggaatgggcaaccgtgacttcatagaaggagccagtggagccacttgggtggacttggtgctagaaggagatagctgcttgacaatcatggcaaacgacaaaccaacattggacgtccgcatgattaacatcgaagctagccaacttgctgaggtcagaagctattgctatcatgcttcagtcactgacatctcgacggtggctcggtgccccacgactggagaagcccataacgagaagcgagctgatagtagctatgtgtgtaaacaaggtttcactgatcgtgggtggggcaacggatgtggacttttcgggaagggaagcattgacacatgtgcaaaattctcctgcaccagtaaggcgattgggagaacaatccagccagaaaacactaaatacgaagttggcatttttgtgcatggaaccaccacttcggaaaaccatgggaattattcagcgcaagtaggggcgtcccaggcggcaaagtttacagtaacacccaatgccccttcgataaccctcaaacttggtgactacggagaagtcacactggactgtgagccaaggagtggactgaacactgaagcgttttacgtcatgaccgtggggtcaaagtcatttctggtccatagggaatggtttcacgacctcgctctcccctggacgtccccttcgagcacaacgtggagaaacagagaactcctcatggaatttgaagaggcgcacgccacaaaacagtccgttgttgctcttgggtcacaggaaggaggcctccatcaggcgctggcaggagccatcgtggtggagtactcgagctcagtgaagttgacatcaggccacctgaaatgtaggttgaaaatggacaaactggctctgaaaggcacaacctatggcatgtgtacagaaaaattctcgttcgcgaaaaatccggcggacactggtcacggaacagttgtcattgaactctcctattctgggagtgatggcccctgcaaaattccgattgtctccgttgcgagcctcaatgacatgacccccgttgggcggctggtgacagtgaaccccttcgtcgcgacttctagtgccaactcaaaggtgctggtcgagatggaaccccccttcggagactcctacatcgtagttggaaggggagacaagcagattaaccaccattggcataaagctggaagcacgctgggcaaggccttttcaacaactttgaagggagctcaaagactagcagcgttgggcgacacagcctgggactttggctctattggaggggtcttcaactccataggaaaagccgttcaccaagtgtttggtggtgccttcagaacactctttgggggaatgtcttggatcacacaagggttaatgggtgccctactactctggatgggcgtcaacgcacgagaccgatcaattgctttggccttcttagccacaggaggtgtgctcgtgttcttggcgaccaatgtgcatgctgacactggatgtgccattgacatcacaagaaaagagatgagatgtggaagtggcatcttcgtgcacaatgacgtggaagcctgggtggataggtataaatatttgccagaaacgcccagatccctagcgaagatcgtccacaaagcgcacaaggaaggcgtgtgcggagtcagatctgtcactagactggagcaccaaatgtgggaagccgtgcgggacgaattgaacgtcctgctcaaagagaatgcagtggacctcagtgtggttgtgaacaagcctgtggggagatatcgctcagccccaaaacgcctgtccatgacgcaggagaagtttgaaatgggctggaaagcatggggaaaaagcattctctttgccccggaattggctaactccacatttgtcgtagatggacctgagacaaaggaatgccctgatgagcacagagcttggaacagcatgcaaatcgaagacttcggctttggcatcacatcaacccgtgtgtggctgaaaattagagaggaaagcactgacgagtgtgatggagcgatcataggcacagctgtcaaaggacatgtggcagttcatagtgacttgtcgtactggattgagagtcgctacaacgatacatggaaacttgagagggcagtctttggagaggtcaaatcttgcacttggccagagacacacactctttggggagatggtgttgaggaaagtgaactcatcattccgcataccatagccggaccaaaaagcaagcacaatcggagggaagggtacaaaacacaaaaccagggaccttgggatgaaaacggcatagtcttggactttgattattgcccagggacaaaagtcaccatcacagaggattgtggcaagagaggcccttcggtcagaaccactactgacagtggaaagttgattactgactggtgctgtcgcagttgctcccttccgcccctacgattccggacggaaaatggctgctggtacggaatggaaatcagacctgttaagcatgatgaaacaacactcgtcagatcacaggttgatgctttcaatggtgaaatggttgacccttttcagctgggccttctggtgatgtttctggccacccaggaggtccttcgcaagaggtggacggccagattgaccattcctgcggttttgggggccctacttgtgctgatgcttgggggcatcacttacactgatttggcgaggtatgtggtgctagtcgctgctgctttcgcagaggccaatagtggaggagacgtcctgcaccttgctttgattgccgtttttaagatccaaccagcatttctagtgatgaacatgcttagcacgagatggacaaaccaagaaaacgtggtcctggtcctaggggctgcctttttccaattggcctcagtagatctgcaaataggagtccacggaatcctgaatgccgccgctatagcatggatgattgttcgagcgatcaccttccccacaacctcctccgtcaccatgccggtcttggcgcttctaactccgggaatgagggctctatacctagacacttacagaatcatccttctcgtcatagggatttgctctctgctgcaagagaggaaaaagaccatggcaaaaaagaaaggagctgtactcttgggcttagcgctcacatccactggatggttctcgcccaccactatagctgccggactaatggtctgcaacccaaacaagaagagagggtggccagctactgagtttctgtcggcagttggattgatgtttgccatcgtaggtggtctggccgagttggatattgaatccatgtcaatacccttcatgctggcaggtctcatggcagtgtcctacgtagtgtcaggaaaagcaacagacatgtggctcgaacgggccgccgacatcagctgggagatggatgctgcaatcacaggaagcagtcggaggctggatgtgaaactggatgatgacggagattttcacttgattgatgatcccggcgttccatggaaggtctgggtcctgcgcatgtcttgcattggcttagccgccctcacgccttgggccattgttcccgccgctttcggttactggctcactttaaaaacaacaaaaagagggggcgtgttttgggacacgccatccccaaaaccttgctcaaaaggagacaccactacaggagtctaccgaatcatggctagagggattcttggcacctaccaggctggcgtcggagtcatgtacgagaatgtttttcacacactatggcacacaactagaggagcagccattatgagtggagaaggaaaattgacgccatactggggcagcgtgaaagaagaccgcatagcttacggaggcccatggagatttgatcgaaaatggaatggaacagatgacgtgcaagtgatcgtggtagaaccggggaaggctgcagtaaacatccagacaaaaccaggagtgtttcggactcccttcggggaggttggggctgttagtctggattacccgcgaggaacatccggctcacccattctggattccaatggagacatcataggcctatacggcaatggagttgagcttggcgatggctcatacgtcagcgccatcgtgcagggtgaccgtcaggaggaaccagtcccggaagcttacactccaaacatgttaagaaagagacagatgactgtgttagatttgcaccctggttcagggaaaaccaggaaaattctgccacaaataattaaggatgctatccagcagcgcctaagaacagctgtgttggcaccgacgcgggtggtagcagcagaaatggcagaagctttgagagggctcccagtacgataccaaacttcagcagtgcagagagaacaccaagggaatgaaatagtggatgtgatgtgccacgccactctgacccacagattgatgtcaccgaacagagtgcccaactacaacctatttgtcatggatgaagctcatttcaccgacccagccagtatagccgcacgaggatacattgctaccaaggtggaattaggggaggcagcagccatcttcatgacagcgaccccgcctggaaccacggatccttttcccgactcaaatgccccaatccatgatttacaagatgagataccagacagggcatggagcagtggatacgaatggatcacagaatatgcgggtaaaaccgtgtggtttgtggcgagcgtaaaaatggggaatgagattgcaatgtgcctccaaagagcgggaaaaaaggtcatccaactcaaccgcaagtcctatgacacagaatacccaaaatgtaagaatggagattgggactttgtcattaccaccgacatctctgaaatgggggccaacttcggtgcgagcagggtcattgactgcagaaagagcgtgaaacccaccatcttagaagagggagaaggcagagtcatcctcggaaacccatctcccataaccagtgctagcgcagctcaacggaggggcagagtaggcagaaaccccaaccaagttggagatgaataccattatggaggggctaccagtgaagatgacagtaacctagcccattggacagaggcaaagatcatgttagacaacatacacatgcccaatggattggtggcccagctctatggaccagagagggaaaaggctttcacaatggatggcgaataccgtctcagaggtgaagaaaagaaaaacttcttagagctgcttaggacggctgaccttccggtgtggctagcctataaggtggcgtccaatggcattcagtacaccgacagaaagtggtgttttgatgggccgcgcacgaatgccatactggaggacaacaccgaggtagagatagtcacccggatgggtgagagaaaaatcctcaagccgagatggcttgacgcaagagtatatgcagatcaccaagccctcaagtggttcaaagactttgcagcaggaaagagatcggccgttagcttcatagaggtgctcggtcgcatgcctgagcacttcatgggaaagacgcgggaagctttagacaccatgtacttggttgcaacggctgagaaaggtgggaaggcacaccgaatggctctcgaagagctgccggatgcattggaaaccatcacacttattgttgccatcactgtgatgacaggaggattcttcctactaatgatgcagcgaaagggtatagggaagatgggtcttggagctctagtgctcacgctagctaccttcttcttgtgggcggcagaggttcctggaaccaaaatagcagggaccctgctgatcgccctgctgctgatggtggttctcatcccagaaccggaaaaacagaggtcacagacagataaccaactagcggtgtttctcatctgcgtcttgaccgtggttggagtggtggcagcaaacgagtacgggatgctagaaaaaaccaaagcagatctcaagagcatgtttggcggaaagacgcaagcatcaggactgactgga---ttgccaagtatggcattggacctgcgtccagccacagcctgggcactgtatggggggagcacagtcgtgctaacccctcttctgaagcacctgatcacgtcggaatatgtcaccacatcgctagcctcaattaactcacaagctggctcattattcgtcttgccacgaggcgtgcctttcaccgatctagacctgaccgttggcctcgtcttccttggctgttggggtcaaatcaccctcacaacgtttttgacagccatggttctggcgacacttcactatgggtacatgctccccggatggcaagcagaagcactcagggctgcccagagaaggacggcggctggaataatgaagaatgccgttgttgacggaatggtcgccactgatgtgcctgaactggaacggactactcctctgatgcaaaagaaagtcgggcaggtgctcctcataggggtgagcgtggcagcgttcctcgtcaaccctaatgtcaccacagtgagagaagcaggggtgttggtgacggcggctacgcttactttgtgggacaatggagccagtgccgtttggaattccaccacagccacgggactctgccatgtcatgcgaggtagctacctggctggaggctctattgcttggactcttatcaagaacgccgacaagccctccctgaaaaggggaaggcctgggggcaggacactaggggagcagtggaaggaaaaactaaatg-ccatgagcagagaagagttttttaaataccggagagaggccataatcgaggtggaccgcactgaagcacgcagggctagacgtgaaaataacatagtgggaggacatccggtttcgcgaggctcagcaaaactccgttggctcgtggagaaaggattcgtctcgccaataggaaaagtcattgatctagggtgtgggcgtggaggatggagctactacgcagcaaccctgaagaaggtccaggaagtcagaggatacacgaaaggtggggcgggacatgaagagccgatgctcatgcagagctacggctggaacctggtctccttgaagagtggagtggatgtgttttttaaaccttcagagcctagtgacaccctgttctgtgacataggggagtcctccccaagtccagaagtagaagaacaacgcacactacgcgtcctagagatgacatccgactggttgcatcgaggacccagagagttctgcataaaagttctctgcccttacatgcccaaggtcatagaaaaaatggaagttctgcagcgtcgcttcggaggtgggctagtgcgtctccccctgtcccgaaactccaatcacgagatgtattgggttagtggagccgctggcaatgtggtgcacgctgtgaacatgaccagccaggtactactggggcgaatggatcgcacagtgtggagagggccaaagtatgaggaagatgtcaacctaggtagcggaacaagagccgtgggaaagggagaagtccatagcaatcaggagaaaatcaagaagagaatccagaagcttaaagaagaattcgccacaacgtggcacaaagaccctgagcatccataccgcacttggacataccacggaagctataaggtgaaggctactggctcagccagctctctcgtcaacggagtggtgaagctcatgagcaaaccttgggacgccattgccaacgtcaccaccatggccatgactgacaccaccccttttggacagcaaagagttttcaaggagaaagttgacacgaaggctcctgagccaccagctggagccaaggaagtgctcaacgagaccaccaactggctgtgggcccacttgtcacgggaaaaaagaccccgcttgtgcaccaaggaagaattcataaagaaagtcaatagcaacgcggctcttggagcagtgtttgctgaacaaaatcaatggagcacggcgcgtgaggccgtggacgacccgcggttttgggagatggttgacgaagagagggaaaaccatctgcgaggagagtgtcacacatgcatctacaatatgatgggaaaaagagagaagaagcctggagagtttggaaaagctaaaggaagcagggctatttggttcatgtggcttggagcacggtatctagagtttgaagctttggggttcctgaatgaagaccattggctgagccgagagaattcaggaggtggagtggaaggttcaggcgtccaaaagctgggatatatcctccgtgacatagcgggaaagcaaggagggaaaatgtacgccgatgataccgccgggtgggacactagaattactagaactgatttagaaaatgaagctaaggtgctggagctcctagatggtgaacaccgcatgctcgcccgagccataattgaactgacttacaggcacaaagtggttaaggtcatgagacctgcagcagaaggaaagaccgtgatggacgtgatatcaagagaagatcaaagggggagtggacaggtagtcacttatgctcttaacactttcacgaacatcgctgtccagctcgtcaggctgatggaggctgagggggtcattggaccacaacacttggaacagctgcctaggaaaaccaagatagctgtcaggacttggctctttgagaatggagaggagagagtgacaaggatggcgatcagcggagacgactgtgtcgtcaaaccgctggacgacagattcgccacggccctccacttcctcaacgcaatgtcaaaggttagaaaagacatccaggaatggaagccttcgcatggctggcacgattggcagcaagttcccttttgctctaaccactttcaggagattgtgatgaaagatgggaggagtatagttgtcccgtgcagaggacaggatgagctgataggcagagctcgcatctctccaggagctggatggaatgtgaaggacacagcttgcttggcaaaagcatatgcacagatgtggctactcctatacttccatcgtagggacctgcgtctcatggcaaatgcgatttgctcagcagtgccagtggattgggtgcccacaggcaggacatcctggtcaatacactcgaaaggagagtggatgaccacggaagacatgctgcaggtctggaacagagtctggattgaagaaaatgaatggatgatggacaagacccctatcacaagctggacagacgttccgtacgtgggaaagcgtgaggacatctggtgtggcagcctcatcggaacgcgttccagagcaacctgggctgagaacatctatgcagcgataaaccaggttagagctgtcattgggaaagaaaattatgttgactacat-gacctcactcaggagatatgaagacgtcttgatccaggaagacagggtcatctag"/>
                        <sequence id="seq_G3_KF297915.1_China.Guangdong_2009-01-01" spec="Sequence" taxon="G3_KF297915.1_China.Guangdong_2009-01-01" totalcount="4" value="atgactaaaaaaccaggagggcccggtaaaaaccgggctatcaatatgctgaaacgcggcttaccccgcgtattcccactagtgggagtgaagagggtagtaatgagcttgttggacggcagagggccagtacgtttcgtgctggctcttatcacgttcttcaagtttacagcattagccccgaccaaggcgctttcaggccgatggaaagcagtggaaaagagtgtggcaatgaaacatcttactagtttcaaacgagaacttggaacactcattgacgccgtgaacaagcggggcagaaagcaaaacaaaagaggaggaaatgaaggctcaatcatgtggctcgcgagcttggcagttgtcatagcttgtgcaggagccatgaagttgtcgaatttccaggggaagcttttgatgaccatcaacaacacggacattgcagacgttatcgtgattcccacctcaaaaggagagaacagatgctgggtccgggcaattgacgtcggctacatgtgtgaggacactatcacgtacgaatgtcctaagcttaccatgggcaatgatccagaggatgtggattgctggtgtgacaaccaagaagtctacgtccaatatggacggtgcacgcggaccaggcattccaagcgaagcaggagatccgtgtcggtccaaacacatggggagagttcactagtgaataaaaaagaggcttggctggattcaacgaaagccacacgatatctcatgaaaactgagaactggatcataaggaatcctggctatgctttcctggcggcggtacttggctggatgcttggcagtaacaacggtcaacgcgtggtatttaccatcctcctgctgttggtcgctccggcttacagttttaattgtctgggaatgggcaatcgtgacttcatagaaggagccagtggagccacttgggtggacttggtgctagaaggagacagctgcttgacaatcatggcaaacgacaaaccaacattggacgtccgcatgatcaacatcgaagctagccaacttgctgaggtcagaagttactgctatcatgcttcagtcactgacatctcgacggtggctcggtgccccacgactggagaagcccacaacgagaagcgagctgatagtagctatgtgtgcaaacaaggcttcactgaccgtgggtggggcaacggatgtggatttttcgggaagggaagcattgacacatgtgcaaaattctcctgcaccagtaaagcgattgggagaacaatccagccagaaaacatcaaatacgaagttggcatttttgtgcatggaaccaccacttcggaaaaccatgggaattattcagcgcaagttggggcgtcccaggcggcaaagtttacagtaacacccaatgctccttcggtagccctcaaacttggtgactacggagaagtcacactggactgtgagccaaggagtggactgaacactgaagcgttttacgtcatgaccgtggggtcaaagtcatttctggtccatagggagtggtttcatgacctcgctctcccttggacgtccccttcgagcacagcgtggagaaacagagaactcctcatggaatttgaaggggcgcacgccacaaaacagtccgttgttgctcttgggtcacaggaaggaggcctccatcaggcgttggcaggagccatcgtggtggagtactcaagctcagtgatgttaacatcaggccacctgaaatgtaggctgaaaatggacaaactggctctgaaaggcacaacctatggcatgtgcacagaaaaattctcgttcgcgaaaaatccggtggacactggtcacggaacagttgtcattgaactctcctactctgggagtgatggcccctgcaaaattccgattgtttccgttgcgagcctcaatgacatgacccccgttgggcggctggtgacagtgaaccccttcgtcgcgacttccagtgccaactcaaaggtgctggtcgagatggaaccccccttcggagactcctacatcgtagttggaaggggagacaagcagattaaccaccattggcacaaagctggaagcacgctgggcaaggccttttcaacaactttgaagggagctcaaagactggcagcgttgggcgacacagcctgggactttggctccattggaggggtcttcaactccataggaagagccgttcaccaagtgtttggtggtgccttcagaacactctttgggggaatgtcttggatcacacaagggctaatgggtgccctactgctctggatgggcgtcaacgcacgagaccgatcaattgctttggccttcttagccacaggaggtgtgctcgtgttcttagcgaccaatgtgcatgctgacactggatgtgccattgacatcacaagaaaagagatgagatgtggaagtggcatcttcgtgcacaacgacgtggaagcctgggtggataggtataaatatttgccagaaacgcccagatccctagcgaagatcgtccacaaagcgcacaaggaaggcgtgtgcggagtcagatctgtcactagactggagcaccaaatgtgggaagccgtaagggacgaattgaacgtcctgctcaaagagaatgcagtggacctcagtgtggttgtgaacaagcccgtgggaagatatcgctcagcccctaaacgcctatccatgacgcaagagaagtttgaaatgggctggaaagcatggggaaaaagcatcctctttgccccggaattggctaactccacatttgtcgtagatggacctgagacaaaggaatgccctgatgagcacagagcttggaacagcatgcaaatcgaagacttcggctttggcatcacatcaacccgtgtgtggctgaaaattagggaggagagcactgacgagtgtgatggagcgatcataggcacggctgtcaaaggacatgtggcagtccatagtgacttgtcgtactggattgagagtcgctacaacgacgcatggaaacttgagagggcagtctttggagaggtcaaatcttgcacttggccagagacacacaccctttggggagatgatgttgaggaaagtgaactcatcattccgcacaccatagccggaccaaaaagcaagcacaatcggagggaagggtataagacacaaaaccagggaccttgggatgagaatggcatagttttggactttgattattgcccagggacaaaagtcaccattacagaggattgtagcaagagaggcccttcggtcagaaccactactgacagtggaaagttgatcactgactggtgctgccgcagttgctcccttccgcccctacgattccggacagaaaatggctgctggtacggaatggaaatcagacctgttatgcatgatgaaacaacactcgtcagatcacaggttcatgctttcaaaggtgaaatggttgacccttttcagctgggccttctggtgatgtttctggccacccaggaagtccttcgcaagaggtggacggccagattgaccattcctgcggttttgggggtcctacttgtgctgatgcttgggggtatcacttacactgatttggcgaggtatgtggtgctagtcgctgctgctttcgcagaggccaacagtggaggagacgtcctgcaccttgctttgattgctgtttttaagatccaaccagcatttttagtgatgaacatgcttagcacgagatggacgaaccaagaaaacgtggttctggtcctaggggctgcctttttccaattggcctcagtagatctgcaaataggagtccacggaatcctgaatgccgccgctatagcatggatgattgtccgagcgatcaccttccccacaacctcctccgtcaccatgccagtcttagcgcttctaactccggggatgagggctctatacctagacacttacagaatcatcctcctcgtcatagggatttgctccctgctgcacgagaggaaaaagaccatggcgaaaaagaaaggagctgtactcttgggcttagcgctcacatccactggatggttctcgcccaccactatagctgccggactaatggtctgcaacccaaacaagaagagagggtggccagctactgagtttttgtcggcagttggattgatgtttgccatcgtaggtggtttggccgagttggatattgaatccatgtcaatacccttcatgctggcaggtctcatggcagtgtcctacgtggtgtcaggaaaagcaacagatatgtggcttgaacgggccgccgacatcagctgggatatggatgctgcaatcacaggaagcagtcggaggctggatgtgaagctggatgatgacggagattttcacttcattgatgatcccggtgttccatggaaggtctgggtcctgcgcatgtcttgcattggcttagccgccctcacgccttgggccatcgttcccgccgctttcggttattggctcactttaaaaacaacaaaaagagggggcgtgttttgggacacgccatccccaaaaccttgctcaaaaggagacaccactacaggagtctaccgaattatggctagagggattcttggcacttaccaggccggcgtcggagtcatgtacgagaatgttttccacacactatggcacacaactagaggagcagccattgtgagtggagaaggaaaattgacgccatactggggtagtgtgaaagaagaccgcatagcttacggaggcccatggaggtttgaccgaaaatggaatggaacagatgacgtgcaagtgatcgtggtagaaccggggaagggcgcagtaaacatccagacaaaaccaggagtgtttcggactcccttcggggaggttggggctgttagtctggattacccgcgaggaacatccggctcacccattctggattccaatggagacattataggcctatacggcaatggagttgagcttggcgatggctcatacgtcagcgccatcgtgcagggtgaccgtcaggaggaaccagtcccagaagcttacaccccaaacatgttgagaaagagacagatgactgtgctagatttgcaccctggttcagggaaaaccaggaaaattctgccacaaataattaaggacgctatccagcagcgcctaagaacagctgtgttggcaccgacgcgggtggtagcagcagaaatggcagaagttttgagagggctcccagtacgatatcaaacttcagcagtgcagagagagcaccaagggaatgaaatagtggatgtgatgtgccacgccactctgacccatagactgatgtcaccgaacagagtgcccaactacaacctatttgtcatggatgaagctcatttcaccgacccagccagtatagccgcacgaggatacattgctaccaaggtggaattaggggaggcagcagccatctttatgacagcgaccccgcctggaaccacggatccttttcctgactcaaatgccccaatccatgatttgcaagatgagataccagacagggcatggagcagtggatacgaatggatcacagaatatgcgggtaaaaccgtgtggtttgtggcgagcgtaaaaatggggaatgagattgcaatgtgcctccaaagagcggggaaaaaggtcatccaactcaaccgcaagtcctatgacacagaatacccaaaatgtaagaatggagactgggattttgtcattaccaccgacatctctgaaatgggggccaacttcggtgcgagcagggtcatcgactgtagaaagagcgtgaaacccaccatcttagaagagggagaaggcagagtcatcctcggaaacccatctcccataaccagtgcaagcgcagctcaacggaggggcagagtaggcagaaaccccaatcaagttggagatgaataccactatgggggggctaccagtgaagatgacagtaacctagcccattggacagaggcaaagatcatgttagacaacatacacatgcccaatggactggtggcccagctctatggaccagagagggaaaaggctttcacaatggatggcgaataccgtctcagaggtgaagaaaagaaaaacttcttagagctgcttaggacggctgacctcccggtgtggctggcctacaaggtggcgtccaatggcattcagtacaccgacagaaagtggtgttttgatgggccgcgtacgaatgccatactggaggacaacaccgaggtagagatagtcacccggatgggtgagaggaaaatcctcaagccgagatggcttgatgcaagagtttatgcagatcaccaggccctcaagtggttcaaagactttgcagcagggaagagatcagccgttagcttcatagaggtgctcggtcgcatgcctgagcatttcatgggaaagacgcgggaagctttagacaccatgtacttggttgcaacggctgagaaaggtgggaaagcacaccgaatggctctcgaagagctgccagatgcactggaaaccatcacacttattgtcgccattactgtgatgacaggaggattcttcctactaatgatgcagcgaaagggtatagggaagatgggtcttggagctctagtgctcacactagctaccttcttcctgtgggcggcagaggttcctggaaccaaaatagcagggaccctgctgatcgccctgctgctgatggtggttctcatcccagaaccggaaaaacagaggtcacagacagataaccaactggcggtgtttctcatctgtgtcttgaccgtggttggagtggtggcagcaaacgagtacgggatgctagaaaaaaccaaagcggatctcaagagcatgtttggcggaaagacgcaggcatcaggactgactgga---ttgccaagcatggcactggacctgcgtccagccacagcctgggcactgtatggggggagcacagtcgtgctaacccctcttctgaagcacctgatcacgtcggaatacgtcaccacatcgctagcttcaattaactcacaagctggctcattattcgtcttgccacgaggcgtgccttttaccgacctagacttgactgttggcctcgtcttccttggctgttggggtcaagtcaccctcacaacgtttctgacagccatggttctggcgacacttcactatgggtacatgctccctggatggcaagcagaagcactcagggctgcccagagaaggacagcggctggaataatgaagaatgccgttgttgacggaatggtcgccactgatgtgcctgaactggaaaggactactcctctgatgcaaaagaaagtcggacaggtgctcctcataggggtaagcgtggcagcgttcctcgtcaaccctaatgtcaccactgtgagagaagcaggggtgttggtgacggcggctacgcttactttgtgggacaatggagccagtgccgtttggaattccaccacagccacgggactctgccatgtcatgcgaggtagctacctggctggaggctccattgcttggactctcatcaagaacgctgataagccctccttgaaaaggggaaggcctgggggcaggacgctaggggagcagtggaaggaaaaactaaatg-ccatgagtagagaagagttttttaaataccggagagaggccataatcgaggtggaccgcactgaagcacgcagggccagacgtgaaaataacatagtgggaggacatccggtttcgcgaggctcagcaaaactccgttggctcgtggagaaaggatttgtctcgccaataggaaaagtcattgatctagggtgtgggcgtggaggatggagctactacgcagcaaccctgaagaaggtccaggaagtcagaggatacacgaaaggtggggcgggacatgaagaaccgatgctcatgcagagctacggctggaacctggtctccctgaagagtggagtggacgtgttttacaaaccttcagagcccagtgataccctgttctgtgacataggggaatcctccccaagtccagaagtagaagaacaacgcacactacgcgtcctagagatgacatctgactggttgcaccgaggacctagagagttctgcattaaagttctctgcccttacatgcccaaggttatagaaaaaatggaagttctgcagcgtcgcttcggaggtgggctagtgcgtctccccctgtcccgaaactccaatcacgagatgtattgggttagtggagccgctggcaatgtggtgcacgctgtgaacatgaccagccaggtattactggggcgaatggatcgcacagtgtggagagggccaaagtatgaggaagatgtcaacctagggagcggaacaagagccgtgggaaagggagaagtccatagcaatcaggagaaaatcaagaagagaatccagaagcttaaagaagaattcgccacaacgtggcacaaagaccctgagcatccataccgcacttggacataccacggaagctatgaagtgaaggctactggctcagccagctctctcgtcaacggagtggtgaagctcatgagcaaaccttgggacgccattgccaacgtcaccaccatggccatgactgacaccaccccttttggacagcaaagagttttcaaggagaaagttgacacgaaggctcctgagccaccagctggagccaaggaagtgctcaacgagaccaccaactggctgtgggcctacttgtcacgggaaaaaagaccccgcttgtgcaccaaggaagaattcattaagaaagttaacagcaacgcggctcttggagcagtgttcgctgaacagaatcaatggagcacggcgcgtgaggctgtggatgacccgcggttttgggagatggttgatgaagagagggaaaaccatctgcgaggagagtgtcacacatgtatctacaacatgatgggaaaaagagagaagaagcctggagagtttggaaaagctaaaggaagcagggccatttggttcatgtggcttggagcacggtatctagagtttgaagctttggggttcctgaatgaagaccattggctgagccgagagaattcaggaggtggagtggaaggctcaggcgtccaaaagctgggatacatcctccgtgacatagcaggaaagcaaggagggaaaatatacgctgatgataccgccgggtgggacactagaattaccagaactgatttagaaaatgaagccaaggtactggagctcctagacggtgaacaccgcatgctcgcccgagccataattgaactgacttacaggcacaaagtggtcaaggtcatgagacctgcagcagaaggaaagaccgtgatggacgtgatatcaagagaagatcaaagggggagtggacaggtggtcacttatgctcttaacactttcacgaacatcgctgtccagctcgtcaggctgatggaggctgagggggtcattggaccacaacacttggaacagctacctaggaaaaacaagatagctgtcaggacctggctctttgagaatggagaggagagagtgaccaggatggcgatcagcggagatgactgtgccgtcaagccgctggacgacagattcgccacagccctccacttcctcaacgcaatgtcaaaggtcagaaaagacatccaggaatggaagccttcgcatggctggcacgattggcagcaagttcccttctgttctaaccattttcaggagattgtgatgaaagatggaaggagtatagttgtcccgtgcagaggacaggatgagctgataggcagggctcgcatctctccaggagctggatggaatgtgaaggacacagcttgcctggccaaagcatatgcacaaatgtggctactcctatacttccaccgcagggacttgcgtctcatggcaaatgcgatttgctcagcagtgccagtagattgggtgcccacaggcaggacatcctggtcaatacactcgaaaggagagtggatgaccacggaagacatgctgcaggtctggaacagagtctggattgaagaaaatgaatggatgatggacaagactccaatcacaagctggacagacgttccgtacgtgggaaagcgcgaggacatctggtgtggcagcctcatcggaacgcgatccagagcaacctgggctgagaacatctatgcggcgataaaccaggttagagctgtcattgggaaagaaaattatgttgactacat-gacctcactcaggagattcgaagacgtcttgatccaggaagacagggtcatctag"/>
                        <sequence id="seq_G3_KF297916.1_China.Guizhou_2004-01-01" spec="Sequence" taxon="G3_KF297916.1_China.Guizhou_2004-01-01" totalcount="4" value="atgactaaaaaaccaggagggcccggtaaaaaccgggctatcaatatgctgaaacgcggcctaccccgcgtattcccactagtgggagtgaagagggtagtaatgagcttgttggacggcagagggccagtacgtttcgtgctggctcttatcacgttcttcaagtttacagcattagccccgaccaaggcgcttttaggccgatggaaagcagtggaaaagagtgtggcaatgaaacatcttactagtttcaaacgagaacttggaacactcattgacgccgtgaacaagcggggcagaaagcaaaacaaaagaggaggaaatgaaggctcaatcatgtggctcacgagtttggcagttgtcgtagcttgtgcaggagccatgaagttgtcaaatttccaagggaagcttttgatgaccatcaacaacacggacattgcagacgtcatcgtgattcctacctcaaaaggagagaacagatgctgggtccgggcaatcgatgtcggctacatgtgtaaggacactatcacgtacgaatgtcctaagcttaccatgggcaatgatccagaggatgtggattgctggtgtgacaaccaagaagtctacgtccaatatggaaggtgcacgcggaccaggcattccaagcgaagcaggaggtccgtgtcggtccaaacacatggggagagttcactagtgaataaaaaagaggcttggctggattcaacgaaagccacacgatatctcatgaaaactgagaactggatcataaggaatcctggctatgctttcctggcggcggtacttggctggatgcttggcagtaacaacggtcaacgcgtggtattcactatcctcctgctgttggtcgctccggcttacagttttaattgtctgggaatgggcaaccgtgacttcatagaaggagccagtggagccacttgggtggacttggtgctagaaggagatagctgcttgacaatcatggcaaacgaaaaaccaacattggacgtccgcatgattaacatcgaagctagccaacttgctgaggtcagaagctattgctatcatgcttcagtcactgacatctcgacggtggctcggtgccccacgactggagaagcccataacgagaagcgagctgatagtagctatgtgtgtaaacaaggtttcactgatcgtgggtggggcaacggatgtggacttttcgggaagggaagcattgacacatgtgcaaaattctcctgcaccagtaaggcgattgggagaacaatccagccagaaaacattaaatacgaagttggcatttttgtgcatggaaccaccacttcggaaaaccatgggaattattcagcgcaagtaggggcgtcccaggcggcaaagtttacagtaacacccaatgccccttcgataaccctcaaacttggtgactacggagaagtcacactggactgtgagccaaggagtggactgaacactgaagcgttttacgtcatgaccgtggggtcaaagtcatttctggtccatagggaatggtttcacgacctcgctctcccctggacgtccccttcgagcacaacgtggagaaacagagaactcctcatggaatttgaagaggcgcacgccacaaaacagtccgttgttgctcttgggtcacaggaaggaggcctccatcaggcgctggcaggagccatcgtggtggagtactcaagctcagtgaagttgacatcaggccacctgaaatgtaggttgaaaatggacaaactggctctgaaaggcacaacctatggcatgtgtacagaaaaattctcgttcgcgaaaaatccggcggacactggtcacggaacagttgtcattgaactctcctattctgggagtgatggcccctgcaaaattccgattgtctccgttgcgagcctcaatgacatgacccccgttgggcggctggtgacagtgaaccccttcgtcgcgacttctagtgccaactcaaaggtgctggtcgagatggaaccccccttcggagactcctacatcgtagttggaaggggagacaagcagattaaccaccattggcataaagctggaagcacgctgggcaaggccttttcaacaactttgaagggagctcaaagactagcagcgttgggcgacacagcctgggactttggctctattggaggggtcttcaactccataggaaaagccgttcaccaagtgtttggtggtgccttcagaacactctttgggggaatgtcttggatcacacaagggttaatgggtgccctactactctggatgggcgtcaacgcacgagaccgatcaattgctttggccttcttagccacaggaggtgtgctcgtgttcttggcgaccaatgtgcatgctgacactggatgtgccattgacatcacaagaaaagagatgagatgtggaagtggcatcttcgtgcacaatgacgtggaagcctgggtggataggtataaatatttgccagaaacgcccagatccctagcgaagatcgtccacaaagcgcacaaggaaggcgtgtgcggagtcagatctgtcactagactggagcaccaaatgtgggaagccgtgcgggacgaattgaacgtcctgctcaaagagaatgcagtggacctcagtgtggttgtgaacaagcctgtggggagatatcgctcagccccaaaacgcctgtccatgacgcaggagaagtttgaaatgggctggaaagcatggggaaaaagcattctctttgccccggaattggctaactccacatttgtcgtagatggacctgagacaaaggaatgccctgatgagcacagagcttggaacagcatgcaaatcgaagacttcggctttggcatcacatcaacccgtgtgtggctgaaaattagagaggaaagcactgacgagtgtgatggagcgatcataggcacagctgtcaaaggacatgtggcagttcatagtgacttgtcgtactggattgagagtcgctacaacgatacatggaaacttgagagggcagtctttggagaggtcaaatcttgcacttggccagagacacacactctttggggagatggtgttgaggaaagtgaactcatcattccgcataccatagccggaccaaaaagcaagcacaatcggagggaagggtacaaaacacaaaaccagggaccttgggatgaaaacggcatagtcttggactttgattattgcccagggacaaaagtcaccatcacagaggattgtggcaagagaggcccttcggtcagaaccactactgacagtggaaagttgattactgactggtgctgtcgcagttgctcccttccgcccctacgattccggacggaaaatggctgctggtacggaatggaaatcagacctgttaagcatgatgaaacaacactcgtcagatcacaggttgatgctttcaatggtgaaatggttgacccttttcagctgggccttctggtgatgtttctggccacccaggaggtccttcgcaagaggtggacggccagattgaccattcctgcggttttgggggccctacttgtgctgatgcttgggggcatcacttacactgatttggcgaggtatgtggtgctagtcgctgctgctttcgcagaggccaatagtggaggagacgtcctgcaccttgctttgattgccgtttttaagatccaaccagcatttctagtgatgaacatgcttagcacgagatggacaaaccaagaaaacgtggttctggtcctaggggctgcctttttccaattggcctcagtagatctgcaaataggagtccacggaatcctgaatgccgccgctatagcatggatgattgttcgagcgatcaccttccccacaacctcctccgtcaccatgccggtcttggcgcttctaactccgggaatgagggctctatacctagacacttacagaatcatccttctcgtcatagggatttgctctctgctgcaagagaggaaaaagaccatggcaaaaaagaaaggagctgtactcttgggcttagcgctcacatccactggatggttctcgcccaccactatagctgccggactaatggtctgcaacccaaacaagaagagagggtggccagctactgagtttctgtcggcagttggattgatgtttgccatcgtaggtggtctggccgagttggatattgaatccatgtcaatacccttcatgctggcaggtctcatggcagtgtcctacgtagtgtcaggaaaagcaacagacatgtggctcgaacgggccgccgacatcagctgggagatggatgctgcaatcacaggaagcagtcggaggctggatgtgaaactggatgatgacggagattttcacttgattgatgatcccggcgttccatggaaggtctgggtcctgcgcatgtcttgcattggcttagccgccctcacgccttgggccattgttcccgccgctttcggttactggctcactttaaaaacaacaaaaagagggggcgtgttttgggacacgccatccccaaaaccttgctcaaaaggagacaccactacaggagtctaccgaatcatggctagagggattcttggcacctaccaggctggcgtccgagtcatgtacgagaatgtttttcacacactatggcacacaactagaggagcagccattatgagtggagaaggaaaattgacgccatactggggcagcgtgaaagaagaccgcatagcttacggaggcccatggagatttgatcgaaaatggaatggaacagatgacgtgcaagtgatcgtggtagaaccggggaaggctgcagtaaacatccagacaaaaccaggagtgtttcggactcccttcggggaggttggggctgttagtctggattacccgcgaggaacatccggctcacccattctggattccaatggagacatcataggcctatacggcaatggagttgagcttggcgatggctcatacgtcagcgccatcgtgcagggtgaccgtcaggaggaaccagtcccggaagcttacactccaaacatgttaagaaagagacagatgactgtgttagatttgcaccctggttcagggaaaaccaggaaaattctgccacaaataattaaggatgctatccagcagcgcctaagaacagctgtgttggcaccgacgcgggtggtagcagcagaaatggcagaagctttgagagggctcccagtacgataccaaacttcagcagtgcagagagaacaccaagggaatgaaatagtggatgtgatgtgccacgccactctgacccacagattgatgtcaccgaacagagtgcccaactacaacctatttgtcatggatgaagctcatttcaccgacccagccagtatagccgcacgaggatacattgctaccaaggtggaattaggggaggcagcagccatcttcatgacagcgaccccgcctggaaccacggatccttttcccgactcaaatgccccaatccatgatttacaagatgagataccagacagggcatggagcagtggatacgaatggatcacagaatatgcgggtaaaaccgtgtggtttgtggcgagcgtaaaaatggggaatgagattgcaatgtgcctccaaagagcgggaaaaaaggtcatccaactcaaccgcaagtcctatgacacagaatacccaaaatgtaagaatggagattgggactttgtcattaccaccgacatctctgaaatgggggccaacttcggtgcgagcagggtcattgactgcagaaagagcgtgaaacccaccatcttagaagagggagaaggcagagtcatcctcggaaacccatctcccataaccagtgctagcgcagctcaacggaggggcagagtaggcagaaaccccaaccaagttggagatgaataccattatggaggggctaccagtgaagatgacagtaacctagcccattggacagaggcaaagatcatgttagacaacatacacatgcccaatggattggtggcccagctctatggaccagagagggaaaaggctttcacaatggatggcgaataccgtctcagaggtgaagaaaagaaaaacttcttagagctgcttaggacggctgaccttccggtgtggctagcctataaggtggcgtccaatggcattcagtacaccgacagaaagtggtgttttgatgggccgcgcacgaatgccatactggaggacaacaccgaggtagagatagtcacccggatgggtgagagaaaaatcctcaagccgagatggcttgacgcaagagtatatgcagatcaccaagccctcaagtggttcaaagactttgcagcaggaaagagatcggccgttagcttcatagaggtgctcggtcgcatgcctgagcacttcatgggaaagacgcgggaagctttagacaccatgtacttggttgcaacggctgagaaaggtgggaaggcacaccgaatggctctcgaagagctgccggatgcattggaaaccatcacacttattgttgccatcactgtgatgacaggaggattcttcctactaatgatgcagcgaaagggtatagggaagatgggtcttggagctctagtgctcacgctagctaccttcttcttgtgggcggcagaggttcctggaaccaaaatagcagggaccctgctgatcgccctgctgctgatggtggttctcatcccagaaccggaaaaacagaggtcacagacagataaccaactagcggtgtttctcatctgcgtcttgaccgtggttggagtggtggcagcaaacgagtacgggatgctagaaaaaaccaaagcagatctcaagagcatgtttggcggaaagacgcaagcatcaggactgactgga---ttgccaagtatggcattggacctgcgtccagccacagcctgggcactgtatggggggagcacagtcgtgctaacccctcttctgaagcacctgatcacgtcggaatatgtcaccacatcgctagcctcaattaactcacaagctggctcattattcgtcttgccacgaggcgtgcctttcaccgatctagacctgaccgttggcctcgtcttccttggctgttggggtcaaatcaccctcacaacgtttttgacagccatggttctggcgacacttcactatgggtacatgctccccggatggcaagcagaagcactcagggctgcccagagaaggacggcggctggaataatgaagaatgccgttgttgacggaatggtcgccactgatgtgcctgaactggaacggactactcctctgatgcaaaagaaagtcgggcaggtgctcctcataggggtgagcgtggcagcgttcctcgtcaaccctaatgtcaccacagtgagagaagcaggggtgttggtgacggcggctacgcttactttgtgggacaatggagccagtgccgtttggaattccaccacagccacgggactctgccatgtcatgcgaggtagctacctggctggaggctctattgcttggactcttatcaagaacgccgacaagccctccctgaaaaggggaaggcctgggggcaggacactaggggagcagtggaaggaaaaactaaatg-ccatgagcagagaagagttttttaaataccggagagaggccataatcgaggtggaccgcactgaagcacgcagggctagacgtgaaaataacatagtgggaggacatccggtttcgcgaggctcagcaaaactccgttggctcgtggagaaaggattcgtctcgccaataggaaaagtcattgatctagggtgtgggcgtggaggatggagctactacgcagcaaccctgaagaaggtccaggaagtcagaggatacacgaaaggtggggcgggacatgaagagccgatgctcatgcagagctacggctggaacctggtctccttgaagagtggagtggatgtgttttttaaaccttcagagcctagtgacaccctgttctgtgacataggggagtcctccccaagtccagaagtagaagaacaacgcacactacgcgtcctagagatgacatccgactggttgcatcgaggacccagagagttctgcataaaagttctctgcccttacatgcccaaggtcatagaaaaaatggaagttctgcagcgtcgcttcggaggtgggctagtgcgtctccccctgtcccgaaactccaatcacgagatgtattgggttagtggagccgctggcaatgtggtgcacgctgtgaacatgaccagccaggtactactggggcgaatggatcgcacagtgtggagagggccaaagtatgaggaagatgtcaacctaggtagcggaacaagagccgtgggaaagggagaagtccatagcaatcaggagaaaatcaagaagagaatccagaagcttaaagaagaattcgccacaacgtggcacaaagaccctgagcatccataccgcacttggacataccacggaagctatgaggtgaaggctactggctcagccagctctctcgtcaacggagtggtgaagctcatgagcaaaccttgggacgccattgccaacgtcaccaccatggccatgactgacaccaccccttttggacagcaaagagttttcaaggagaaagttgacacgaaggctcctgagccaccagctggagccaaggaagtgctcaacgagaccaccaactggctgtgggcccacttgtcacgggaaaaaagaccccgcttgtgcaccaaggaagaattcataaagaaagtcaatagcaacgcggctcttggagcagtgtttgctgaacaaaatcaatggagcacggcgcgtgaggccgtggacgacccgcggttttgggagatggttgacgaagagagggaaaaccatctgcgaggagagtgtcacacatgcatctacaatatgatgggaaaaagagagaagaagcctggagagtttggaaaagctaaaggaagcagggctatttggttcatgtggcttggagcacggtatctagagtttgaagctttggggttcctgaatgaagaccattggctgagccgagagaattcaggaggtggagtggaaggttcaggcgtccaaaagctgggatatatcctccgtgacatagcgggaaagcaaggagggaaaatgtacgccgatgataccgccgggtgggacactagaattactagaactgatttagaaaatgaagctaaggtgctggagctcctagatggtgaacaccgcatgctcgcccgagccataattgaactgacttacaggcacaaagtggttaaggtcatgagacctgcagcagaaggaaagaccgtgatggacgtgatatcaagagaagatcaaagggggagtggacaggtagtcacttatgctcttaacactttcacgaacatcgctgtccagctcgtcaggctgatggaggctgagggggtcattggaccacaacacttggaacagctgcctaggaaaaccaagatagctgtcaggacttggctctttgagaatggagaggagagagtgacaaggatggcgatcagcggagacgactgtgtcgtcaaaccgctggacgacagattcgccacggccctccacttcctcaacgcaatgtcaaaggttagaaaagacatccaggaatggaagccttcgcatggctggcacgattggcagcaagttcccttttgctctaaccactttcaggagattgtgatgaaagatgggaggagtatagttgtcccgtgcagaggacaggatgagctgataggcagagctcgcatctctccaggagctggatggaatgtgaaggacacagcttgcttggcaaaagcatatgcacagatgtggctactcctatacttccatcgtagggacctgcgtctcatggcaaatgcgatttgctcagcagtgccagtggattgggtgcccacaggcaggacatcctggtcaatacactcgaaaggagagtggatgaccacggaagacatgctgcaggtctggaacagagtctggattgaagaaaatgaatggatgatggacaagacccctatcacaagctggacagacgttccgtacgtgggaaagcgtgaggacatctggtgtggcagcctcatcggaacgcgttccagagcaacctgggctgagaacatctatgcagcgataaaccaggttagagctgtcattgggaaagaaaattatgttgactacat-gacctcactcaggagatatgaagacgtcttgatccaggaagacagggtcatctag"/>
                        <sequence id="seq_G3_KF667310.1_Taiwan_2005-01-01" spec="Sequence" taxon="G3_KF667310.1_Taiwan_2005-01-01" totalcount="4" value="atgactaaaaaaccaggagggcccgggaggaaccgggccatcaatatgctgaaacgcggcctaccccgcgtattcccactagtgggagtgaagagggtagtaatgagcttgttggacggcagagggccagtacgtttcgtgctggctcttatcacgttcttcaagtttacagcattagccccgaccaaggcgcttttaggccgatggaaagcagtggaaaagagtgtggcaatgaaacatcttactagtttcaaacgagaacttggaatactcattgacgccgtgaacaagcggggcagaaaacaaaacaaaagaggaggaaatgaaggctcaatcatgtggctcgcgagcttggctattgtcatagcttatgcaggagcaatgaagttgtcgaatttccaggggaagcttttgatgaccatcaacaacacggacattgcagacgttatcgtgatccccacttcaaaaggagagaacagatgctgggttcgggcgatagacgtcggctacatgtgtgaggacaccatcacgtatgaatgtcctaagctcaccatgggcaatgatccagaggatgtagactgctggtgtgacaaccaagaagtctacgtccaatatggacgatgcacgcggactaggcattccaagcgaagcaggagatccgtatcggtccaaacacatggggagagttcactagtaaataaaaaagaggcttggctggattcaacgaaagccacgcgatatctcatgaaaactgagaactggatcataaggaatcctggctacgctttccttgcggcggtacttggctggatgcttggcagtaacaacggtcaacgcgttgtatttaccatcctcctgctgttggtcgctccggcttatagttttaactgtctgggaatgggcaatcgtgacttcatagaaggagccagtggggccacttgggtggacttggtgctagaaggagatagttgcttgacaatcatggcaaacgacaaaccaacattggatgtccgcatgattaacatcgaagctagccaacttgctgaggtcagaagctactgctatcatgcctcagtcactgacatctcgacggtggctcggtgccctacgactggagaagcccacaacgagaagcgagtggatagcagctatgtgtgcaaacaaggcttcactgatcgtgggtggggcaacggatgtggactcttcgggaaggggagcattgacacatgtgcaaaattctcctgtactagcaaagcaatagggagaacaatccagccagaaaacatcaaatacgaagttggcatttttgtgcatggaaccaccacttcagaaaaccatgggaattattcagtgcaagttggggcttcccaggcggcaaagtttacagtaacacccaatgctccttcaataaccctcaaacttggtgactacggagaagtcacgctggactgtgaaccaaggagtggactgaacactgaagcgttttacgtcatgaccgtagggtcaaagtcatttctggtccatagggaatggtttcatgacctcgctctcccctggacgtccccttcgagcacagcgtggagaaacagagaactcctcatggaatttgaagaggcgcacgccacaaaacagtccgttgttgctcttgggtcacaggaaggaggcctccatcaggcgctggcaggggccattgtggtggagtactcaagctcagtgaagttaacatcaggtcacctgaaatgcaggctaaaaatggacaaactggccctgaaaggcacaacctatggcatgtgcacagaaaaattctcgttcgcgaaaaatccagcggacactggccacggaacagttgtcattgaactctcctactctgggagtgacggcccctgcaaaattccgattgtctccgttgcgagccttaatgacatgactcccgttgggcggctggtgacagtgaatcctttcgtcgcgacctccagtgctaactcaaaggtgctggtcgagatggaaccccctttcggagactcctatattgtggttgggaggggagacaagcagattaatcaccattggcacaaagctggaagcacgctaggcaaggccttttcaacaactttgaagggggctcaaaggctggcagcgttgggcgacacagcctgggactttggctctattggaggggtcttcaactccataggaaaagccgtccaccaagtgtttggtggtgccttcagaacactctttggaggaatgtcttggatcacacaagggctaatgggtgccctactgctttggatgggcgtcaacgcacgagaccgatcaattgctctggccttcttagccacaggaggtgtgctcgtgtttttagcgaccaatgtgcatgccgatactggatgtgccattgacatcacaagaagagagatgagatgtggaagtggcatctttgtgcataacgacgtggaagcctgggtggacaggtacaagtacttgccagaaacgcccagatccctagcgaagatcgttcacaaagcgcacaaggaaggcgtgtgcggagtcagatctgtcactagattggagcaccaaatgtgggaagccgtgcgggacgaattgaacgtcctgctcaaagagaatgcagtggaccttagtgtggttgtgaacaagcccgtaggaagatatcgctcagcccctaaacgtctttccatgacgcaagagaagtttgaaatgggctggaaagcatggggaaaaagcattctctttgccccggaattggctaactccacatttgtcgtagatggacctgagacaaaggaatgccctgatgagcacagagcttggaacagcatgcaaatcgaagacttcggctttggcatcacatcaacccgtgtgtggctgaaaattagagaggagagcactgatgagtgtgatggagcgatcataggcacggctgtcaaaggaaatgtggcagtccatagtgacctgtcgtactggattgagagtcgttacaatgatacatggaaacttgagagggcagtttttggagaggtcaaatcttgcacttggccagagacacacaccctttggggagatggtgttgaggaaagtgagctcatcattccgcataccatagccggaccaaaaagcaagcataatcggagggaagggtataagactcaaaaccagggaccttgggatgagaatggcatagtcttggactttgactattgcccagggacaaaagtcaccattacagaggactgtggcaagagaggcccttcggtcagaaccactactgatagtggaaagttgatcactgactggtgctgtcgtagttgctcccttccgcccctacgattccggacagaaaatggctgctggtacggaatggaaatcagacctgtcaggcatgatgaagcaacactcgtcagatcacaggttgatgctttcaatggtgaaatggttgacccttttcagctgggccttctggtgatgtttctggccacccaggaggtccttcgcaagaggtggacggccagattgactatacctgcggttttgggggccctacttgtgctgatgcttgggggcatcacttacactgatttggcgaggtatgtggtgctagtcgctgccgctttcgcagaggccaacagtggaggagacgtcctgcatcttgctttgattgccgtctttaagatccaaccagcatttctagtgatgaacatgcttagcacgagatggacgaaccaagaaaacgtggtcctggtcctaggggctgccttttttcagctggcctcagcagatctgcaaataggagtccatggaatcttgaatgccgccgctatagcgtggatgatcgttcgagcgatcaccttccccacaacctcctccgtcaccatgccaatcttagcgctcctgactccgggaatgagggctctatacttagacacttatagaatcatccttctcgtcatagggatttgttccctgctgcaagagaggagaaagaccatggcaaaaaagaaaggagctgtactcatgggcttagcgctcacatccactggatggttctcacccaccactatagctgccggactaatggtctgcaacccaaacaagaagagagggtggccagctactgagtttctgtcggcaataggactgatgtttgccatcgtaggtggtttggccgagttggatattgaatccatgtcaatacccttcatgctggcaggtctcatggcagtgtcctatgtggtgtcaggaaaagcaacagacatgtggcttgaacgggcagccgacatcagctgggagatggatgctgcaatcacaggaagcagtcggaggctggatgtgaaactggatgatgacggagattttcacctgattgatgatcccggtgttccatggaaggtctgggtcctgcgcatgtcctgcattggcttagccgccctcacgccctgggccatcgttcccgctgctttcggttattggctcactctaaagacaacaaaaagagggggcgtgttttgggacacgccatccccaaaaccctgctcaaaaggagacaccactacaggagtctaccgaatcatggctagagggattcttggcacttaccaggccggcgtcggagtcatgtacgagaatgttttccatacactatggcacacaactagaggagcagccattatgagtggagaaggaaaattgacgccatactggggtagtgtgaaagaagaccgcatagcttacggaggcccatggaggtttgaccgaaaatggaatggaacagatgacgtgcaggtgatcgtggtagaaccggggaaggctgcagtaaatatccagacaaaaccaggagtgtttcggactcccttcggggaagttggggctgtcagtctggattacccgcgaggcacgtccggctcacccattctggattccaatggagacatcataggcttatacggcaatggagttgagcttggcgatggctcatacgtcagcgccatcgtgcagggtgaccgtcaggaggaaccagtcccagaagcttataccccaaacatgctgagaaagagacagatgactgtgctagatttgcaccctggctcagggaaaacgaggaaaattctgccacaaataattaaagacgccatccagcagcgcttgagaacagccgtgttggcaccgacgcgggtggtagcagcagaaatggcagaagctttgagagggctcccagtgcgatatcaaacttcagcagtgcagagagagcaccaagggaatgaaatagtggacgtgatgtgccacgccactctgacccatagactgatgtcaccgaacagagtgcccaactacaacctattcgtcatggatgaagctcatttcactgacccagccagcatagccgcaagaggatacattgccaccaaggtggaattaggggaggcagcagccatcttcatgacagcgaccccgcctggaaccacggatccttttcctgattcaaatgccccaatccatgatttgcaagatgagataccagacagggcatggagcagtggatacgaatggatcacagaatatgcgggcaaaaccgtgtggtttgtggcgagcgtaaaaatggggaatgagattgcaatgtgcctccaaagagcggggaaaaaggtcatccaactcaaccgcaagtcctatgacacagaatacccaaaatgtaagaatggagactgggactttgtcatcaccaccgacatctctgaaatgggggccaacttcggtgcgagcagggtcattgactgcagaaagagtgtgaaacctaccatcttagaagagggagaaggcagagttatcctcggaaacccatctcccataaccagtgcaagtgcagctcaacggaggggcagagtaggcagaaaccccaaccaagttggagatgaatatcactatggggggcctaccagtgaagatgacagtaacctagcccactggacagaggcaaagatcatgttagacaacatacacatgcccaatggactggtggcccaactctatggaccagaaagggaaaaagctttcacaatggacggcgaataccgtctcagaggcgaagaaaagaaaaacttcttggagctgcttaggacggctgaccttccggtgtggctggcctacaaggtggcgtccaatggcattcagtacaccgacagaaagtggtgctttgatggaccgcgcacgaatgctatactggaggacaacaccgaggtagagatagtcacccggatgggtgagaggaaaatcctcaagccgagatggcttgatgccagagtttatgcagatcaccaagccctcaagtggttcaaggactttgccgctggaaagagatcagccattagcttcatagaggtgcttggtcgcatgcctgagcatttcatgggaaagacgcgggaagccttagacaccatgtacttggttgcaacggctgagaaaggtggaaaagcacaccgaatggctctcgaagagctgccagatgcattggaaaccatcacacttattgttgccattactgtgatgacaggaggattcttcctactaatgatgcagcgaaagggcatagggaagatgggtcttggagctctagtgctcacgctagctaccttcttcctgtgggcggcagaggttcctggaaccaaaatagcagggaccctgctgatcgccctgctgctgatggtggtgctcatcccagaaccggaaaaacagaggtcacagacagataaccaactggcggtgtttctcatctgtgtcttgaccgtggttggagtggtggcagcaaatgagtacgggatgctagaaaaaaccaaagcagatctcaagagcatgtttgccggaaagacgcaggcatcggggttgaccgga---ttgccaagcatggcactggacctgcgtccagccacagcctgggcactgtatgggggtagcacagtcgtgctaacccctcttctgaagcacctgatcacgtctgagtacgtcaccacatcgctagcctcaattaactcacaagctggctcgttattcgtcttgccacgaggtgtgcccttcaccgacctagacttgaccgttggcctcgtcttccttggctgttggggtcaaatcacccttacaacgtttctgacagccgtggttctggcgacacttcattatgggtacatgctccctggatggcaagcagaagcactcagggctgcccagagaaggacagcggctggaataatgaagaatgccgttgttgacggaatggtcgccactgatgtgcctgaactggaaaggactacccccttgatgcaaaagaaagtcggacaggtgctcctcataggggtgagcgtagcagcgttccttgtcaaccctaatgtcaccactgtgagagaagcaggggtattggtgacggcggctacgctcactttgtgggacaacggagccagtgccgtttggaattccaccacagctacaggactctgccatgttatgcgaggtagctacttggctggaggttccattgcttggactctcatcaagaacgcggataagccctccttgaagaggggaaggcctgggggcaggacgttgggggagcaatggaaggaaaaactaaatg-ccatgagcagagaagagttttttaaataccggagagaggccataatcgaggtggaccgcactgaggcacgcagggctagacgtgaaaacaatatagtgggaggacatccggtttcgcggggctcagcaaaactccgttggctcgtggagaaaggatttgtctcgccaataggaaaagttattgatctaggatgtgggcgcggaggatggagctactacgcagcaaccctgaagaaggttcaggaagtcagaggatacacgaaaggtggggcgggacatgaagaaccgatgctcatgcagagctatggctggaacctggtcttcttgaagagtggagtggatgtgttttacaaaccctcagaacccagtgacaccctgttctgtgacataggagaatcctccccaagtccagaagtggaagaacaacgcacactacgcgtcttagagatgacatctgactggttgcaccgaggacctagagagttttgcataaaagttctctgcccctacatgcccaaggtcatagaaaaaatggaagttctgcagcgccgcttcggaggtgggctagtgcgcctccccctatcccgaaattccaatcatgagatgtattgggtcagtggagccgctggcaatgtggtgcacgctgtgaacatgaccagccaggtactacttgggcgaatggatcgcacagtgtggagagggccaaagtatgaggaagatgtcaacttagggagcggaacacgagccgtgggaaagggagaagttcatagcaatcaggagaaaatcaagaagagaatccagaagcttaaagaagaatttgccacaacgtggcacaaagaccctgagcatccataccgcacttggacataccatggaagctatgaagtgaaggctactggctcagccagctctctcgtcaacggagtggtgaagctcatgagcaaaccctgggatgccattgccaacgtcaccaccatggccatgactgacaccaccccttttggacagcaaagagttttcaaggagaaagttgacacgaaggctcctgagccaccagctggagccaaggaagtgctcaacgagaccaccaactggctgtgggcccacttgtcgcgggaaaagagaccccgcttgtgcaccaaggaagaattcataaagaaagtcaacagcaacgcggctcttggagcagtgtttgctgaacagaatcaatggagcacagctcgtgaagctgtggatgacccgcggttttgggagatggttgatgaagagagggaaaaccatctgcggggagagtgtcatacatgcatctacaacatgatgggaaaaagagagaagaagcctggagagtttggaaaagctaaaggaagcagggccatctggttcatgtggcttggagcacggtatctagagtttgaagctctggggttcctgaatgaagaccactggctgagcagagagaattcaggaggtggagtggaaggctcaggcatccaaaagctgggatacattctccgtgacatagcaggaaagcaaggagggaaaatgtatgctgatgacaccgctggatgggacaccagaattaccagaactgatttagaaaatgaagctaaggtgctggagctcctagacggtgaacaccgcatgctcgcccgagccataattgaactgacttacaggcacaaagtggtcaaggtcatgagacccgcagcggaaggaaagaccgtgatggacgtgatatcaagagaagaccaaagggggagtggacaggtggtcacttatgctcttaacaccttcacgaacatcgctgtccagctcgtcaggctgatggaggctgagggggtcattggaccacaacatctggaacagctacctaggaaaaccaagattgctgtaaggacctggctctttgagaatggagaggaaagagtgaccaggatggcgatcagcggagacgactgtgtcgtcaagccgctggacgatagattcgccacagccctccacttcctcaatgcaatgtcaaaggtcagaaaagatatccaggaatggaagccctcgcatggctggcacgactggcagcaagttcccttctgctccaaccacttccaagagattgtgatgaaagatggaaggagtatagttgtcccgtgcagaggacaggatgagctgataggtagggctcgcatctctccaggagccggatggaatgtgaaggatacagcttgcctggccaaagcatatgcacagatgtggttactcctatacttccatcgtagggacttgcgtctcatggcaaatgcgatttgctcagcagtgccagtggactgggtgcccacaggtaggacgtcctggtcaatacactcgaaaggggagtggatgaccacggaagacatgctgcaggtctggaacagagtctggattgaagaaaatgaatggatgatggacaagactccaatcacaagctggacagacgttccgtatgtgggaaagcgtgaggacatctggtgcggtagcctcatcggaacgcgaaccagagcaacctgggctgagaacatctatgcggcgataaaccaggttagagctgtcatagggaaagaaaattatgttgactacat-gacctcactcaggagatacgaagatgtcctgatccaggaagatagggtcatctag"/>
                        <sequence id="seq_G3_KF667311.1_Taiwan_2006-01-01" spec="Sequence" taxon="G3_KF667311.1_Taiwan_2006-01-01" totalcount="4" value="atgactaaaaaaccaggagggcccgggaaaaaccgggctatcaatatgctgaaacgcggcctaccccgcgtattcccactagtgggagtgaagagggtagtaatgagcttgttggacggcagagggccagtacgtttcgtgctggctcttatcacgttcttcaagtttacagcattagccccgaccaaggcgctcttaggccgatggaaagcagtggaaaagagtgtggcaatgaaacatcttactagtttcaaacgggaacttggaatactcattgacgccgtgaacaagcggggcagaaaacaaaacaaaagaggaggaaatgaaggctcaatcatgtggctcgcgagcttggcaattgtcatagcttgtgcaggagcaatgaagttgtcgaatttccaggggaagcttttgatgaccatcaacaacacggacattgcagacgttatcgtgattcccacttcaaaaggagagaatagatgctgggttcgggcgatagacgtcggctacatgtgtgaggacaccatcacgtatgaatgtcccaagcttaccatgggcaatgatccagaggatgtagattgctggtgtgacaaccaagaagtctacgtccaatatggacgatgcacgcggactaggcattccaagcgaagcaggagatccgtatcggtccaaacacatggggagagttcactagtgaataaaaaagaggcttggctggattcaacgaaagccacacgatatctcatgaaaactgagaactggatcataaggaatcctggctacgctttcctggcggcagcacttggctggatgcttggcagtaacaacggtcaacgcgttgtatttaccatcctcctgctgttggtcgctccggcttacagcttcaactgtctgggaatgggcaatcgtgacttcatagaaggagccagtggagccacttgggtggacttggtgctagaaggagatagctgcttgacaatcatggcaaacgacaaaccaacattggacgtccgcatgatcaacatcgaagctagccaacttgctgaggtcagaagttactgctatcatgcttcagtcactgacatctcgacggtggctcggtgccctacgactggagaagcccacaacgagaagcgagctgacagtagctatgtgtgcaaacaaggcttcactgatcgtgggtggggcaacggatgtggactcttcgggaaggggagcattgacacatgtgcaaaattctcctgtactagtaaagcagtagggagaacaatccagccagaaaacatcaaatacgaagttggcatttttgtgcatggaactaccacctcagaaaaccatgggaattattcagcgcaagttggggcttcccaggcggcaaagtttacagtaacacccaatgctccttcaataaccctcaaacttggtgattacggagaagtcacgctggattgtgagccaaggagtggactgaacactgaagcgttttacgtcatgaccgtggggtcaaagtcattcctggtccatagggaatggtttcatgacctcgctctcccctggacgtccccttcgagcacagcgtggagaaacagagaactcctcatggaatttgaagaggcgcacgccacaaaacagtccgttgttgctcttgggtcacaggaaggaggcctccatcaggcgctggcaggggctatcgtggtggagtactcaagttcagtgaagttgacatcaggccatctgaaatgcaggctaaaaatggacaaactggccctgaaaggcacaacctatggcatgtgtacagaaaaattctcgttcgcgaaaaatccagcggacactggccacggaacagttgtcattgaactctcctactcggggagtgacggcccctgcaaaataccgattgtctccgttgcgagccttaatgacatgactcccgttgggcggctggtgacagtgaatcctttcgtcgcgacttccagtgctaactcaaaggtgctggtcgagatggaacccccttttggagactcctacatcgtggttgggaggggagataagcagattaaccaccattggcacaaagctggaagcacgctaggcaaggccttttcaacaactttgaagggggcccaaaggctggcagcgttgggcgacacagcctgggactttggctctattggaggggtcttcaactccataggaaaagccgtccaccaagtgtttggtggtgccttcagaacgctctttgggggaatgtcttggatcacacaagggctaatgggtgccctactgctttggatgggcgttaacgcacgagaccgatcaattgctctggccttcttagccacaggaggtgtgctcatgttcttagcgaccaatgtgcatgccgatactggatgtgccattgacatcacaagaagagagatgagatgtggaagtggcatctttgtgcacaacgacgtggaagcctgggtggacaggtacaagtacttgccagaaacgcccagatccctagcaaagatcgttcacaaagcgcacaaggaaggcgtgtgtggagtcagatctgtcactagattggagcaccaaatgtgggaagccgtacgggacgaattaaacgtcctgctcaaagagaatgcagtggaccttagtgtggttgtgaacaagcccgtgggaagatatcgctcagcccctaaacgtctttctatgacgcaagagaagttcgaaatgggttggaaggcatggggaaagagcattctctttgccccggaattggctaactccacatttgtcgtagatggacctgagacaaaggaatgccctgatgagcatagagcttggaacagcatgcaaatcgaagacttcggctttggcattacatcaacccgtgtgtggctgaaaattagagaggagagcactgatgagtgtgatggagcgatcataggcacggctgtcaaaggaaatgtggcagtccacagtgacctgtcgtactggattgagagtcgctacaacgatacatggaaacttgagagggcagtctttggagaggtcaaatcttgcacttggccagagacacacactctttggggagatggtgttgaggaaagtgagctcatcattccacataccatagccggaccaaaaagcaagcataatcggagggaagggtacaagacacaaaaccagggaccttgggatgagaatggcatagtcttggactttgactattgcccagggacaaaagtcaccattacagaggactgtggcaagagaggcccttcggtcagaaccactactgatagtggaaagttgatcactgactggtgctgtcgtagttgctcccttccgcccctacgattccggacagaaaatggctgctggtacggaatggaaattagacctgtcaggcatgatgaagcaacactcgtcagatcacaggttgatgctttcaatggtgaaatggttgacccttttcagctgggccttctggtgatgtttctggccacccaggaggtccttcgcaagaggtggacggccagattgactatacctgcggttttgggggccctacttgtgctgatgcttgggggcatcacttacactgatttggcgaggtacgtggtgctagtcgctgccgctttcgcagaggccaacagtggaggagacgtcctgcatcttgctttgattgccgtctttaagatccaaccagcatttctagtgatgaacatgcttagcacgagatggacgaaccaagaaaacgtggtcctggtcctaggggctgccttttttcagctagcctcagcagatctgcaaataggagtccatggaatcctgaatgccgccgctatagcgtggatgattgttcgagcgatcaccttccccacaacctcctccgtcaccatgccaatcttagcgctcctgactccgggaatgagggctctatacttagacacttatagaatcatccttctcgtcatagggatttgttccctgctgcaagagaggagaaagaccatggcaaagaagaaaggagctgtactcatgggcttagcgctcacatccactggatggttctcacccaccactatagctgccggactaatggtctgcaacccaaacaagaagagagggtggccagctactgagtttctgtcggcaattggactgatgtttgccatcgtaggtggtttggcagagttggatattgaatccatgtcaatacccttcatgctggcaggtctcatggcagtgtcctacgtggtgtcaggaaaagcaacagatatgtggcttgaacgggcagccgacatcagctgggagatggatgctgcaatcacaggaagcagtcggaggctggatgtgaaattggatgatgacggagattttcacttgattgatgatcccggtgttccatggaaggtttgggtcctgcgcatgtcttgcattggcttagccgccctcacgccctgggccatcgttcctgctgctttcggttattggctcactctaaagacaacaaaaagagggggcgtgttttgggacacgccatccccaaaaccctgctcaaaaggagacaccactacaggagtctaccgaatcatggctagagggattcttggcacttaccaggccggcgtcggagtcatgtacgagaatgttttccacacactatggcacacaactagaggagcagccattatgagtggagaaggaaaattgacgccatactggggtagtgtgaaagaagaccgcatagcttacggaggcccatggaggtttgaccgaaaatggaatggaacagatgacgtgcaagtgatcgtggtagaaccggggaaggcagcagtaaatatccagacaaaaccaggagtgtttcggactcccttcggggaggttggggctgttagtctggattacccgcgaggcacgtccggctcacccattctggattccaatggagacatcataggcttatatggcaatggagttgagcttggcgatggctcatacgtcagcgccatcgtgcagggtgaccgtcaggaggaaccagtcccagaagcttataccccaaacatgctgagaaagagacagatgactgtgctagatttgcaccctggctcagggaaaacgaggaaaattctaccacaaataattaaagacgccatccagcagcgcttgagaacagccgtgttggcaccgacgcgggtggtagcagcagaaatggcagaagctttgagagggctcccagtgcgatatcaaacttcagcagtgcagagagagcaccaagggaatgaaatagtggacgttatgtgccacgccactctgacccatagactgatgtcaccgaacagagtgcccaactacaacctatttgtcatggatgaagctcatttcactgacccagccagcatagccgcacgaggatacattgccaccaaggtggaattaggggaggcagcagccatcttcatgacagcgaccccgcctggaaccacggatccttttcctgattcaaatgccccaatccatgatttgcaagatgagataccagacagggcatggagcagtggatacgaatggatcacagaatatgcgggcaaaaccgtgtggtttgtggcgagcgttaaaatggggaatgagattgcaatgtgcctccaaagagcggggaaaaaggtcatccaactcaaccgcaagtcctatgatacagaatacccaaaatgtaagaatggagactgggactttgtcatcaccaccgacatctctgaaatgggggccaacttcggtgcgagcagggtcattgactgtagaaagagtgtgaaacctaccatcttagaagagggagaaggcagagttatcctcggaaacccatctcccataaccagtgcaagtgccgctcaacggaggggcagagtaggcagaaaccccaaccaagttggagatgaatatcactatgggggggctaccagtgaagatgacagtaacctagcccactggacagaggcaaaaatcatgttagacaacatacacatgcccaatggactggtggcccaactctatggaccggaaagggaaaaggctttcacaatggacggcgaataccgtctcagaggcgaagaaaagaaaaacttcttggagctgcttagaacggctgaccttccggtgtggctggcctacaaggtggcgtccagtggcattcagtacaccgacagaaagtggtgctttgatggaccgcgcacgaatgctatactggaggacaacaccgaggtagagatagtcacccggatgggtgagaggaaaatcctcaagccgagatggcttgatgccagagtttatgcagatcaccaagccctcaagtggttcaaagactttgcagctggaaagagatcagccgttagcttcatagaggtgcttggtcgcatgcctgagcatttcatgggaaagacgcgggaagccttagacaccatgtacttggttgcaacggctgagaaaggtgggaaagcacaccgaatggctctcgaagagctgccagatgcattggaaaccatcacacttattgttgccattactgtgatgacaggaggattcttcctactaatgatgcagcgaaagggcatagggaagatgggtcttggagctctagtgctcacgctagctaccttcttcctgtgggcggcagaggttcctggaaccaaaatagcagggaccctgctgatcgccctgctgctgatggtggtgctcatcccagaaccggaaaaacaaaggtcacagacagataatcaactggcggtgtttctcatttgtgtcttgaccgtggttggagtggtggcagcaaatgagtatgggatgctggaaaaaaccaaagcagatctcaagagcatgtttgccggaaagacgcaggcatcggggctgaccgga---ttgccaagcatggcactggacctgcgtccagccacagcctgggcactgtatgggggtagcacagtcgtgctaacccctcttctgaagcatctgatcacgtctgaatacgtcaccacatcgctagcctcaattaactcacaagctggctcattattcgtcttgccacgaggtgtgccttttaccgacctagacttgaccgttggcctcgtcttccttggctgttggggtcaaatcaccattacaacgtttctgacagccgtggttctggcgacacttcattatgggtacatgctccctggatggcaagcagaagcactcagggctgcccagagaaggacagcggctggaataatgaagaatgccgttgttgacggaatggtcgccactgatgtgcctgaactggaaaggactacccccttgatgcaaaagaaagtcggacaggtgctcctcataggggtgagcgtagcagcgttccttgtcaaccctaatgtcaccactgtgagagaagcaggggtattggtgacggcggctacgctcactttgtgggacaacggagccagtgccgtttggaattccaccacagctacaggactctgccatgttatgcgaggtagctacttggctggaggctccattgcttggactctcatcaagaacgcagacaagccctccttgaagagaggaaggcctgggggcaggacgttgggggagcaatggaaggaaaaactaaatg-ccatgagcagagaagagttttttaaatatcggagagaggccataatcgaggtggaccgcactgaggcacgcagggctagacgtgaaaacaacatagtgggaggacatccagtttcgcggggctcagcaaaactccgttggctcgtggagaaaggatttgtctcgccaataggaaaagtcattgatctaggatgtgggcgcggaggatggagctactacgcagcaaccctgaagaaggtccaggaggtcagaggatacacgaaaggtggggcgggacatgaagaaccgatgctcatgcagagctatggctggaacctggtctccttgaagagtggagtggatgtgttttacaaaccctcagaacccagtgacaccctgttctgtgacataggagaatcctccccaagtccagaagtggaagaacaacgcacactacgcgtcctagagatgacatctgactggttgcaccgaggacctagagagttttgcataaaagttctctgcccctacatgcccaaggtcatagaaaaaatggaagttctgcagcgccgcttcggaggtgggctagtgcgcctccccctgtcccgaaattccaatcatgagatgtattgggtcagtggagccgctggcaatgtggtgcacgctgtgaacatgaccagccaggtactactggggcgaatggatcgtacagtgtggagagggccaaagtatgaggaagatgtcaacttagggagcggaacacgagccgtgggaaagggagaagtccatagcaatcaggagaaaatcaagaagaggatccagaagcttaaagaagaatttgccacaacgtggcacaaagaccctgagcatccataccgcacttggacataccatggaagctatgaagtgaaggctactggctcagctagctctctcgtcaacggagtggtgaagctcatgagtaaaccctgggatgccattgctaacgtcactaccatggccatgactgacaccaccccttttggacagcaaagagttttcaaggagaaagttgacacgaaggctcctgagccaccagctggagccaaggaagtgctcaacgagaccaccaactggctgtgggcccacttgtcgcgggaaaagagaccccgcttgtgcaccaaggaagaattcataaagaaagtcaacagcaacgcggctcttggagcagtgtttgctgaacagaatcaatggagcacagctcgtgaagctgtggatgacccgcggttttgggagatggttgatgaagagagggaaaaccatttgcggggagagtgtcatacatgcatctacaacatgatgggaaaaagagagaagaaacctggagagtttggaaaagctaaaggaagcagggccatttggttcatgtggcttggagcacggtatctagagtttgaagctctggggtttctgaatgaagaccactggctgagccgagagaattcaggaggtggagtggaaggctcaggcgtccaaaagctgggatacattctccgtgacatagcaggaaagcaaggagggaaaatgtacgctgatgacaccgctggatgggacaccagaattaccagaactgatttagaaaatgaagctaaggtgctggagctcctagacggtgaacaccgcatgctcgcccgagccataattgaactgacttacaggcacaaagtggtcaaggtcatgagacccgcagcggaaggaaagaccgtgatggacgtgatatcaagagaagaccaaagggggagtggacaggtggtcacttatgcccttaacaccttcacgaacatcgctgtccagctcgtcaggctgatggaggctgagggggtcattggaccacaacacctggaacagctacctaggaaaaccaagattgctgttaggacctggctctttgagaatggagaggagagagtgaccaggatggcgatcagcggagacgactgtgtcgtcaagccgctggacgatagattcgccacagccctccacttcctcaatgcaatgtcaaaggtcagaaaagatatccaggaatggaagccctcgcatggctggcacgactggcagcaagttcccttctgctctaaccattttcaagaaattgtgatgaaagatggaaggagtatagttgtcccgtgcagaggacaggatgagctgataggtagggctcgcatctctccaggagccggatggaatgtgaaggacacagcttgcctggccaaagcatatgcacagatgtggttactcctatacttccatcgtagggacttgcgcctcatggcaaatgcgatttgctcagcagtgccagtggactgggtgcctacaggtaggacgtcctggtcaatacactcgaaaggggagtggatgaccacggaagacatgttgcaggtctggaacagagtctggattgaagaaaatgaatggatgaaggacaagactccaatcacaagctggacagacgttccgtatgtgggaaagcgtgaggacatctggtgtggtagcctcatcggaacgcgaaccagagcaacctgggctgagaacatctatgcggcgataaaccaggttagagctgtcatagggaaagaaaattatgttgactatat-gacctcactcaggagatacgaagatgtcctggtccaggaagatagggtcatctag"/>
                        <sequence id="seq_G3_KF667312.1_Taiwan_2007-01-01" spec="Sequence" taxon="G3_KF667312.1_Taiwan_2007-01-01" totalcount="4" value="atgactaaaaaaccaggagggcccggtaaaaaccgggctatcaatatgctgaaacgcggcctaccccgcgtattcccactagtgggagtgaagagggtagtaatgagcttgttggacggcagagggccagtacgtttcgtgctggctcttatcacgttcttcaagtttacagcattagccccgaccaaggcgcttttaggccgatggaaagcagtggaaaagagtgtagcaatgaaacatctcactagtttcaaacgagaacttggaacactcattgacgccgtgaacaagcggggcagaaagcaaaacaaaagaggaggaaatgaaggctcaatcatgtggctcgcgagcttggcagttgtcatagcttgtgcaggagccatgaagttgtcaaatttccaggggaagcttttgatgaccattaacaacacggacattgcagacgttatcgtgattcccacctcaaaaggagagaacagatgctgggtccgggcaatcgacgtcggctacatgtgtgaggacactatcacgtacgaatgtcctaagcttaccatgggcaatgatccagaggatgtggattgctggtgtgacaaccaagaagtctacgtccaatatggacggtgcacgcggaccaggcattccaagcgaagcaggagatccgtgtcggtccaaacacatggggagagttcactagtgaataaaaaagaggcttggctggattcaacgaaagccacacgatatctcatgaaaactgagaactggatcataaggaatcctggctatgctttcctggcggcggtacttggctggatgcttggcagtaacaacggtcaacgcgtggtattcaccatcctcctgctgctggtcgctccggcttacagttttaattgtctgggaatgggcaatcgtgacttcatagaaggagccagtggagccacttgggtggacttggtgctagaaggagatagctgcttgacaattatggcaaacgacaaaccaacattggacgtccgcatgatcaacatcgaagctagccaacttgctgaggtcagaagttactgttatcatgcttcagtcactgacatctcgacggtggctcggtgccccacgactggagaagcccacaacgagaagcgagctgatagtagctatgtgtgcaaacaaggcttcactgatcgtgggtggggcaacggatgtggacttttcgggaagggaagcattgacacatgtgcaaaattctcctgcaccagtaaagcgattgggagaacaatccagccagaaaacatcaaatacgaagttggcatttttgtgcatggaaccaccacttcggaaaaccatgggaattattcagcgcaagttggggcgtcccaggcggcaaagtttacagtaacacccaatgctccttcgataaccctcaaacttggtgactacggagaagtcacactggactgtgagccaaggagtggactgaacactgaagcgttttacgtcatgaccgtggggtcaaagtcatttctggtccatagggaatggtttcatgacctcgctctcccctggacgtccccttcgagcacagcgtggagaaacagagaactcctcatggagtttgaagaggcgcacgccacaaaacagtccgttgttgctcttgggtcacaggaaggaggcctccatcaggcgttggcaggagccatcgtggtggagtactcaagctcagtgaagttaacatcaggccacctgaaatgtaggctgaaaatggacaaactggctctgaaaggcacaacctatggcatgtgcacagaaaaattctcgttcgcgaaaaatccggcggacactggtcacggaacagttgtcattgaactctcctactctgggagtgatggcccctgcaaaattccgattgtctccgttgcgagcctcaatgacatgacccccgttgggcggctggtgacagtgaaccccttcgtcgcgacttccagtgccaattcaaaggtgctggtcgagatggaaccccccttcggagactcctacatcgtagttggaaggggagacaagcagatcaaccaccattggcacaaagctggaagcacgctgggcaaagccttttcaacaactttgaagggagctcagagactggcagcgttgggtgacacagcctgggactttggctccattggaggggtcttcaactccataggaaaagccgttcaccaagtgtttggtggtgccttcagaacactctttgggggaatgtcttggatcacacaagggctaatgggtgccctactactctggatgggcgtcaacgcacgagaccgatcaattgctttggccttcttagccacaggaggtgtgctcgtgttcttagcgaccaatgtgcatgctgacactggatgtgccattgacatcacaagaaaagagatgaggtgtggaagtggcatcttcgtgcacaacgacgtggaagcctgggtggataggtataaatatttgccagaaacgcccagatccctagcgaagatcgtccacaaagcgcacaaggaaggcgtgtgcggagtcagatctgtcactagactggagcatcaaatgtgggaagccgtacgggatgaattgaacgtcctgctcaaagagaatgcagtggacctcagtgtggttgtgaacaagcccgtggggagatatcgctcagcccctaaacgcctatccatgacgcaagagaagtttgaaatgggctggaaagcatggggaaaaagcattctctttgccccggaattggctaactccacatttgtcgtagatggacctgagacaaaggaatgccctgatgagcacagagcttggaacagcatgcaaatcgaagacttcggctttggcatcacatcaacccgtgtgtggctgaagattagagaggagagcactgacgagtgtgatggagcgatcataggtacggctgtcaaaggacatgtggcagtccatagtgacttgtcgtactggattgagagtcgctacaacgacacatggaaacttgagagggcagtctttggagaggttaaatcttgcacttggccagagacacacaccctatggggagatggtgttgaggaaagtgaactcatcattccgcataccatagccggaccaaaaagcaagcacaatcggagggaagggtataagacacaaaaccagggaccttgggacgagaatggcatagtcttggactttgactattgcccagggacaaaagtcaccattacagaggattgtggcaagagaggcccttcggtcagaaccactactgacagtggaaagttgatcactgactggtgctgtcgcagttgctcccttccgcccctacgattccggacagaaaatggctgctggtacggaatggaaatcagacctgttaggcatgatgaaacaacactcgtcagatcacaggttgatgcttttaatggtgaaatggttgacccttttcagctgggccttctggtgatgtttctggccacccaggaggtccttcgcaagaggtggacggccagattgaccattcctgcggttttgggggccttacttgtgctgatgcttgggggcatcacttacactgatttggcgaggtatgtggtgctagtcgctgctgctttcgcagaggccaacagtggaggagacgtcctgcaccttgctttgattgccgtttttaagatccaaccagcatttttagtgatgaacatgcttagcacgagatggacgaaccaagaaaacgtggttctggtcctaggggctgcctttttccaattggcctcagtagatctgcaaataggagttcacggaatcctgaatgccgccgctatagcatggatgattgtccgggcgatcaccttccccacaacctcctccgtcaccatgccagtcttagcgcttctaaccccgggaatgagggctctatacctagatacttacagaatcatcctcctcgtcatagggatttgctctctgctgcaagagaggaaaaagaccatggcaaaaaagaaaggagctgtactcttgggcttagcgctcacatccactggatggttttcgcccaccactatagctgccggactaatggtctgcaacccaaacaagaagagagggtggccagctactgagtttttgtcggcagttggattgatgtttgccatcgtaggtggtttggcagagttggatattgaatccatgtcaatacccttcatgctggcaggtctcatggcagtgtcctacgtggtgtcaggaaaagcaacagatatgtggcttgaacgggccgccgacatcagctgggagatggatgctgcaatcacaggaagcagtcggaggctggatgtgaagctggatgaagacggagattttcacttgattgatgatcccggtgttccatggaaggtctgggtcctgcgcatgtcttgcattggcttagccgccctcacgccttgggccattgttcccgccgcttttggttattggctcactttaaaaacaacaaaaagaggaggcgtgttttgggacacgccatccccaaaaccttgctcaaaaggagacaccactacaggagtttaccgcattatggctagagggattcttggcacttaccaggccggcgtcggagtcatgtacgagaatgttttccacacactatggcacacaactagaggagcagccattatgagtggagaaggaaaattgacgccatactggggtagtgtgaaagaagaccgcatagcttacggaggcccatggaggtttgatcgaaaatggaatggaacagatgacgtgcaagtgatcgtggtagaaccggggaaggctgcagtaaacatccagacaaaaccaggggtgtttcggactcccttcggggaggttggggctgttagtctggattacccgcgaggaacatccggctcacccattctggattccaatggagacatcataggcctgtacggcaatggagttgagcttggcgatggttcatacgtcagcgccatcgtgcagggtgaccgtcaggaggaaccagtcccagaagcttacaccccaaacatgttgagaaagagacagatgactgtactagatttgcaccctggttcagggaaaaccaggaaaattctgccacaaataattaaggacgctatccagcagcgcctaagaacagctgtgttggcaccgacgcgggtggtagcagcagaaatggcagaagctttgagagggctcccagtacgatatcaaacttcagcagtgcagagagagcaccaagggaatgaaatagtggatgtgatgtgccacgccactctgacccatagactgatgtcaccgaacagagtgcccaactacaacctatttgtcatggatgaagctcatttcaccgacccagccagtatagctgcacgaggatacattgctaccaaggtggaattaggggaggcagcagccatctttatgacagcgaccccgcctggaaccacggatccttttcctgactcaaatgccccaatccatgatttgcaagatgagataccagacagggcgtggagcagtggatacgaatggatcacagaatatgcgggaaaaaccgtgtggtttgtggcaagcgtaaaaatggggaatgagattgcaatgtgcctccaaagagcggggaaaaaggtcatccaactcaaccgcaagtcctatgacacagaatacccaaaatgtaagaatggagactgggattttgtcatcaccaccgacatctctgaaatgggggccaacttcggtgcgagcagggtcatcgactgtagaaagagcgtgaagcctaccatcttagaagagggagaaggcagagtcatcctcggaaacccatcccccataaccagtgcaagcgcagctcaacggaggggcagggtaggcagaaaccccaaccaggttggagatgaataccactatgggggggccaccagtgaagatgacagtaatctagcccattggacagaggcaaagatcatgttagacaacatacacatgcccaatggactggtggcccagctctatggaccagagagggaaaaggccttcacaatggatggcgaataccgtctcagaggtgaagaaaagaaaaacttcttagagctgcttaggacggctgacctcccggtgtggctggcctacaaggtggcgtccaatggcattcagtacaccgacagaaagtggtgttttgatgggccgcgcacgaatgccatactggaggacaacaccgaggtagagatagtcacccggatgggtgagaggaaaatcctcaagccgagatggcttgatgcaagagtttatgcagatcaccaagccctcaagtggttcaaagacttcgcagcaggaaagagatcagccgttagcttcatagaggtgctcggtcgtatgcctgagcatttcatgggaaagacgcgggaagctttagacaccatgtacttggttgcaacggctgagaaaggtgggaaagcacaccgaatggctctcgaagagctgccagatgcactggaaaccattacacttattgttgctatcactgtgatgacaggaggattctttctactcatgatgcagcgaaagggtatagggaagatgggtcttggagctctagtgctcacgctagctaccttcttcctgtgggcggcagaggttcctggaaccaaaatagcagggaccctgctgatcgccctgctgcttatggtggttctcatcccagaaccggaaaaacagaggtcacagacagataaccaactggcggtgtttctcatctgtgtcttgaccgtggttggagtggtggcagcaaacgagtacgggatgctagaaaaaaccaaagcagacctcaagagcatgtttggcggaaagacgcaggcatcaggactgactgga---ttgccaagcatggcactggacctgcgtccagccacagcttgggcactgtatggggggagcacagtcgtgctaacccctcttctgaagcacctgatcacgtcggaatacgtcaccacatcgctagcctcaattaactcacaagctggctcattatttgtcttgccacgaggcgtgccttttaccgacctagacttgaccgttggcctcgtcttccttggctgttggggtcaaatcaccctcacaacgtttttgacagccatggttctggcgacacttcactatgggtacatgctccctggatggcaagcagaagcactcagggctgcccagagaaggacagcggctggaataatgaagaatgccgttgttgacggaatggtcgccactgatgtgcctgaactggaaaggaccactcctctgatgcaaaagaaagtcggacaggtgctcctcataggggtaagcgtggcagcgttcctcgtcaaccccaatgtcaccactgtgagagaagcaggggtgttggtgacggcggctacgctcactttgtgggacaatggagccagtgccgtttggaattccaccactgccacgggactctgccatgtaatgcgaggtagctacctggctggaggctccattgcttggactctcatcaagaacgctgacaagccctccttgaaaaggggaaggcctgggggcaggacgctaggggagcagtggaaggaaaaactaaatg-ccatgagcagagaagagttttttaaataccggagagaggccataatcgaggtggaccgcactgaagcacgcagggctagacgtgaaaataacatagtgggaggacatccggtttcgcgaggctcagcaaaactccgttggctcgtggagaaaggatttgtctcgccaataggaaaagtcattgatctagggtgtgggcgtggaggatggagctactacgcagcaaccctgaagaaggtccaggaagtcagaggatacacgaaaggtggggcgggacatgaagaaccgatgctcatgcagagctacggctggaacctggtctccctgaagagtggagtggacgtgttttacaaaccttcagagcccagtgacactctgttctgcgacataggggaatcctccccaagtccagaagtagaagaacaacgcacattacgcgtcctagagatgacatctgactggttgcaccgaggacctagagagttctgcataaaagttctttgcccctacatgcccaaggttatagaaaaaatggaagttctgcagcgccgcttcggaggtgggctagtgcgtctccccctgtcccgcaactccaatcacgagatgtattgggttagtggagccgctggcaatgtggtgcacgctgtaaacatgaccagccaggtactactggggcgaatggatcgcacagtgtggagagggccaaagtatgaggaagatgtcaacctagggagcggaacaagagccgtgggaaagggagaagtccatagcaatcaggagaaaatcaagaagagaatccagaagcttaaagaagaattcgccacaacgtggcacaaagaccctgagcatccataccgcacttggacataccacggaagctatgaagtgaaggctactggctcagctagctctctcgtcaacggagtggtgaagctcatgagcaaaccttgggacgccattgccaacgtcaccaccatggccatgactgacaccaccccgtttggacagcaaagagttttcaaggagaaagttgacacgaaggctcctgagccaccagctggagccaaggaagtgctcaacgagaccaccaactggctgtgggcctacttgtcacgggaaaaaagaccccgcttgtgcaccaaggaagaattcataaagaaagtcaatagcaacgcggctcttggagcagtgttcgctgaacagaatcaatggagcacggcgcgtgaggctgtggatgacccgcggttttgggagatggttgatgaagagagggaaaaccatctgcgaggagagtgtcacacatgtatctataacatgatgggaaaaagagagaagaagcctggagagtttggaaaagctaaaggaagcagggccatttggttcatgtggcttggagcacggtatctagagtttgaagctttggggttcctgaatgaagaccattggctgagccgagagaattcaggaggtggagtggaaggctcaggcgtccaaaagctgggatacatcctccgtgacatagcaggaaagcaaggagggaaaatgtacgctgatgataccgccgggtgggacactagaattaccagaactgatttagaaaatgaagctaaggtgctggagcttctagatggtgaacaccgcatgctcgcccgagccataattgaattgacttacaggcacaaagtggtcaaggtcatgagacctgcagcagaaggaaagaccgtgatggacgtgatatcaagagaagatcaaagggggagtggacaggtggtcacttatgctcttaacactttcacgaacatcgctgtccagctcgtcaggctgatggaggctgagggggtcattggaccacaacacttggaacagctacctagaaaaaccaagatagctgtcaggacctggctctttgagaatggagaggagagagtgaccaggatggcgatcagcggagacgactgtgtcgtcaagccgctggacgacagattcgccacggccctccacttcctcaacgcaatgtcaaaggtcagaaaggacatccaggaatggaagccttcgcatggctggcacgactggcagcaagttcccttctgctctaaccattttcaggagattgtgatgaaagatggaaggagtatcgttgtcccgtgcagaggacaggatgagctgataggcagggctcgcatctccccaggagctggatggaatgtgaaggacacagcttgtctggccaaagcatatgcacagatgtggctactcctatacttccatcgtagggacttgcgtctcatggcaaatgcgatttgctcagcagtgccagtggattgggtgcccacgggcaggacatcctggtcgatacactcgaaaggagagtggatgaccacagaagacatgctgcaggtctggaacagagtctggattgaagaaaatgaatggatgatggacaagactccaatcacaagctggacagacgttccgtacgtgggaaagcgtgaggacatctggtgtggcagcctcatcggaacgcgatccagagcaacctgggctgagaacatctacgcggcgataaaccaggttagagctgtcattgggaaagaaaattatgttgactacat-gacctcactcaggagatacgaagacgtcttgatccaggaagacagggtcatctag"/>
                        <sequence id="seq_G3_KF667313.1_Taiwan_2008-01-01" spec="Sequence" taxon="G3_KF667313.1_Taiwan_2008-01-01" totalcount="4" value="atgactaaaaaaccaggagggcccggtaaaaaccgggctatcaatatgctgaaacgcggcctaccccgcgtattcccactagtgggagtgaagagggtagtaatgagcttgttggacggcagagggccagtacgtttcgtgctggctcttatcacgttcttcaagtttacagcattagccccgaccaaggcgcttttaggccgatggaaagcagtggaaaagagtgtagcaatgaaacatctcactagtttcaaacgagaacttggaacactcattgacgccgtgaacaagcggggcagaaagcaaaacaaaagaggaggaaatgaaggctcaatcatgtggctcgcgagcttggcagttgtcatagcttgtgcaggagccatgaagttgtcaaatttccaggggaagcttttgatgaccattaacaacacggacattgcagacgttatcgtgattcccacctcaaaaggagagaacagatgctgggtccgggcaatcgacgtcggctacatgtgtgaggacactatcacgtacgaatgtcctaagcttaccatgggcaatgatccagaggatgtggattgctggtgtgacaaccaagaagtctacgtccaatatggacggtgcacgcggaccaggcattccaagcgaagcaggagatccgtgtcggtccaaacacatggggagagttcactagtgaataaaaaagaggcttggctggattcaacgaaagccacacgatatctcatgaaaactgagaactggatcataaggaatcctggctatgctttcctggcggcggtacttggctggatgcttggcagtaacaacggtcaacgcgtggtattcaccatcctcctgctgctggtcgctccggcttacagttttaattgtctgggaatgggcaatcgtgacttcatagaaggagccagtggagccacttgggtggacttggtgctagaaggagatagctgcttgacaattatggcaaacgacaaaccaacattggacgtccgcatgatcaacatcgaagctagccaacttgctgaggtcagaagttactgttatcatgcttcagtcactgacatctcgacggtggctcggtgccccacgactggagaagcccacaacgagaagcgagctgatagtagctatgtgtgcaaacaaggcttcactgatcgtgggtggggcaacggatgtggacttttcgggaagggaagcattgacacatgtgcaaaattctcctgcaccagtaaagcgattgggagaacaatccagccagaaaacatcaaatacgaagttggcatttttgtgcatggaaccaccacttcggaaaaccatgggaattattcagcgcaagttggggcgtcccaggcggcaaagtttacagtaacacccaatgctccttcgataaccctcaaacttggtgactacggagaagtcacactggactgtgagccaaggagtggactgaacactgaagcgttttacgtcatgaccgtggggtcaaagtcatttctggtccatagggaatggtttcatgacctcgctctcccctggacgtccccttcgagcacagcgtggagaaacagagaactcctcatggagtttgaagaggcgcacgccacaaaacagtccgttgttgctcttgggtcacaggaaggaggcctccatcaggcgttggcaggagccatcgtggtggagtactcaagctcagtgaagttaacatcaggccacctgaaatgtaggctgaaaatggacaaactggctctgaaaggcacaacctatggcatgtgcacagaaaaattctcgttcgcgaaaaatccggcggacactggtcacggaacagttgtcattgaactctcctactctgggagtgatggcccctgcaaaattccgattgtctccgttgcgagcctcaatgacatgacccccgttgggcggctggtgacagtgaaccccttcgtcgcgacttccagtgccaattcaaaggtgctggtcgagatggaaccccccttcggagactcctacatcgtagttggaaggggagacaagcagatcaaccaccattggcacaaagctggaagcacgctgggcaaagccttttcaacaactttgaagggagctcagagactggcagcgttgggtgacacagcctgggactttggctccattggaggggtcttcaactccataggaaaagccgttcaccaagtgtttggtggtgccttcagaacactctttgggggaatgtcttggatcacgcaagggctaatgggtgccctactactctggatgggcgtcaacgcacgagaccgatcaattgctttggccttcttagccacaggaggtgtgctcgtgttcttagcgaccaatgtgcatgctgacactggatgtgccattgacatcacaagaaaagagatgaggtgtggaagtggcatcttcgtgcacaacgacgtggaagcctgggtggataggtataaatatttgccagaaacgcccagatccctagcgaagatcgtccacaaagcgcacaaggaaggcgtgtgcggagtcagatctgtcactagactggagcatcaaatgtgggaagccgtacgggatgaattgaacgtcctgctcaaagagaatgcagtggacctcagtgtggttgtgaacaagcccgtggggagatatcgctcagcccctaaacgcctatccatgacgcaagagaagtttgaaatgggctggaaagcatggggaaaaagcattctctttgccccggaattggctaactccacatttgtcgtagatggacctgagacaaaggaatgccctgatgagcacagagcttggaacagcatgcaaatcgaagacttcggctttggcatcacatcaacccgtgtgtggctgaagattagagaggagagcactgacgagtgtgatggagcgatcataggtacggctgtcaaaggacatgtggcagtccatagtgacttgtcgtactggattgagagtcgctacaacgacacatggaaacttgagagggcagtctttggagaggttaaatcttgcacttggccagagacacacaccctatggggagatggtgttgaggaaagtgaactcatcattccgcataccatagccggaccaaaaagcaagcacaatcggagggaagggtataagacacaaaaccagggaccttgggacgagaatggcatagtcttggactttgactattgcccagggacaaaagtcaccattacagaggattgtggcaagagaggcccttcggtcagaaccactactgacagtggaaagttgatcactgactggtgctgtcgcagttgctcccttccgcccctacgattccggacagaaaatggctgctggtacggaatggaaatcagacctgttaggcatgatgaaacaacactcgtcagatcacaggttgatgcttttaatggtgaaatggttgacccttttcagctgggccttctggtgatgtttctggccacccaggaggtccttcgcaagaggtggacggccagattgaccattcctgcggttttgggggccttacttgtgctgatgcttgggggcatcacttacactgatttggcgaggtatgtggtgctagtcgctgctgctttcgcagaggccaacagtggaggagacgtcctgcaccttgctttgattgccgtttttaagatccaaccagcatttttagtgatgaacatgcttagcacgagatggacgaaccaagaaaacgtggttctggtcctaggggctgcctttttccaattggcctcagtagatctgcaaataggagttcacggaatcctgaatgccgccgctatagcatggatgattgtccgggcgatcaccttccccacaacctcctccgtcaccatgccagtcttagcgcttctaaccccgggaatgagggctctatacctagatacttacagaatcatcctcctcgtcatagggatttgctctctgctgcaagagaggaaaaagaccatggcaaaaaagaaaggagctgtactcttgggcttagcgctcacatccactggatggttttcgcccaccactatagctgccggactaatggtctgcaacccaaacaagaagagagggtggccagctactgagtttttgtcggcagttggattgatgtttgccatcgtaggtggtttggcagagttggatattgaatccatgtcaatacccttcatgctggcaggtctcatggcagtgtcctacgtggtgtcaggaaaagcaacagatatgtggcttgaacgggccgccgacatcagctgggagatggatgctgcaatcacaggaagcagtcggaggctggatgtgaagctggatgaagacggagattttcacttgattgatgatcccggtgttccatggaaggtctgggtcctgcgcatgtcttgcattggcttagccgccctcacgccttgggccattgttcccgccgcttttggttattggctcactttaaaaacaacaaagagaggaggcgtgttttgggacacgccatccccaaaaccttgctcaaaaggagacaccactacaggagtttaccgcattatggctagagggattcttggcacttaccaggccggcgtcggagtcatgtacgagaatgttttccacacactatggcacacaactagaggagcagccattatgagtggagaaggaaaattgacgccatactggggtagtgtgaaagaagaccgcatagcttacggaggcccatggaggtttgatcgaaaatggaatggaacagatgacgtgcaagtgatcgtggtagaaccggggaaggctgcagtaaacatccagacaaaaccaggggtgtttcggactcccttcggggaggttggggctgttagtctggattacccgcgaggaacatccggctcacccattctggattccaatggagacatcataggcctgtacggcaatggagttgagcttggcgatggttcatacgtcagcgccatcgtgcagggtgaccgtcaggaggaaccagtcccagaagcttacaccccaaacatgttgagaaagagacagatgactgtactagatttgcaccctggttcagggaaaaccaggaaaattctgccacaaataattaaggacgctatccagcagcgcctaagaacagctgtgttggcaccgacgcgggtggtagcagcagaaatggcagaagctttgagagggctcccagtacgatatcaaacttcagcagtgcagagagagcaccaagggaatgaaatagtggatgtgatgtgccacgccactctgacccatagactgatgtcaccgaacagagtgcccaactacaacctatttgtcatggatgaagctcatttcaccgacccagccagtatagctgcacgaggatacattgctaccaaggtggaattaggggaggcagcagccatctttatgacagcgaccccgcctggaaccacggatccttttcctgactcaaatgccccaatccatgatttgcaagatgagataccagacagggcgtggagcagtggatacgaatggatcacagaatatgcgggaaaaaccgtgtggtttgtggcaagcgtaaaaatggggaatgagattgcaatgtgcctccaaagagcggggaaaaaggtcatccaactcaaccgcaagtcctatgacacagaatacccaaaatgtaagaatggagactgggattttgtcatcaccaccgacatctctgaaatgggggccaacttcggtgcgagcagggtcatcgactgtagaaagagcgtgaagcctaccatcttagaagagggagaaggcagagtcatcctcggaaacccatcccccataaccagtgcaagcgcagctcaacggaggggcagggtaggcagaaaccccaaccaggttggagatgaataccactatgggggggccaccagtgaagatgacagtaatctagcccattggacagaggcaaagatcatgttagacaacatacacatgcccaatggactggtggcccagctctatggaccagagagggaaaaggccttcacaatggatggcgaataccgtctcagaggtgaagaaaagaaaaacttcttagagctgcttaggacggctgacctcccggtgtggctggcctacaaggtggcgtccaatggcattcagtacaccgacagaaagtggtgttttgatgggccgcgcacgaatgccatactggaggacaacaccgaggtagagatagtcacccggatgggtgagaggaaaatcctcaagccgagatggcttgatgcaagagtttatgcagatcaccaagccctcaagtggttcaaagacttcgcagcaggaaagagatcagccgttagcttcatagaggtgctcggtcgtatgcctgagcatttcatgggaaagacgcgggaagctttagacaccatgtacttggttgcaacggctgagaaaggtgggaaagcacaccgaatggctctcgaagagctgccagatgcactggaaaccattacacttattgttgctatcactgtgatgacaggaggattctttctactcatgatgcagcgaaagggtatagggaagatgggtcttggagctctagtgctcacgctagctaccttcttcctgtgggcggcagaggttcctggaaccaaaatagcagggaccctgctgatcgccctgctgcttatggtggttctcatcccagaaccggaaaaacagaggtcacagacagataaccaactggcggtgtttctcatctgtgtcttgaccgtggttggagtggtggcagcaaacgagtacgggatgctagaaaaaaccaaagcagacctcaagagcatgtttggcggaaagacgcaggcatcaggactgactgga---ttgccaagcatggcactggacctgcgtccagccacagcttgggcactgtatggggggagcacagtcgtgctaacccctcttctgaagcacctgatcacgtcggaatacgtcaccacatcgctagcctcaattaactcacaagctggctcattatttgtcttgccacgaggcgtgccttttaccgacctagacttgaccgttggcctcgtcttccttggctgttggggtcaaatcaccctcacaacgtttttgacagccatggttctggcgacacttcactatgggtacatgctccctggatggcaagcagaagcactcagggctgcccagagaaggacagcggctggaataatgaagaatgccgttgttgacggaatggtcgccactgatgtgcctgaactggaaaggaccactcctctgatgcaaaagaaagtcggacaggtgctcctcataggggtaagcgtggcagcgttcctcgtcaaccccaatgtcaccactgtgagagaagcaggggtgttggtgacggcggctacgctcactttgtgggacaatggagccagtgccgtttggaattccaccactgccacgggactctgccatgtaatgcgaggtagctacctggctggaggctccattgcttggactctcatcaagaacgctgacaagccctccttgaaaaggggaaggcctgggggcaggacgctaggggagcagtggaaggaaaaactaaatg-ccatgagcagagaagagttttttaaataccggagagaggccataatcgaggtggaccgcactgaagcacgcagggctagacgtgaaaataacatagtgggaggacatccggtttcgcgaggctcagcaaaactccgttggctcgtggagaaaggatttgtctcgccaataggaaaagtcattgatctagggtgtgggcgtggaggatggagctactacgcagcaaccctgaagaaggtccaggaagtcagaggatacacgaaaggtggggcgggacatgaagaaccgatgctcatgcagagctacggctggaacctggtctccctgaagagtggagtggacgtgttttacaaaccttcagagcccagtgacactctgttctgcgacataggggaatcctccccaagtccagaagtagaagaacaacgcacattacgcgtcctagagatgacatctgactggttgcaccgaggacctagagagttctgcataaaagttctttgcccctacatgcccaaggttatagaaaaaatggaagttctgcagcgccgcttcggaggtgggctagtgcgtctccccctgtcccgcaactccaatcacgagatgtattgggttagtggagccgctggcaatgtggtgcacgctgtgaacatgaccagccaggtactactggggcgaatggatcgcacagtgtggagagggccaaagtatgaggaagatgtcaacctagggagcggaacaagagccgtgggaaagggagaagtccatagcaatcaggagaaaatcaagaagagaatccagaagcttaaagaagaattcgccacaacgtggcacaaagaccctgagcatccataccgcacttggacataccacggaagctatgaagtgaaggctactggctcagctagctctctcgtcaacggagtggtgaagctcatgagcaaaccttgggacgccattgccaacgtcaccaccatggccatgactgacaccaccccgtttggacagcaaagagttttcaaggagaaagttgacacgaaggctcctgagccaccagctggagccaaggaagtgctcaacgagaccaccaactggctgtgggcctacttgtcacgggaaaaaagaccccgcttgtgcaccaaggaagaattcataaagaaagtcaatagcaacgcggctcttggagcagtgttcgctgaacagaatcaatggagcacggcgcgtgaggctgtggatgacccgcggttttgggagatggttgatgaagagagggaaaaccatctgcgaggagagtgtcacacatgtatctataacatgatgggaaaaagagagaagaagcctggagagtttggaaaagctaaaggaagcagggccatttggttcatgtggcttggagcacggtatctagagtttgaagctttggggttcctgaatgaagaccattggctgagccgagagaattcaggaggtggagtggaaggctcaggcgtccaaaagctgggatacatcctccgtgacatagcaggaaagcaaggagggaaaatgtacgctgatgataccgccgggtgggacactagaattaccagaactgatttagaaaatgaagctaaggtgctggagcttctagatggtgaacaccgcatgctcgcccgagccataattgaattgacttacaggcacaaagtggtcaaggtcatgagacctgcagcagaaggaaagaccgtgatggacgtgatatcaagagaagatcaaagggggagtggacaggtggtcacttatgctcttaacactttcacgaacatcgctgtccagctcgtcaggctgatggaggctgagggggtcattggaccacaacacttggaacagctacctagaaaaaacaagatagctgtcaggacctggctctttgagaatggagaggagagagtgaccaggatggcgatcagcggagacgactgtgtcgtcaagccgctggacgacagattcgccacggccctccacttcctcaacgcaatgtcaaaggtcagaaaggacatccaggaatggaagccttcgcatggctggcacgactggcagcaagttccattctgctctaaccattttcaggagattgtgatgaaagatggaaggagtatcgttgtcccgtgcagaggacaggatgagctgataggcagggctcgcatctccccaggagctggatggaatgtgaaggacacagcttgtctggccaaagcatatgcacagatgtggctactcctatacttccatcgtagggacttgcgtctcatggcaaatgcgatttgctcagcagtgccagtggattgggtgcccacgggcaggacatcctggtcgatacactcgaaaggagagtggatgaccacagaagacatgctgcaggtctggaacagagtctggattgaagaaaatgaatggatgatggacaagactccaatcacaagctggacagacgttccgtacgtgggaaagcgtgaggacatctggtgtggcagcctcatcggaacgcgatccagagcaacctgggctgagaacatctacgcggcgataaaccaggttagagctgtcattgggaaagaaaattatgttgactacat-gacctcactcaggagatacgaagacgtcttgatccaggaagacagggtcatctag"/>
                        <sequence id="seq_G3_KF667314.1_Taiwan_2010-01-01" spec="Sequence" taxon="G3_KF667314.1_Taiwan_2010-01-01" totalcount="4" value="atgactaaaaaaccaggagggcccgggaaaaaccgggctatcaatatgctgaaacgcggcctaccccgcgtattcccactagtgggagtgaagagggtagtaatgagcttgttggacggcagagggccagtacgtttcgtgctggctcttatcacgttcttcaagtttacagcattagccccgaccaaggcgctcttaggccgatggaaagcagtggaaaagagtgtggcaatgaaacatcttactagtttcaaacgggaacttggaatactcattgacgccgtgaacaagcggggcagaaaacaaaacaaaagaggaggaaatgaaggctcaatcatgtggctcgcgagcttggcaattgtcatagcttatgcaggagcaatgaagttgtcgaatttccaggggaagcttttgatgaccatcaacaacacggacattgcagacgttatcgtgattcccacttcaaaaggagagaatagatgctgggttcgggcgatagacgtcggctacatgtgtgaggacaccatcacgtatgaatgtcccaagcttaccatgggcaatgatccagaggatgtagactgctggtgtgacaaccaagaagtctacgtccaatatggacgatgcacgcggactaggcattccaagcgaagcaggagatccgtatcggtccaaacacatggggagagttcactagtgaataaaaaagaggcttggctggattcaacgaaagccacacgatatctcatgaaaactgagaactggatcataaggaatcctggctacgctttcctggcggcggcacttggctggatgcttggcagtaacaacggtcaacgcgttgtatttaccatcctcctgctgttggtcgctccggcttacagcttcaactgtctgggaatgggcaatcgtgacttcatagaaggagccagtggagccacttgggtggacttggtgctggaaggagatagctgcttgacaatcatggcaaacgacaaaccaacattggacgtccgtatgatcaacatcgaagctagccaacttgctgaggtcagaagttactgctatcatgcttcagtcactgacatctcgacggtggctcggtgccctacgactggagaagcccacaacgagaagcgagctgatagtagctatgtgtgcaaacaaggcttcactgatcgtgggtggggcaacggatgtggactcttcgggaaggggagcattgacacatgtgcaaaattctcctgtactagtaaagcagtggggagaacaatccagccagaaaacatcaaatacgaagttggcatttttgtgcatggaactaccacctcagaaaaccatgggaattattcagcgcaagttggggcttcccaggcggcaaagtttacagtaacacccaatgctccttcaataaccctcaaacttggtgattacggagaagtcacgctggattgtgagccaaggagtggactgaacactgaagcgttttacgtcatgaccgtggggtcaaagtcattcttggtccatagggaatggtttcatgacctcgctctcccctggacgtccccttcgagcacagcgtggagaaacagagaactcctcatggaatttgaagaggcgcacgccacaaaacagtccgttgtcgctcttgggtcacaggaaggaggcctccatcaggcgctggcaggggctattgtggtggagtactcaagttcagtgaagttgacatcaggccacctgaaatgcaggctaaaaatggacaaactggccctgaaaggcacaacctatggcatgtgtacagaaaaattctcgttcgcgaaaaatccagcggacactggccacggaacagttgtcattgaactctcctactcggggagtgacggcccctgcaaaataccgattgtctccgttgcgagccttaatgacatgactcccgttgggcggctggtgacagtgaatcctttcgtcgcgacttccagtgctaactcaaaggtgctggtcgagatggaacccccttttggagactcctacatcgtggttgggaggggagataagcagattaaccaccattggcacaaagctggaagcacgctaggcaaggccttttcaacaactttgaagggggcccaaaggctggcagcgttgggcgacacagcctgggactttggctctattggaggggtcttcaactccataggaaaagccgtccaccaagtgtttggtggtgccttcagaacactctttgggggaatgtcttggatcacacaagggctaatgggtgccctactgctttggatgggcgttaacgcacgagaccgatcaattgctctggctttcttagccacaggaggtgtgctcatgttcttagcgaccaatgtgcatgccgatactggatgtgccattgacatcacaagaagagagatgagatgtggaagtggcatctttgtgcacaacgacgtggaagcctgggtggacaggtacaagtacttgccagaaacgcccagatccctagcaaagatcgttcacaaagcgcacaaggaaggcgtgtgcggagtcagatctgtcactagattggagcaccaaatgtgggaagccgtacgggacgaattaaacgtcctgctcaaagagaatgcagtggaccttagtgtggttgtgaacaagcccgtgggaagatatcgctcagcccctaaacgtctttctatgacgcaagagaagttcgaaatgggttggaaagcatggggaaagagcattctctttgccccggaattggctaactccacatttgtcgtagatggacctgagacaaaggaatgccctgatgagcacagagcttggaacagcatgcaaatcgaagacttcggctttggcatcacatcaacccgtgtgtggctgaaaattagagaggagagcactgatgagtgtgatggagcgatcataggcacggctgttaaaggaaatgtggcagtccacagtgacctgtcgtactggattgagagtcgctacaacgatacatggaaacttgagagggcagtcttcggagaggtcaaatcttgcacttggccagagacacacactctttggggagatggtgttgaggaaagtgagctcatcattccgcataccatagccggaccaaaaagcaagcataatcggagggaagggtacaagacacaaaaccagggaccttgggatgagaatggcatagtcttggactttgactattgcccagggacaaaagtcaccattacagaggactgtggcaagagaggcccttcggtcagaaccaccactgatagtggaaagttgatcactgactggtgctgtcgtagttgctcccttccgcccctacgattccggacagaaaatggctgttggtacggaatggaaattagacctgtcaggcatgatgaagcaacactcgtcagatcacaggttgatgctttcaatggtgaaatggttgacccttttcagctgggccttctggtgatgtttctggccacccaggaggtccttcgcaagaggtggacggccagattgactatacctgcggttttgggggccctacttgtgctgatgcttgggggcatcacttacactgatttgacgaggtacgtggtgctagtcgctgctgctttcgcagaggccaacagtggaggagacgtcctgcatcttgctttgattgccgtctttaagatccaaccagcatttctagtgatgaacatgcttagcgcgagatggacgaaccaagaaaacgtggtcctggtcctaggggctgccttttttcagctagcctcagcagatctgcaaataggagtccatggaatcctgaatgccgccgctatagcgtggatgattgttcgagcgatcaccttccccacaacctcctccgtcaccatgccaatcttagcgctcctgactccgggaatgagggctctatacttagacacttatagaatcatccttctcgtcatagggatttgttccctgctgcaagagaggagaaagaccatggcaaagaagaaaggagctgtactcatgggcttagcgctcacatccactggatggttttcacccaccactatagctgccggactaatggtctgcaacccaaacaagaagagagggtggccagctactgagtttctgtcggcaattggattgatgtttgccatcgtaggtggtttggccgagctggatattgaatccatgtcaatacccttcatgctggcaggtctcatggcagtgtcctacgtggtgtcaggaaaagcaacagatatgtggcttgaacgggcagccgacatcagctgggagatggatgctgcaatcacaggaagcagtcggaggctggatgtgaaattggatgatgacggagattttcacttgattgatgatcccggtgttccatggaaggtttgggtcctgcgcatgtcttgcattggcttagccgccctcacgccctgggccatcgttcctgctgctttcggttattggctcactctaaagacaacaaaaagagggggcgtgttttgggacacgccatccccaaaaccctgctcaaaaggagacaccactacaggagtctaccgaatcatggctagagggattcttggcacttaccaggccggcgtcggagtcatgtacgagaatgttttccacacactatggcacacaactagaggagcagccattatgagtggagaaggaaaattgacgccatactggggtagtgtgaaagaagaccgcatagcttacggaggcccatggaggtttgaccgaaaatggaatggaacagatgacgtgcaagtgatcgtggtagaaccggggaaggcagcagtaaatatccagacaaaaccaggagtgtttcggactcccttcggggaggttggggctgttagtctggattacccgcgaggcacgtccggctcacccattctggattccaatggagacatcataggcttatacggcaatggagttgagcttggcgatggctcatacgtcagcgccatcgtgcagggtgaccgtcaggaggaaccagtcccagaagcttataccccaaacatgctgagaaagagacagatgactgtgctagatttgcaccctggctcagggaaaacgaggaaaattctgccacaaataattaaagacgccatccagcagcgcttgagaacagccgtgttggcaccgacgcgggtggtagcagcagaaatggcagaagctttgagagggctcccagtgcgatatcaaacttcagcagtgcagagagagcaccaagggaatgaaatagtggacgttatgtgccacgccactctgacccatagactgatgtcaccgaacagagtgcccaactacaacctatttgtcatggatgaagctcatttcactgacccagccagcatagccgcacgagggtacattgccaccaaggtggaactaggggaggcagcagccatcttcatgacagcgaccccgcctggaaccacggatccttttcctgattcaaatgccccaatccatgatttgcaagatgagataccagacagggcatggagcagtggatacgaatggatcacagaatatgcgggcaaaaccgtgtggtttgtggcgagcgtaaaaatggggaatgagattgcaatgtgcctccaaagagcggggaaaaaggtcatccaactcaaccgcaagtcctatgatacagaatacccaaaatgtaagaatggagactgggactttgtcatcaccaccgacatctctgaaatgggggccaacttcggtgcgagcagggtcattgactgcagaaagagtgtgaaacccaccatcttagaagagggagaaggcagagttatcctcggaaacccatctcccataaccagtgcaagtgccgctcaacggaggggcagagtaggcagaaaccccaaccaagttggagatgaatatcactatgggggggctaccagtgaagatgacagtaacctagcccactggacagaggcaaaaatcatgttagacaacatacacatgcccaatggactggtggcccaactctatggaccggaaagggaaaaggctttcacaatggacggcgaataccgtctcagaggcgaagaaaagaaaaacttcttggagctgcttagaacggctgaccttccggtatggctggcctacaaggtggcgtccaatggcattcagtacaccgacagaaagtggtgctttgatggaccgcgcacgaatgctatactggaggacaacaccgaggtagagatagtcacccggatgggtgagaggaaaatcctcaagccgagatggcttgatgccagagtttatgcagatcaccaagccctcaagtggttcaaagactttgcagctggaaagagatcagccgttagcttcatagaggtgcttggtcgtatgcctgagcatttcatgggaaagacgcgggaagccttagacaccatgtacttggtcgcaacggctgagaaaggtggaaaagcacaccgaatggctcttgaagagctgccagatgcattggaaaccatcacacttattgttgccattactgtgatgacaggaggattcttcctactaatgatgcagcgaaagggcatagggaagatgggtcttggagctctagtgctcacgctagctaccttcttcctgtgggcggcagaggttcctggaaccaaaatagcagggaccctgctgatcgccctgctgctgatggtggtgctcatcccagaaccggaaaaacaaaggtcacagacagataatcaactggcggtgtttctcatttgtgtcttgtccgtggttggagtggtggcagcaaatgagtatggtatgctagaaaaaaccaaagcagatctcaagagcatgtttgccggaaagacgcaggcatcggggctgaccgga---ttgccaagcatggcactggacctgcgtccagccacagcctgggcactgtatgggggtagcacagtcgtgctaacccctcttctgaagcacctgatcacgtctgaatacgtcaccacatcgctagcctcaattaactcacaagctggctcattattcgtcttgccacgaggtgtgccttttactgacctagacttgaccgttggcctcgtcttccttggctgttggggccaaatcaccattacaacgtttctgacagccgtggttctggcgacacttcattatgggtacatgctccctggatggcaagcagaagcactcagggccgcccagagaaggacagcggctggaataatgaagaatgccgttgttgacggaatggtcgccactgatgtacctgaactggaaaggaccacccccttgatgcaaaagaaagtcggacaggtgcttctcataggggtgagcgtagcagcgttccttgtcaaccctaatgtcaccactgtgagagaagcaggggtattggtgacggcggctacgctcactttgtgggacaacggagccagtgccgtttggaattccaccacagctacaggactctgccatgttatgcgaggtagctacttggctggaggctccattgcttggactctcatcaagaacgcggacaagccctccctgaagaggggaaggcctgggggcaggacgttgggggaacaatggaaggaaaaactaaatg-ccatgagcagagaagagttttttaaataccggagagaggccataatcgaggtggaccgcgctgaggcacgcagggctagacgtgaaaataacatagtgggaggacatccagtttcgcggggctcagcaaaactccgttggctcgtggagaaaggatttgtctcgccaataggaaaagtcattgatctaggatgtgggcgtggaggatggagctactacgcagcaaccctgaagaaggtccaggaagtcagaggatacacgaaaggtggggcgggacatgaagaaccgatgctcatgcagagctatggctggaacctggtctccttgaagagtggagtggatgtgttttacaaaccctcagaacccagtgacaccctgttctgtgacataggagaatcctccccaagtccagaagtggaagaacaacgcacactacgcgtcctagagatgacatctgactggttgcaccgaggacctagagagttttgcataaaagttctctgcccctacatgcccaaggtcatagaaaaaatggaagttctgcagcgccgcttcggaggtgggctagtgcgcctccccctgtcccgaaattccaatcatgagatgtattgggtcagtggagccgctggcaatgtggtgcacgctgtgaacatgaccagccaggtactactggggcgaatggatcgcacagtgtggagagggccaaagtatgaggaagatgtcaacttggggagcggaacacgagccgtgggaaagggagaagtccatagcaatcaggagaaaatcaagaagagaatccagaagcttaaagaagaatttgccacgacgtggcacaaagaccctgagcatccataccgcacttggacataccatggaagctatgaagtgaaggctactggctcagccagctctctcgtcaacggagtggtgaagctcatgagtaaaccctgggatgccattgctaacgtcactaccatggccatgactgacaccaccccttttggacagcagagagtcttcaaggagaaagttgacacgaaggctcctgagccaccagctggagccaaggaagtgctcaacgagaccaccaactggctgtgggcccacttgtcgcgggaaaagagaccccgcttgtgcaccaaggaagaattcataaagaaagtcaacagcaacgcggctcttggagcagtgtttgctgaacagaatcaatggagcacagctcgtgaagctgtggatgacccgcggttttgggagatggttgatgaagagagggaaaaccatctgcggggagagtgtcatacatgcatctacaacatgatgggaaaaagagagaagaaacctggagagtttggaaaagctaaaggaagcagggccatttggttcatgtggcttggagcacggtatctagagtttgaagctctggggttcctgaatgaagaccactggctgagccgagagaattcaggaggtggagtggaaggctcaggcgtccaaaagctgggatacattctccgtgacatagcaggaaagcaaggagggaaaatgtacgctgatgacaccgctggatgggacaccagaattaccagaactgatttagaaaatgaagctaaggtgctggagctcctagacggtgaacaccgcatgctcgcccgagccataattgaactgacttacaggcacaaagtggttaaggtcatgagacccgcagcggaaggaaagaccgtgatggacgtgatatcaagagaagatcaaagggggagtggacaggtggtcacttatgcccttaataccttcacgaacatcgctgtccagctcgtcaggctgatggaggctgagggggtcattggaccacaacacctggaacagctacctaggaaaaccaagattgctgttaggacctggctctttgagaatggagaggagagagtgaccaggatggcgatcagcggagacgactgtgtcgtcaagccgctggacgatagattcgccacagccctccacttcctcaatgcaatgtcaaaggtcagaaaagatatccaggaatggaagccctcgcatggctggcacgactggcagcaagttcccttctgctctaaccactttcaagaaatcgtgatgaaagatggaaggagtatagttgtcccgtgcagaggacaggatgagctgataggtagggctcgcatctctccaggagccggatggaatgtgaaggacacagcttgcctggccaaagcatatgcacagatgtggttactcctatacttccatcgtagggacttgcgcctcatggcaaatgcgatctgctcagcagtgccagtggactgggtgcctacaggtaggacgtcctggtcaatacactcgaaaggggagtggatgaccacggaagacatgctgcaggtctggaacagagtctggattgaagaaaatgaatggatgaaggacaagactccaatcacaagctggacagacgttccgtatgtgggaaagcgtgaggacatctggtgtggtagcctcatcggaacgcgagccagagcaacttgggctgagaacatctatgcggcgataaaccaggttagagctgtcatagggaaagaaagttatgttgactacat-gacctcactcaggagatacgaagatgtcctggtccaggaagatagggtcatctag"/>
                        <sequence id="seq_G3_KF667315.1_Taiwan_2009-01-01" spec="Sequence" taxon="G3_KF667315.1_Taiwan_2009-01-01" totalcount="4" value="atgactaaaaaaccaggagggcccgggaaaaaccgggctatcaatatgctgaaacgcggcctaccccgcgtattcccactagtgggagtgaagagggtagtaatgagcttgttggacggcagagggccagtacgtttcgtgctggctcttatcacgttcttcaagtttacagcattagccccgaccaaggcgctcttaggccgatggaaagcagtggaaaagagtgtggcaatgaaacatcttactagtttcaaacgggaacttggaatactcattgacgccgtgaacaagcggggcagaaaacaaaacaaaagaggaggaaatgaaggctcaatcatgtggctcgcgagcttggcaattgtcatagcttatgcaggagcaatgaagttgtcgaatttccaggggaagcttttgatgaccatcaacaacacggacattgcagacgttatcgtgattcccacttcaaaaggagagaatagatgctgggttcgggcgatagacgtcggctacatgtgtgaggacaccatcacgtatgaatgtcccaagcttaccatgggcaatgatccagaggatgtagactgctggtgtgacaaccaagaagtctacgtccaatatggacgatgcacgcggactaggcattccaagcgaagcaggagatccgtatcggtccaaacacatggggagagttcactagtgaataaaaaagaggcttggctggattcaacgaaagccacacgatatctcatgaaaactgagaactggatcataaggaatcctggctacgctttcctggcggcggcacttggctggatgcttggcagtaacaacggtcaacgcgtcgtatttaccatcctcctgctgttggtcgctccggcttacagcttcaactgtctgggaatgggcaatcgtgacttcatagaaggagccagtggagccacttgggtggacttggtgctggaaggagatagctgcttgacaatcatggcaaacgacaaaccaacattggacgtccgtatgatcaacatcgaagctaaccaacttgctgaggtcagaagttactgctatcatgcttcagtcactgacatctcgacggtggctcggtgccctacgactggagaagcccacaacgagaagcgagctgatagtagctatgtgtgcaaacaaggcttcactgatcgtgggtggggcaacggatgtggactcttcgggaaggggagcattgacacatgtgcaaaattctcctgtactagtaaagcagtagggagaacaatccagccagaaaacatcaaatacgaagttggcatttttgtgcatggaactaccacctcagaaaaccatgggaattattcagcgcaagttggggcttcccaggcggcaaagtttacagtaacacccaatgctccttcaataaccctcaaacttggtgattacggagaagtcacgctggactgtgagccaaggagtggactgaacactgaagcgttttacgtcatgaccgtggggtcaaagtcattcttggtccatagggaatggtttcatgacctcgctctcccctggacgtccccctcgagcacagcgtggagaaacagagaactcctcatggaatttgaagaggcgcacgccacaaaacagtccgttgtcgctcttgggtcacaggaaggaggcctccatcaggcgctggcaggggctattgtggtggagtactcaagttcagtgaagttgacatcaggccacctgaaatgcaggctaaaaatggacaaactggccctgaaaggcacaacctatggcatgtgtacagaaaaattctcgttcgcgaaaaatccagcggacactggccacggaacagttgtcattgaactctcctactcggggagtgacggcccctgcaaaataccgattgtctccgttgcgagccttaatgacatgactcccgttgggcggctggtgacagtgaatcctttcgtcgcgacttccagtgctaactcaaaggtgctggtcgagatggaacccccttttggagactcctacatcgtggttgggaggggagataagcagattaaccaccattggcacaaagctggaagcacgctaggcaaggccttttcaacaactttgaagggggcccaaaggctggcagcgttgggcgacacagcctgggactttggctctattggaggggttttcaactccataggaaaagccgtccaccaagtgtttggtggtgccttcagaacactctttgggggaatgtcttggatcacacaagggctaatgggtgccctactgctttggatgggcgttaacgcacgagaccgatcaattgctctggctttcttagccacaggaggtgtgctcatgttcttagcgaccaatgtgcatgccgatactggatgtgccattgacatcacaagaagagagatgagatgtggaagtggcatctttgtgcacaacgacgtggaagcctgggtggacaggtacaagtacttgccagaaacgcccagatccctagcaaagatcgttcacaaagcgcacaaggaaggcgtgtgcggagtcagatctgtcactagattggagcaccaaatgtgggaagccgtacgggacgaattaaacgtcctgctcaaagagaatgcagtggaccttagtgtggttgtgaacaagcccgtgggaagatatcgctcagcccctaaacgtctttctatgacgcaagagaagttcgaaatgggttggaaagcatggggaaagagcattctctttgccccggaattggctaactccacatttgtcgtagatggacctgagacaaaggaatgccctgatgagcacagagcttggaacagcatgcaaatcgaagacttcggctttggcatcacatcaacccgtgtgtggctgaaaattagagaggagagcactgatgagtgtgatggagcgatcataggcacggctgttaaaggaaatgtggcagtccacagtgacctgtcgtactggattgagagtcgctacaacgatacatggaaacttgagagggcagtcttcggagaggtcaaatcttgcacttggccagagacacacactctttggggagatggtgttgaggaaagtgagctcatcattccgcataccatagccggaccaaaaagcaagcacaatcggagggaagggtacaagacacaaaaccagggaccttgggatgagaatggcatagtcttggactttgactattgcccagggacaaaagtcaccattacagaggactgtggcaagagaggcccttcggtcagaaccaccactgatagtggaaagttgatcactgactggtgctgtcgtagttgctcccttccgcccctacgattccggacagaaaatggctgttggtacggaatggaaattagacctgtcaggcatgatgaagcaacactcgtcagatcacaggttgatgctttcaatggtgaaatggttgacccttttcagctgggccttctggtgatgtttctggccacccaggaggtccttcgcaagaggtggacggccagattgactatacctgcggttttgggggccctacttgtgctgatgcttgggggcatcacttacactgatttggcgaggtacgtggtgctagtcgctgctgctttcgcagaggccaacagtggaggagacgtcctgcatcttgctttgattgccgtctttaagatccaaccagcatttctagtgatgaacatgcttagcgcgagatggacgaaccaagaaaacgtggtcctggtcctaggggctgccttttttcagctagcctcagcagatctgcaaataggagtccatggaatcctgaatgccgccgctatagcgtggatgattgttcgagcgatcaccttccccacaacctcctccgtcaccatgccaatcttagcgctcctgactccgggaatgagggctctatacttagacacttatagaatcatccttctcgtcatagggatttgttccctgctgcaagagaggagaaagaccatggcaaagaagaaaggagctgtactcatgggcttagcgctcacatccactggatggttctcacccaccactatagctgccggactaatggtctgcaacccaaacaagaagagagggtggccagccactgagtttctgtcggcaattggactgatgtttgccatcgtaggtggtttggccgagctggatattgaatccatgtcgatacccttcatgctggcaggtctcatggcagtgtcctacgtggtgtcaggaaaagcaacagatatgtggcttgaacgggcagccgacatcagctgggagatggatgctgcaatcacaggaagcagtcggaggctggatgtgaaattggatgatgacggagattttcacttgattgatgatcccggtgttccatggaaggtttgggtcctgcgcatgtcttgcattggcttagccgccctcacgccctgggccatcgttcctgctgctttcggttattggctcactctaaagacaacaaaaagagggggcgtgttttgggacacaccatccccaaaaccctgctcaaaaggagacaccactacaggagtctaccgaatcatggctagagggattcttggcacttaccaggccggcgtcggagtcatgtacgagaatgttttccacacactatggcacacaactagaggagcagccattatgagtggagaaggaaaattgacgccatactggggtagtgtgaaagaagaccgcatagcttacggaggcccatggaggtttgaccgaaaatggaatggaacagatgacgtgcaagtgatcgtggtagaaccggggaaggcagcagtaaatatccagacaaaaccaggagtgtttcggactcccttcggggaggttggggctgttagtctggattacccgcgaggcacgtccggctcacccattctggattccaatggagacatcataggcttatacggcaatggagttgagcttggcgatggctcatacgtcagcgccatcgtgcagggtgaccgtcaggaggaaccagtcccagaagcttataccccaaacatgctgagaaagagacagatgactgtgctagatttgcaccctggctcagggaaaacgaggaaaattctgccacaaataattaaagacgccatccagcagcgcttgagaacagccgtgttggcaccgacgcgggtggtagcagcagaaatggcagaagctttgagagggctcccagtgcgatatcaaacttcagcagtgcagagagagcaccaagggaatgaaatagtggacgttatgtgccacgccactctgacccatagactgatgtcaccgaacagagtgcccaactacaacctatttgtcatggatgaagctcatttcactgacccagccagcatagccgcacgagggtacattgccaccaaggtggaactaggggaggcagcagccatcttcatgacagcgaccccgcctggaaccacggatccttttcctgattcaaatgccccaatccatgatttgcaagatgagataccagacagggcatggagcagtggatacgaatggatcacagaatatgcgggcaaaaccgtgtggtttgtggcgagcgtaaaaatggggaatgagattgcaatgtgcctccaaagagcggggaaaaaggtcatccaactcaaccgcaagtcctatgatacagaatacccaaaatgtaagaatggagactgggactttgtcatcaccaccgacatctctgaaatgggggccaacttcggtgcgagcagggtcattgactgcagaaagagtgtgaaacccaccatcttagaagagggagaaggcagagttatcctcggaaacccatctcccataaccagtgcaagtgccgctcaacggaggggcagagtaggcagaaaccccaaccaagttggagatgaatatcactatgggggggctaccagtgaagatgacagtaacctagcccactggacagaggcaaaaatcatgttagacaacatacacatgcccaatggactggtggcccaactctatggaccggaaagggaaaaggctttcacaatggacggcgaataccgtctcagaggcgaagaaaagaaaaacttcttggagctgcttagaacggctgaccttccggtgtggctggcctacaaggtggcgtccaatggcattcagtacaccgacagaaagtggtgctttgatggaccgcgcacgaatgctatactggaggacaacaccgaggtagagatagtcacccggatgggtgagaggaaaatcctcaagccgagatggcttgatgccagagtttatgcagatcaccaagccctcaagtggttcaaagactttgcagctggaaagagatcagccgttagcttcatagaggtgcttggtcgtatgcctgagcatttcatgggaaagacgcgggaagccttagacaccatgtacttggttgcaacggctgagaaaggtggaaaagcacaccgaatggctctcgaagagctgccagatgcattggaaaccatcacacttattgttgccattactgtgatgacaggaggattcttcctactaatgatgcagcgaaagggcatagggaagatgggtcttggagctctagtgctcacgctagctaccttcttcctgtgggcggcagaggttcctggaaccaaaatagcagggaccctgctgatcgccctgctgctgatggtggtgctcatcccagaaccggaaaaacaaaggtcacagacagataatcaactggcggtgtttctcatttgtgtcttgtccgtggttggagtggtggcagcaaatgagtatgggatgctagaaaaaaccaaagcagatctcaagagcatgtttgccggaaagacgcaggcatcggggctgaccgga---ttgccaagcatggcactggacctgcgtccagccacagcctgggcactgtatgggggtagcacagtcgtgctaacccctcttctgaagcacctgatcacgtctgaatacgtcaccacatcgctagcctcaattaactcacaagctggctcattattcgtcttgccacgaggtgtgccttttactgacctagacttgaccgttggcctcgtcttccttggctgttggggtcaaatcaccattacaacgtttctgacagccgtggttctggcgacacttcattatgggtacatgctccctggatggcaagcagaagcactcagggccgcccagagaaggacagcggctggaataatgaagaatgccgttgttgacggaatggtcgctactgatgtacctgaactggaaaggaccacccccttgatgcaaaagaaagtcggacaggtgcttctcataggggtgagcgtagcagcgttccttgtcaaccctaatgtcaccactgtgagagaagcaggggtattggtgacggcagctacgctcactttgtgggacaacggagccagtgccgtttggaattccaccacagctacagggctctgccatgttatgcgaggtagctacttggccggaggctccattgcttggactctcatcaagaacgcggacaagccctccctgaagaggggaaggcctgggggcaggacgttgggggagcaatggaaggaaaaactaaatg-ccatgagcagagaagagttttttaaataccggagagaggccataatcgaggtggaccgcactgaggcacgcagggctagacgtgaaaataacatagtgggaggacatccagtttcgcggggctcagcaaaactccgttggctcgtggagaaaggatttgtctcgccaataggaaaagtcattgatctaggatgtgggcgtggaggatggagctactacgcagcaaccctgaagaaggtccaggaagtcagaggatacacgaaaggtggggcgggacatgaagaaccgatgctcatgcagagctatggctggaacctggtctccttgaagagtggagtggatgtgttttacaaaccctcagaacccagtgacaccctgttctgtgacataggagaatcctccccaagtccagaagtggaagaacaacgcacactacgcgtcctagagatgacatctgactggttgcaccgaggacctagagagttttgcataaaagttctctgcccctacatgcccaaggtcatagaaaaaatggaagttctgcagcgccgcttcggaggtgggctagtgcgcctccccctgtcccgaaattccaatcatgagatgtattgggtcagtggagccgctggcaatgtggtgcacgctgtgaacatgaccagccaggtactactggggcgaatggatcgcacagtgtggagagggccaaagtatgaggaagatgtcaacttggggagcggaacacgagccgtgggaaagggagaagtccatagcaatcaggagaaaatcaagaagagaatccagaagcttaaagaagaatttgctacaacgtggcacaaagaccctgagcatccataccgcacttggacataccatggaagctatgaagtgaaggctactggctcagccagctctctcgtcaacggagtggtgaagctcatgagtaaaccctgggatgccattgctaacgtcactaccatggccatgactgacaccaccccttttggacagcaaagagtcttcaaggagaaagttgacacgaaggctcctgagccaccagctggagtcaaggaagtgctcaacgagaccaccaactggctgtgggcccacttgtcgcgggaaaagagaccccgcttgtgcaccaaggaagaattcataaagaaagtcaacagcaacgcggctcttggagcagtgtttgctgaacagaatcaatggagcacagctcgtgaagctgtggatgacccgcggttttgggagatggttgatgaagagagggaaaaccatctgcggggagagtgtcacacatgcatctacaacatgatgggaaaaagagagaagaaacctggagagtttggaaaagctaaaggaagcagggccatttggttcatgtggcttggagcacggtatctagagtttgaagctctggggttcctgaatgaagaccactggctgagccgagagaattcaggaggtggagtggaaggctcaggcgtccaaaagctgggatacattctccgtgacatagcaggaaagcaaggagggaaaatgtacgctgatgacaccgctggatgggacaccagaattaccagaactgatttagaaaatgaagctaaggtgctggagctcctagacggtgaacaccgcatgctcgcccgagccataattgaactgacttacaggcacaaagtggttaaggtcatgagacccgcagcggaaggaaagaccgtgatggacgtgatatcaagagaagatcaaagggggagtggacaggtggtcacttatgcccttaataccttcacgaacatcgctgtccagctcgtcaggctgatggaggctgagggggtcattggaccacaacacctggaacagctacctaggaaaaccaagattgctgttaggacctggctctttgagaatggagaggagagagtgaccaggatggcgatcagcggggacgactgtgtcgtcaagccgctggacgatagattcgccacagccctccacttcctcaatgcaatgtcaaaggtcagaaaagatatccaggaatggaagccctcgcatggctggcacgactggcagcaagttcccttctgctctaaccactttcaagaaatcgtgatgaaagatggaaggagtatagttgtcccgtgcagaggacaggatgagctgataggtagggctcgcatctctccaggagccggatggaatgtgaaggacacagcttgcctggccaaagcatatgcacagatgtggttactcctatacttccatcgtagggacttgcgcctcatggcaaatgcgatctgctcagcagtgccagtggactgggtgcctacaggtaggacgtcctggtcaatacactcgaaaggggagtggatgaccacggaagacatgctgcaggtctggaacagagtctggattgaagaaaatgaatggatgaaggacaagactccaatcacaagctggacagacgttccgtatgtgggaaagcgtgaggacatctggtgtggtagcctcatcggaacgcgagccagagcaacttgggctgagaacatctatgcggcgataaaccaggttagagctgtcatagggaaagaaaattacgttgactacat-gacctcactcaggagatacgaagatgtcctggtccaggaagatagggtcatctag"/>
                        <sequence id="seq_G3_KF711994.1_South.Korea_1975-01-01" spec="Sequence" taxon="G3_KF711994.1_South.Korea_1975-01-01" totalcount="4" value="atgactaaaaaaccaggagggcccggtaaaaaccgggctatcaatatgctgaaacgcggcctaccccgcgtactcccactagtgggagtgaagagggtagtaatgagcttgttggacggcagagggccagtacgttttgtgctggctcttatcacgttcttcaagtttacagcattagccccgaccaaggcgcttttaggccgatggaaagcagtgcaaaagagtgtggcaatgaaacatcttactagtttcaaacgagaacttggaacactcattgacgccgtgaacaagcggggcagaaagcaaaacaaaagaggaggaaatgaaggctcaatcatgtggctcgcgagcttggcagttgtcatagcttgtgcaggagcaatgaggctgtcgaatttccaggggaagcttttgatgaccattaacaacacggacgttgcagacgttatcgtgattcccacctcaaaaggagagaacagatgttgggtccgggcaatagacgtcggctacatgtgtgaggacactatcacgtacgaatgtcctaagcttaccatgggcaatgatccagaggatgtggattgctggtgtgacaaccaagaagtctacgtccaatatggacgttgcacgcggaccaggcattccaagcgaagcaggagatccgtgtcggtccaaacacatggggagagttcactagtgaataaaaaagaggcttggctggattcaacgaaagccacacgatatctcatgaaaactgagaactggatcataaggaatcctggctatgctttcctggcggcggcacttggctggatgcttggcagtaacaacggtcaacgcgtggtatttaccatcctcctgctgttggtcgctccggcttacagttttaattgtctgggaatgggcaatcgtgacttcatagaaggagccagtggagccacttgggtggacttggtgctagaaggagatagctgcttgacaatcatggcaaacgacaaaccaacattggacgtccgcatgattaacatcaaagctagccaacttgctgaggtcagaagttactgctatcatgcttcagtcactgacatctcgactgtggctcggtgccccacgactggagaagcccacaacgagaagcgagctgatagtagctatgtgtgcaaacaaggcttcactgatcgtgggtggggcaacggatgtggacttttcgggaagggaagcattgacacatgtgcaaaattctcctgcaccagcaaagcgattgggagaacaatccagccagaaaacatcaaatacgaagttggcatttttgtgcatggaaccaccacttcggaaaaccatgggaattattcagcgcaagttggggcgtcccaggcggcaaagtttacagtaacacccaatgctccttcgatgaccctcaaacttggtgactacggagaagtcacgctggactgtgagccaaggagtggactgaacactgaagcgttttacgtcatgaccgtggggtcaaggtcatttctggttcatagggaatggtttcatgacctcgctctcccctggacgtccccttcgagcacagcgtggagaaacagagaactcctcatggaatttgaagaggcgcacgccacaaaacagtccgttgtcgctcttgggtcacaggaaggaggcctccatcatgcgttggcaggagccatcgtggtggattactcaagctcagtgaagttaacatcaggccacctgaaatgtaggctgaaaatggacaaactggctctgaaaggcacaacctatggcatgtgtacagaaaaattctcgttcgcgaaaaatccggcggacactggccacggaacagttgtcattgaactctcctactctgggagtgatggcccctgcaaaattccgatcgtctccgttgcgagcctcaatgacatgacccccgttgggcggctggtgacagtgaaccctttcgtcgcgacttccagtgccaactcaaaggtgctggtcgagatggaaccccccttcggagactcctacatcgtggttgggaggggagacaagcagatcaaccaccattggcacaaagctggaagcacgctaggcaaggccttttcaacaactttgaagggagctcaaagactggcagcgttgggcgacacagcctgggactttggctctattggaggggtcttcaactccataggaaaagccgttcaccaagtgtttggtggtgccttcagaacactctttgggggaatgtcttggatcacacaagggctaatgggtgccctactactctggatgggcgtcaacgcacgagaccgatcaattgctttggccttcttagccacaggaggtgtgctcgtgttcttagcgaccaacgtgcatgctgacactggatgtgccattgacatcacaagaaaagagatgagatgtggaagtggcatctttgtgcataacgacgtggaagcctgggtggataggtataaatacttgccagaaacgcccagatccctagcgaagatcgtccacaaagcgcacaaggaaggcgtgtgcggagtcagatctgtcactagattggagcaccaaatgtgggaagccgtacgggacgaattgaacgtcctgctcaaagagaatgcagtggaccttagtgtggttgtgaacaagcccgtgggaagatatcgctcagcccccaaacgcctatccatgacgcaagagaagtttgaaatgggctggaaagcatggggaaaaagcattctctttgccccggaattggctaactccacatttgtcgtagatggacctgagacaaaggaatgccctgatgagcacagagcttggaacagcatgcaaatcgaagacttcggctttggcatcacatcaacccgtgtgtggctgaaaattagagaggagagcactgacgagtgtgatggagcgatcataggcacggctgtcaaaggacatgtggcagtccatagtgacttgtcgtactggattgagagtcgctacaacgacacatggaaacttgagagggcagtctttggagaggtcaaatcttgcacttggccagagacacacaccctttggggagatggtgttgaggaaagtgaactcatcattccgcataccatagccggaccaaaaagcaagcacaatcggagagaaggatacaagacacaaaaccagggaccttgggatgagaatggcatagtcttggactttgactattgcccagggacaaaagtcaccattacagaggactgtggcaagagaggcccttcggtcagaaccactactgacagtggaaagttgatcactgactggtgctgtcgcagttgctcccttccgcccctacgattccggacagaaaatggctgctggtacggaatggaaatcagacctgttaggcatgatgaaacaacactcgtcagatcacaggctgatgctttcaatggtgaaatggttgacccttttcagctgggccttctggtgatgtttctggccacccaggaggtccttcgcaagaggtggacggccagattgaccattcctgcggttttgggggccttacttgtgctgatgcttgggggcatcacttacactgatttggcgaggtatgtggtgctagtcgctgccgctttcgcagaggccaacggtggaggagacgtcctgcaccttgctttgattgccgtttttaagatccaaccagcatttctagtgatgaacatgcttagcacgagatggacgaaccaagaaaacgtggtcctggtcctaggggctgccttttttcaactggcctcagtagatctgcaaataggagtccacggaatcctgaatgccgccgctatagcatggatgattgtccgagcgatcaccttccccacaacctcctccgtcaccatgccagtcttagcgcttctaactccgggaatgagggctctatacctagacacttacagaatcatcctcctcgtcatagggatttgctccctgctacaagagaggaaaaagaccatggcaaaaaagaaaggagctgtactcttgggcttagcgctcacatccactggatggttctcgcccaccactatagctgccggactaatggtctgcaacccaaacaagaagagagggtggccagctactgaggttttgtcggcagttggattgatgtttgccatcgtaggtggtttggccgagttggatattgaatccatgtcaatacccttcatgctggcaggtctcatggcagtgtcctacgtggtgtcagggaaagcaacagatatgtggcttgaacgggccgccgacatcagctgggagatggatgctgcaatcacaggaagtagtcggaggctggatgtgaaactggatgatgacggagattttcacttgattgatgatcccggtgttccatggaaggtctgggtcctgcgcatgtcttgtattggcttagccgccctcacgccttgggccatcgttcccgccgccttcggttattggctcactttaaaaacaacaaaaagagggggcgtgttttgggacacgccatccccaaaaccttgctcaaaaggagacaccactacaggagtctaccgaattatggctagagggattcttggcacttaccaggccggcgtcggagtcatgtacgagaatgttttccacacactatggcacacaactagaggagcagccattatgagtggagaaggaaaattgatgccatactggggtagtgtgaaagaagaccgcatagcttacggaggcccatggaggtttgaccgaaaatggaatggaacagatgacgtgcaagtgatcgtggtagaaccggggaaggctgcagtaaacattcagacaaaaccaggagtgtttcggactcccttcggggaggttggggctgttagtctggattacccgcgaggaacatccggctcacccattctggattccaatggagatatcataggcctatacggcaatggagttgagcttggcgatggctcatacgtcagcgccatcgtgcagggtgaccgtcaggaggaaccagtcccagaagcttacaccccaaacatgttgagaaagagacagatgactgtgctagatttgcaccctggctcagggaaaaccaggaaaattctgccacaaataattaaggacgccatccagcagcgcctaagaacagctgtgctggcaccgacgcgggtggtagcagcagaaatggcagaagctttgagagggctcccagtgcgatatcaaacttcagcagtgcagagagagcaccaagggaatgaaatagtggatgtgatgtgccacgccactctgacccatagactgatgtcaccgaacagagtgcccaactacaacctatttgtcatggatgaagctcatttcactgacccagccagcatagccgcacgaggatacattgctaccaaggtggaattaggggaggcagcagccatcttcatgacagcgaccccgcctggaactacggatccttttcctgactcaaatgccccaatccatgatttgcaagatgagataccagacagggcatggagcagtggatacgaatggatcacagaatatgcgggcaaaaccgtgtggtttgtggcgagcgtaaaaatggggaatgagattgcaatgtgcctccaaagagcggggaaaaaggtcatccaactcaaccgcaagtcctatgacacagaatacccaaaatgtaagaatggagactgggattttgtcattaccaccgacatctctgaaatgggggccaacttcggtgcgagcagggtcatcgactgtagaaagagcgtgaaacccactatcttagaagagggagaaggcagagtcatcctcggaaacccatctcccataaccagtgcaagcgcagctcaacggaggggcagagtaggcagaaaccccaaccaagttggagatgaatatcactatgggggggctaccagtgaagatgacagtaacctagcccattggacagaggcaaagatcatgttagacaacatacacatgcccaatggactggtggcccagctctatggaccagagaggggaaaggctttcacaatggatggcgaataccgtctcagaggtgaagaaaagaaaaacctcttagagctgcttaggacggctgacctcccggtgtggctggcctacaaggtggcgtccaatggcattcagtacaccgacagaaagtggtgttttgatgggccgcgcacgaatgccatactggaggacaacaccgaggtagagatagtcacccggatgggtgagaggaaaatcctcaagccgagatggcttgatgcaagagtttatgcagatcaccaagccctcaagtggttcaaagactttgcagcagggaagagatcagccattagcttcatagaggtgctcggtcgcatgcctgagcatttcatgggaaagacgcgggaagctttagacaccatgtacttggttgcaacggctgagaaaggcgggaaagcacaccgaatggctctcgaagagctgccagatgcactggaaaccatcacacttattgttgccattactgcgatgacaggaggatttttcctactaatgatgcagcgaaagggtatagggaagatgggtcttggagttctagtgctcacgctagctaccttcttcctgtgggcggcagaggttcctggaaccaaaatagcagggaccctgctgatcgccctgctgctcatggtggtgctcatcccagaaccggaaaaacagaggtcacagacagataaccaactagcggtgtttctcatctgtgtcttgaccgtggttggagtggtggcagcaaacgagtacgggatgctagaaaaaaccaaagcagatctcaagagcatgtttgtcggaaagacgcaggcatcaggactgactgga---ttgccaagcatggcactggacctgcgtccagccacagcctgggcactgtatggggggagcacagtcgtgctaacccctcttctgaagcacctgataacgtcggaatacgtcaccacatcgctagcctcaattaactcacaagctggctcattattcgtcttgccacgaggcgtaccttttaccgacctagacttgaccgttggccttgtcttccttggctgttggggtcaaatcaccctcacaacgtttctgacagccatgtttctggcgacacttcattatgggtacatgctccctggatggcaagcagaagcactcagggctgcccagagaaggacagcggctggaataatgaagaatgccgttgttgacggaatggtcgccactgatgtgcctgaactggaaaggactacccctctgatgcaaaagaaagtcggacaggtgctcctcataggggtaagcgtagcagcgttcctcgtcaaccctaatgtcaccactgtgagagaagcaggagtattggtgacggcggctacgctcactttgtgggacaatggagccagtgccgtttggaattccaccacagccacgggactctgccatgttatgcgaggtagctacctggctggaggctccattgcttggactctcatcaagaacgctgataagccctccttgaaaaggggaaggcctgggggcaggacgctaggggagcaatggaaggaaaaactaaatg-ccatgagcagagaagagttttttaaataccgaagagaggccataatcgaggtggaccgcactgaagcacgcagggctagacgtgaaaataacatagtgggaggacatccggtttcgcgaggctcagcaaaactccgttggctcgtggagaaaggatttgtctcgccaataggaaaagtcattgatctagggtgtgggcgtggaggatggagctactacgcagcaaccctgaagaaggtccaggaagtcagaggatacacgaaaggtggggcgggacatgaagaaccgatgctcatgcagagctacggctggaacctggtctccttgaagagtggagtggatgtgttttacaaaccttcagaacccagtgacaccctgttctgtgacataggggaatcctctccaagtccagaagtagaagaacaacgcacactacgcgtcctagagatgacatctgactggttgcaccgaggacctagagagttctgcataaaagttctctgcccttacatgcccaaggttatagaaaaaatggaagttctgcagcgccgcttcggaggtgggctattgcgtctccccctgtcccgaaactccaatcacgagatgtattgggttagtggggccgctggcaatgtggtgcacgctgtgaacatgaccagccaggtgctactggggcgaatggatcgcacagtgtggagagggccaaagtatgaggaagatgtcaacctagggagcggaacaagagccgtgggaaagggagaagtccatagcaatcaggagaaaatcaagaagagaatccagaagcttaaagaagaattcgccacaacgtggcacaaagaccctgagcatccataccgcacttggacataccacggaagctatgaagtgaaggctactggctcagccagctctctcgtcaacggagtggtgaagctcatgagcaaaccttgggacgccattgccaacgtcaccaccatggccatgactgacaccaccccttttggacagcaaagagttttcaaggagaaagttgacacgaaggctcctgagccaccagctggcgccaaagaagtgctcaacgagaccaccaactggctgtgggcccacttgtcacgggaaaaaagaccccgcttgtgcaccaaggaagaatttataaagaaagtcaacagcaacgcggctcttggagcagtgttcgctgaacagaatcaatggagcacggctcgtgaggctgtggatgacccgcggttttgggagatggttgatgaagaaagggaaaaccatctgcgaggagagtgtcacacatgtatctacaatatgatggggaaaagagagaagaaacctggagagtttggaaaagctaaaggaagcagggccatttggttcatgtggcttggagcacggtatctagagtttgaagctttggggttcctgaatgaagaccattggctgagccgagagaattcaggaggtggagtggaaggctcaggcgtccaaaagctgggatacatcctccgtgacatagcaggaaagcaaggagggaaaatgtacgctgatgacaccgccggatgggacactagaattaccagaactgatttagaaaatgaagctaaggtgctggagctcctagacggtgaacaccgcatgctcgcccgagccataattgaactgacttacaggcacaaagtggtcaaggtcatgagacctgcagcagaaggaaagaccgtaatggacgtgatatcaagagaagatcaaagggggagtggacaggtggtcacttatgcccttaacacttttacgaacatcgctgtccagctcgtcaggttgatggaggctgagggggtcattggaccacaacacttggaacagctacctagaaaaaccaagatagctgtcaggacctggctctttgagaatggagaggagagagtgaccaggatggcgatcagcggagacgactgtgtcgtcaagccgctggacgacagattcgccacagccctccacttcctcaacgcaatgtcaaaggtcagaaaagacatccaggaatggaagccttcgcatggctggcacgactggcagcaagttcccttctgctctaaccattttcaggagattgtgatgaaagatggaaggagtatagttgtcccgtgcagaggacaggatgagctgataggcagggctcgcatctctccaggagctggatggaatgtgaaggacacagcttgcctggccaaagcatatgcacagatgtggctactcctatacttccatcgtagggacttgcgtctcatggcaaatgcgatttgctcagcagtgccagtggattgggtgcccacaggcaggacgtcctggtcaatacactcgaaaggagagtggatgaccacggaagacatgctgcaggtctggaacagagtctggattgaagaaaatgaatggatgatggacaagactccaatcacaagctggacagacgttccgtatgtgggaaagcgtgaggacatctggtgtggtagcctcatcggaacgcgatccagagcaacctgggctgagaacatctatgcggcgataaaccaggttagagctgtcattgggaaagaaaattatgttgactacat-gacctcactcaggagatacgaagacgtcttcattcaggaagacagggtcatctag"/>
                        <sequence id="seq_G3_KP164498.2_India_2014-09-08" spec="Sequence" taxon="G3_KP164498.2_India_2014-09-08" totalcount="4" value="atgactaaaaaaccaggagggcccggtaaaaaccgggctattaatatgctgaaacgcggcctaccccgcgtattcccactagtgggagtgaagagggtagtaatgagcttgttggacggcagagggccagtacgtttcgtgctggctcttatcacgttcttcaagtttacagcattagccccgaccaaggcgcttttaggccgatggaaagcagtggaaaagagtgtggcaatgaaacatcttactagtttcaaacgagaacttggaacactcattgacgccgtgaacaagcggggcagaaaacaaaacaaaagaggaggaaatgaaggctcaatcatgtggctcgcaagcttggcagttgtcatagcttacgcaggagcaatgaagttgtcgaatttccaggggaagcttttgatgaccatcaacaacacggacattgcagacgttatcgtgattcccacctcaaaaggagagaacagatgctgggtccgggcaatagacgtcggctacatgtgtgaggacactatcacgtacgaatgtcctaagctcaccatgggcaatgatccagaggatgtggattgctggtgtgacaaccaagaagtctacgtccaatatggacggtgcacgcggaccaggcattccaagcgaagcaggagatccgtgtcggtccaaacacatggggagagttcactagtgaataaaaaagaggcttggctggattcaacgaaagccacacggtatctcatgaaaactgagaactggatcataaggaatcctggctatgctttcctggcggcgacacttgagtggatgcttggcagaaacaacggtcaacgcgtggtatttaccatcctcctgctgttggtcgctccggcttacagttttaattgtctgggaatgggcaatcgtgacttcatagaaggagccagtggagccacttgggtggacttggtgctagaaggagatagctgcttgacaatcatggcaaacgacaaaccaacattggacgtccgcatgattaacatcgaagctagccaacttgctgaggtcagaagttactgctatcatgcttcagtcactgacatctcgacggtggctcggtgccccacgactggagaagctcacaacgagaagcgagctgatagtagctatgtgtgcaaacaaggcttcactgatcgtgggtggggcaacggatgtggacttttcgggaagggaagcattgacacatgtgcaaaattctcctgcaccagcaaagcgattggaagaacaatccagccagaaaacatcaaatacgaagttggcatttttgtgcatggaaccaccacttcggaaaaccatgggaattattcagcgcaagttggggcgtcccaggcggcaaagtttacaataacacccaatgctccttcgataaccctcaaacttggtgactacggagaagtcacgctggactgtgagccaaggagtggactgaacactgaagcgttttacgtcatgaccgtggggtcaaagtcatttctggtccatagggaatggtttcatgacctcgctctcccctggacgtccccttcgagcacagcgtggagaaacagagaactcctcatggaatttgaagaggcgcacgccacaaaacagtccgttgttgctcttgggtcacaggaaggaggcctccatcaggcgttggcaggagccatcgtggtggagtactcaagctcagtgaagttaacatcaggccacctgaaatgtaggctgaaaatggacaaactggctctgaaaggcacaacctatggcatgtgtacagaaaaattctcgttcgcgaaaaatccggcggacactggccacggaacagttgtcattgaactatcctactctgggagtgatggcccctgcaaaattccgattgtctccgttgcgagcctcaatgacatgacccccgttgggcggctggtgacagtgaaccctttcgtcgcaacttccagtgccaactcaaaggtgctggtcgagatggaaccccccttcggagactcctacatcgtggttgggaggggagacaagcagatcaaccaccattggcacaaagctggaagcacgctaggcaaggccttttcaacaactttgaagggagctcaaagactggcagcgttgggcgacacagcctgggactttggctccattggaggggtcttcaactccataggaaaagccgttcaccaagtgtttggtggtgccttcagaacactctttgggggaatgtcttggatcacacaagggctaatgggtgccctactactctggatgggcgtcaacgcacgagaccgatcaattgctttggccttcttagccacaggaggtgtgctcgtgttcttagcgaccaatgtgcatgctgacactggatgtgccattgacatcacaagaaaagagatgagatgtggaagtggcatctttgtgcacaacgacgtggaagcctgggtggacaggtataaatacttgccagaaacgcccagctccctagcgaagatcgtccacaaagcgcacaaggaaggcgtgtgcggagtcagatctgtcactagattggagcaccaaatgtgggaagccgtacgggacgaattgaacgtcctgctcaaagagaatgcagtggacctcagtgtggttgtgaacaagcccgtgggaagatatcgctcagcccctaaacgcctatccatgacgcaagagaagtttgaaatgggctggaaagcatggggaaaaagcattctctttgccccggaattggctaactccacatttgtcgtagatggacctgagacaaaggaatgccctgatgagcatagagcttggaacagcatgcaaatcgaagacttcggctttggcatcacatcaacccgtgtgtggctgaaaattagagaggagagcactgacgagtgtgatggagcgatcataggcacggctgtcaaaggacatgtggcagtccatagtgacttgtcgtactggattgaaagtcgctacaacgacacatggaaacttgagagggcagtctttggagaggtcaaatcttgcacttggccagagacacacaccctttggggagatggtgttgaggaaagtgaactcatcattccgcataccatagccggaccaaaaagcaagcacaatcggagggaagggtataagacacaaaaccagggaccttgggatgagaatggcatagtcttggactttgactattgcccagggacgaaagtcaccattacagaggactgtggcaagagaggcccttcggtcagaaccactactgacagtggaaagttgattactgactggtgctgtcgcagttgctcccttccgcccctacgattccggacagaaaatggctgctggtacggaatggaaatcagacctgtcaggcatgatgaaacaacactcgttagatcacaggttgatgctttcaatggtgaaatggttgacccttttcagctgggccttctggtgatgtttctggccacccaggagatccttcgcaagaggtggacggccagattgaccattcctgcggttttgggggccctacttgtgctgatgcttgggggcatcacttacactgatttggcgaggtatgtggtgctagtcgctgccgctttcgcagaggccaacagtggaggagacgtcctgcatcttgctttgattgccgtttttaagatccaaccagcgtttctagtgatgaacatgcttagcacgagatggacgaaccaagaaaacgtggtcctggtcctaggggctgccttgtttcaactggcctcagtagatctgcaaataggagtccacggaatcctgaatgccgccgctatagcatggatgattgtccgagcgatcaccttccccacaacctcctccgtcaccatgccagtcttagcgcttctaaccccgggaatgagggctctatacctagacacttacagaatcatcctcctcgtcatagggatttgctccctgctgcaagagaggaaaaagaccatggcaaaaaagaaaggagctgtactcttgggcttagcgctcacatccactggatggttctcgcccaccactatagctgccggactaatggtctgcaacccaaacaagaagagagggtggccagccactgagtttttgtcggcagttggattgatgtttgccatcgtaggtggcttggccgagttggatattgaatccatgtcaatacccttcatgctggcaggtctcatggcagtgtcctacgtggtgtcaggaaaagcaacagatatgtggcttgaacgggccgccgacatcagctgggagatggatgctgcaatcacaggaagtagtcggaggctggatgtgaaactggatgatgacggagattttcacttgattgatgatcccggtgttccatggaaggtctgggtcctgcgcatgtcttgtattggcttagccgccctcacgccttgggccatcgttcccgccgctttcggttattggctcactttaaaaacaacaaaaagagggggcgtgttttgggacacgccatccccaaaaccttgctcaaaaggagacactactacaggagtctaccgaattatggctagagggattcttggcacttaccaggccggcgtcggagtcatgtacgagaatgttttccacacactatggcacacaactagaggagcagccattatgagtggagaaggaaaattgacgccatactggggtagtgtgaaagaagaccgcatagcttacggaggcccatggaggtttgaccgaaaatggaatggaacagatgacgtgcaagtgatcgtggtagaaccggggaaggctgcagtaaacatccagacaaaaccaggagtgtttcggactcccttcggggaggttggggctgttagtctggattacccgcgaggaacatccggctcacccattctggattctaatggagacatcataggcctatacggcaatggagttgagcttggcgatggctcatacgtcagcgccatcgtgcagggtgaccgtcaggaggaaccagtcccagaagcttacaccccaaacatgttgagaaagagacagatgactgtgctagatttgcaccctggctcagggaagaccaggaaaattctgccacagataatcaaggacgccatccagcagcgcctaagaacagctgtgctggcaccgacgcgggtggtagcagcagaaatggcagaagctttgagagggctcccagtgcgatatcaaacttcagcagtgcagagagagcaccaagggaatgaaatagtggatgtgatgtgccacgccactctgacccatagactgatgtcaccgaacagagtgcccaactacaacctatttgtcatggatgaagctcatttcactgacccagccagcatagccgcacgaggatacattgctaccaaggtggaattagttgaggcagcagccatcttcaagacagtgaccccgtctggaagcacggacccttttcctgactcaaatgccccaatccatgattggccagatgagataccagacagggcatggagcagtggatacgaatggatcacagaatatgcgggcaaaaccgtgtggtttgtggcgagcgtaaaaatggggaatgagattgcaatgtgcctccaaagagcggggaaaaaggtcatccaactcaaccgcaagtcctatgatacagaatacccaaaatgtaagaatggagactgggactttgtcattaccaccgacatctctgaaatgggggccaacttcggtgcgagcagggtcatcgactgtagaaagagcgtgaaacccaccatcttagaagagggagaaggcagagtcatcctcggaaacccatctcccataaccagtgcaagcgcagctcaacggaggggcagagtaggcagaaaccccaaccaagttggagatgaatatcactatgggggggctaccagtgaagatgacagtaacctagcccattggacagaggcaaagatcatgttagacaacatacacatgcccaatggactggtggcccagctctatggaccagagagggaaaaggcttttacaatggatggtgaataccgtctcagaggtgaagaaaagaaaaacttcttggagctgcttaggacggctgacctcccggtgtggctggcctacaaggtggcgtccaatggcattcagtacaccgacagaaggtggtgttttgatgggccgcgcacgaatgccatactggaggacaacaccgaggtagagatagtcacccggatgggtgagaggaaaatcctcaagccgagatggcttgatgcaagagtttatgcagatcaccaagccctcaagtggttcaaagactttgcagcagggaagagatcagccattagcttcatagaggtgctcggtcgcatgcctgagcatttcatgggaaagacgcgggaagctttagacaccatgtacttggttgcaacggctgagaaaggcgggaaagcacaccgaatggctctcgaagagctgccagatgcactggaaaccatcacacttattgttgccattactgtgatgacaggaggattcttcctactaatgatgcagcgaaagggtatagggaagatgggtcttggagctctggtgctcacgctagctaccttcttcctgtgggcggcagaggttcctggaactaaaatagcagggaccctgctgatcgccctgctgctgatggtggtgctcatcccagaaccggaaaaacagaggtcacagacaaataaccaactggcggtgtttctcatctgcgtcttgaccgtggttggagtggtggcagcaaacgagtacgggatgctagagaaaaccaaagcagatctcaagagcatgtttgtcggaaagacgcaggcatcagggctgactgga---ttgccaagcatggcactggacctgcgtccagccacagcctgggcactgtatggggggagcacagtcgtgctaacccctcttctgaaacacctgatcacgtcggaatacgtcaccacatcgctagcctcaattaactcacaagctggctcattattcgtcttgccacgaggcgtgccttttaccgacctagacttgaccgttggcctcgtcttccttggctgttggggtcaaatcacccttacaacgtttctgacagccatggttctggcgacacttcattatgggtacatgctccctggatggcaagcagaagcactcagggctgcccagagaaggacagcggctggaataatgaagaatgccgttgttgacggaatggtcgccactgatgtgcctgaactggaaaggaccacccctctgatgcaaaagaaagtcggacaggtgctcctcataggggtaagcgtagcagcgttcctcgtcaaccctaatgtcaccactgtgagagaagcaggggtattggtgacggcggctacgctcactttgtgggacaatggagccagtgccgtctggaattccaccacagccacgggactctgccatgttatgcgaggtagctacctggctggaggttccattgtttggactctcatcaagaacgcggataagccctccttgaaaaggggaaggcccgggggcaggacgctaggggagcaatggaaggaaaaactaaacg-ctatgagcagagaagagttttttaaataccgaagagaggtcataatcgaggtggaccgcactgaagcacgcagggctagacgtgaaaacaacatagtgggaggacatccggtttcgcgaggctcagcaaaactccgttggctcgtggagaaaggatttgtctcgccaataggaaaagtcattgatctagggtgtgggcgtggaggatggagctactacgcagcaaccctgaagaaggtccaggaagtcagaggatacacgaaaggtggggcgggacatgaagaaccgatgctcatgcagagctatggctggaatctggtctccttgaaaagtggagtggacgtgttttacaaaccttcagaacccagtgacaccctgttctgtgacataggggaatcctctccaagtccagaagtagaagaacaacgcacactacgcgtcctagagatgacatctgactggttgcaccgaggacctagagagttctgcataaaagttctctgcccttacatgcccaaggttatagaaaaaatggaagttctgcagcgccgcttcggaggtgggctagtgcgtctccccctgtcccggaactccaatcacgagatgtattgggttagtggagccgctggcaatgtggtgcacgctgtgaacatgaccagccaggtactactggggcgaatggatcgcacagtgtggagagggccaaagtatgaggaagatgtcaacctagggagcggaacaagagccgtgggaaagggagaagtccatagcaatcaggagaaaatcaagaagagaatccagaagctcaaagaagaattcgccacaacgtggcacaaagaccctgagcatccataccgcacttggacataccatggaagctatgaagtgaaggctactggctcagccagctctctcgtcaacggagtggtgaagctcatgagcaaaccttgggacgccattgccaacgtcaccaccatggccatgactgacaccaccccttttggacagcaaagagtcttcaaggaaaaagttgacacaaaggctcctgaaccaccagctggagccaaggaagtgctcaacgagaccaccaactggctgtgggcccacttgtcacgggaaaaaagaccccgcttgtgcaccaaggaagaatttataaagaaagtcaacagcaacgcggctcttggagcagtgttcgctgaacagaatcaatggagcacggctcgtgaggctgtggatgacccgcggttctgggagatggttgatgaagagagggaaaaccatctgcgaggagagtgtcatacatgtatctacaacatgatgggaaaaagagagaagaagcctggagagtttggaaaagctaaaggaagcagggccatttggttcatgtggcttggagcacggtatctagagtttgaagctttggggttcctgaatgaagaccattggctgagccgagagaattcaggaggtggagtggaaggctcaggcgtccaaaagctgggatacatcctccgtgacatagcaggaaagcaaggagggaaaatgtacgctgatgacaccgccggatgggacactagaattaccagaactgatttagaaaatgaagctaaggtgctggagctcctagacggtgaacaccgcatgctcgctcgagccataattgaactgacttacaggcacaaagtggtcaaggtcatgagacctgcagcagaaggaaagaccgtaatggacgtgatatcaagagaagatcaaagggggagtggacaggtggtcacttatgcccttaacactttcacgaacattgctgtccagctcgtcaggctgatggaggctgagggggtcattggaccacaacacttggaacagctacctagaaaaaccaagatagctgtcaggacctggctctttgagaatggagaggagagagtgaccaggatggcgatcagcggagatgactgtgtcgtcaagccgctggatgacagattcgccacagccctccacttcctcaacgcaatgtcaaaggtcagaaaagacatccaggaatggaagccttcgcatggctggcacgactggcagcaagttcccttctgctctaaccattttcaggagattgtgatgaaagatggaaggagcatagttgtcccgtgcagaggacaggatgagctgataggcagggctcgcatctctccaggagctggatggaatgtgaaggacacagcttgtctggccaaagcatatgcacagatgtggctagtcctatacttccatcgtagggacttgcgtctcatggcaaatgcgatttgttcagcagtgccagtggattgggtgcccacaggcaggacgtcctggtcaatacactcgaaaggagagtggatgaccacggaagacatgctgcaggtctggaacagagtctggattgaagaaaatgaatggatgatggacaagactccaatcacaagctggacagacgttccgtatgtgggaaagcgtgaggacatctggtgtggtagcctcatcggaacgcgatccagagcaacctgggctgagaacatctatgcggcgataaaccaggtcagagctgtcatagggaaagaaaattatgttgactacat-gacctcactcaggagatacgaagacgtcctgatccaggaagacagggtcatctag"/>
                        <sequence id="seq_G3_KR265316.1_China_2009-10-01" spec="Sequence" taxon="G3_KR265316.1_China_2009-10-01" totalcount="4" value="atgactaaaaaaccaggagggcccggtaaaaaccgggctatcaatatgctgaaacgcggcttaccccgcgtattcccactagtgggagtgaagagggtagtaatgagcttgttggacggcagagggccagtacgtttcgtactggctcttatcacgttcttcaagtttacagcattagccccgaccaaggcgcttttaggccgatggaaagcagtggaaaagagtgtagcaatgaaacaccttaccagtttcaaacgagaacttggaacactcattgacgccgtgaacaagcggggcagaaagcaaaacaaaagaggaggaaatgaaggctcaatcatgtggctcgcgagcttggcggctgtcatagcgtgtgcaggagctatgaggttgtcaaatttccaggggaagcttttgatgaccatcaacaacacggacattgcagacgttatcgtgattcccacctcaaaaggagagaacagatgctgggtccgggcaattgacgtcggctacatgtgtgaggacactatcacgtacgaatgtcctaagcttaccatgggcaatgatccagaggatgtggactgttggtgtgacaaccaagaagtctacgtccaatatggacggtgcacgcggaccaggcattccaagcgaagcaggagatccgtgtcggtccaaacacatggggagagttcactagtgaataaaaaagaggcttggctggattcaacgaaagccacacgatatctcatgaaaactgagaactggatcataaggaatcctggctatgctttcctggcggcggtacttggctggatgcttggcagcaacaacggtcaacgcgtggtattcaccatcctcctgctgttggtcgctccggcttacagttttaactgtctgggaatgggcaatcgtgacttcatagaaggagccagtggagccacgtgggtggacttggtgctagaaggagatagctgcttgacaatcatggcaaacgacaaaccaacattggacgtccgcatgatcaacatcgaagctagccaacttgctgaagtcagaagttactgctatcatgcttcagtcactgacatctcgacggtggctcggtgccccatgactggagaagcccacaacgagaagcgagctgatagtagctatgtgtgcaaacaaggcttcactgatcgtgggtggggcaacggatgtggacttttcgggaaaggaagcattgatacatgtgcaaaattctcctgcaccagtaaagcgattgggagaacaatccagccagaaaacatcaaatacgaagttggcatttttgtgcatggaaccaccacttcggaaaaccatgggaattattcagcgcaagttggggcgtcccaggcggcaaagtttacagtaacacccaatgctccttcgataaccctcaaacttggtgactacggagaagttacactggactgtgagccaaggagtggactgaacactgaagcgttctacgtcatgaccgtggggtcaaagtcatttttggtccatagggaatggtttcatgacctcgctctcccctggacgcccccttcgagcacagcgtggagaaacagagaactcctcatggaatttgaagaggcgcacgctacaaaacagtccgttgttgctcttgggtcacaggaaggaggcctccatcaggcgttggcaggagccatcgtggtggagtactcaagctcagtgaagttaacatcaggccacctgaaatgtaggctgaaaatggacaaactggctctgaaaggcacaacctatggcatgtgcacaggaaaattctcgttcgcgaaaaatccggcggacactggtcacggaacagttgtcattgaactctcctactctgggagtgatggcccttgcaaaattccgattgtctccgttgcgagcctcaatgacatgacccccgttgggcggctggtgacagtgaaccccttcgtcgcgacttccagtgccaactcaaaggtgctggtcgagatggaaccccccttcggagactcctacatcgtagttggaaggggagacaagcagatcaaccaccattggcacaaagctggaagcacgctgggcaaagcctttttaacaactttgaagggagctcaaagactggcagcgttgggcgacacagcctgggactttggctccattggaggggtcttcaactccataggaaaagccgttcaccaagtgtttggtggtgccttcagaacactctttgggggaatgtcttggatcacacaagggctaatgggtgccctactactctggatgggcgttaatgcacgagaccgatcaattgctttggccttcttagccacaggaggtgtgctcgcgttcttagcgaccaatgtgcatgctgacactggatgtgccattgacatcacaagaaaagagatgaggtgtggaagtggcatcttcgtgcacaacgacgtggaagcctgggtggataggtataaatatttgccagaaacgcccagatccctggcgaagatcgtccacaaagcgcacaaggaaggcgtgtgcggagtcagatctgtcactagactggagcaccaaatgtgggaagccgtacgggacgaattgaacgtcctgctcaaagagaatgcagtggacctcagtgtggtggtgaacaagcccgtggggagatatcgctcagcccctaaacgcctatccatgacgcaagagaagtttgaaatgggctggaaagcatgggggaaaagcattctctttgccccggaattggctaactccacatttgtcgtagatggacctgagacaaaggaatgccctgatgagcacagagcttggaacagcatgcaaatcgaagacttcggctttggcatcacatcaacccgtgtgtggctgaaaattagagaggagagcactgacgagtgtgatggagcgatcataggcacggctgtcaaaggacatgtggcagtccatagtgacttgtcgtactggattgagagtcgctacaacgacacatggaaacttgagagggcagtctttggagaggtcaaatcttgcacttggccagagacacacaccctttggggagatggtgttgaggaaagtgaactcatcattccgcataccatagccggaccaaaaagcaagcacaatcggagggaagggtataagacacaaaaccagggaccctgggacgagaatggcatagtcttggactttgattattgcccagggacaaaagtcaccattacagaggattgtggcaagagaggcccttcggtcagaaccactactgacagtggaaagttgatcactgactggtgctgtcgcagttgctcccttccgcccctacgattccggacagaaaatggctgctggtacggaatggaaatcagacctgttaggcatgatgaaacaacactcgtcagatcacaggttgatgcttttaatggtgaaatggttgacccttttcagctgggccttctggtgatgtttctggccacccaggaggtctttcgcaagaggtggacggccagattgaccattcctgcggttttgggggccctacttgtgctgatgcttgggggcatcacttacactgatttggcgaggtatgtggtgctggtcgctgctgctttcgcagaggccaacagtggaggagacgtcctacaccttgctttgattgccgtttttaagatccaaccagcatttctagtgatgaacatgctcagcacgagatggacgaaccaagaaaacgtggttctggtcctaggggctgcctttttccaattggcctcagtagatctgcaaataggagtccacggaatcctgaatgccgccgctatagcatggatgattgtccgagcgatcaccttccccacaacctcctccgtcaccatgccagtcttagcgcttctaactccgggaatgagggctctatacctagacacttacagaatcatcctcctcgtcatagggatttgctccctactgcaagagaggaaaaagaccatggcaaaaaagaaaggagctgtactcttgggcttagcgctcacatccactggatggttctcgcccaccactatagctgccggactaatggtctgcaacccaaacaagaagagagggtggccagctactgagtttttgtcggcagttggattgatgtttgccatcgtaggtggtttggccgagttggacattgaatccatgtcaatacccttcatgctggcaggtctcatggcagtgtcctacgtggtgtcaggaaaagcaacagatatgtggcttgaacgggccgccgacatcagctgggagatggatgctgcaatcacaggaagcagtcggaggctggatgtgaagctggatgatgacggagattttcacttgattgatgatcccggtgttccatggaaggtctgggtcctgcgcatgtcttgcattggcttagccgccctcacgccttgggccattgttcccgccgcttttggttattggctcactttaaaaacaacaaaaagagggggcgtgttttgggacacgccatccccaaaaccttgctcaaaaggagacaccaccacaggagtctaccgaattatggctagagggattcttggcacttaccaggccggcgttggagtcatgtacgagaatgttttccacacattatggcacacaactagaggagcggccattatgagtggagaaggaaaattgacgccttactggggtagtgtgaaagaagaccgcatagcttacggaggcccatggaggtttgatcgaaaatggaatggaacagatgacgtgcaagtgatcgtggtagaaccggggaaggctgcagtaaacatccagacaaaaccaggagtgtttcggactcccttcggggaggttggggctgttagcctggattacccgcgaggaacatccggctcacccattctggattccaatggagacatcataggcctatacggcaatggagttgagcttggcgatggctcatacgtcagcgccatcgtgcagggtgaccgtcaggaggaaccagtcccagaagcttacaccccaaacatgttgagaaagagacagatgactgtgctagatttgcaccctggttcagggaaaaccaggaaaattctgccacaaataattaaggacgctatccagcagcgcctgagaacagctgtgttggcaccgacgcgggtggtagcagcagaaatggcagaagctttgagagggctcccagtacgatatcaaacttcagcagtgcaaagagagcatcaagggaatgaaatagtggatgtgatgtgccacgccactctgacccatagactgatgtcaccgaacagagtgcccaactataacctatttgtcatggatgaagctcatttcactgacccagccagtatagccgcacgaggatacattgctaccaaggtggagttgggggaggcagcaaccatctttatgacagcgaccccgcctggaaccacggatccttttcctgactcaaatgccccaatccatgatttgcaggatgagataccagatagggcatggagcagtggatacgaatggatcacagaatatgcgggtaaaaccgtgtggtttgtggctagcgtaaaaatggggaatgagattgcaatgtgcctccaaagagcgggaaaaaaggtcatccaactcaaccgcaagtcctatgacacagaatatccaaaatgcaagaatggagactgggattttgtcatcaccaccgacatctctgaaatgggggccaacttcggtgcgagcagggtcatcgactgtagaaagagcgtgaagcccaccatcttagaagagggagaaggcagagtcatcctcggaaacccatctcccataaccagtgcaagcgcagctcaacggaggggcagagtaggcagaaaccccaaccaagttggagatgaataccactatgggggggctaccagtgaggatgacagtaacctagcccattggatagaggcaaagatcatgttagacaacatacacatgcccaatggactggtggcccagctctatggaccagagagggaaaaggcttccacaatggatggcgaataccgtctcagaggtgaagaaaagaaaaacttcttagagctgcttaggacggctgaccttccggtgtggctggcctacaaggtggcgtccaatggcattcagtacaccgacagaaagtggtgttttgatgggccgcgtacgaatgccatactggaggacaacaccgaggtagagatagtcacccggatgggtgagaggaaaatcctcaagccgagatggcttgatgcaagagtttatgcagaccaccaagccctcaagtggttcaaagactttgcagcagggaagagatcagccgtcagcttcatagaggtactcggtcgcatgcccgagcatttcatgggaaagacgcgggaagctttagacaccatgtacttggttgcaacggctgagaaaggtgggaaagcacaccgaatggctctcgaagagctgccagatgcactggaaaccattacacttatcgctgccatcactgtgatgacaggagggttctttctactaatgatgcagcgaaagggtatagggaagatgggtcttggagctctagtgctcacgctagctaccttcttcctgtgggcggcagaggttcctggaaccaaaatagcagggaccctgctgatcgccctgctgctgatggtggttctcatcccagaaccggaaaaacagaggtcacagacagataaccaactggcggtatttctcatctgtgtcttgaccgtggttggagtggtggcagcaaacgagtacgggatgctagaaaaaaccaaagcagatctcaagagcatgtttggcggaaagacgcaggcatcaggactgactgga---ttgccaagcatggcactggacctgcgtccagccacagcctgggcactgtatggggggagcacagtcgtgctaacccctctcctgaagcacctgatcacgtcggaatacgtcaccacatcgctggcctcaatcaactcacaagctggctcattatttgtcttgccacgaggcgtgccttttaccgacctagacttgaccgttggcctcgtcttccttggctgttggggtcaaatcaccctcacaacgtttttgacagccatggttctggcgacacttcactacgggtacatgctccctggatggcaagcagaagcactcagggctgcccagagaaggacagcggctggaataatgaagaatgccgttgttgacggaatggtcgccactgatgtgcctgaactggaaaggactactcctctgatgcaaaagaaagtcggacaggtgctcctcataggggtaagcgtggcagcgttcctcgtcaaccctaatgtcaccactgtgagagaggcaggggtgttggtgacggcggctacgctcaccttgtgggacaatggagccagtgccgtttggaattccaccactgctacgggactctgccatgttatgcgaggtagctacctggctggaggctccattgcttggactctcatcaagaacgctgacaagccctccttgaaaaggggaaggcctggaggcaggacgctaggggagcagtggaaggaaaaactaaatg-ccatgagcagagaagagttttttaagtaccggagagaggccataatcgaggtggaccgcactgaagcacgcagggctagacgtgaaaataacatagtggggggacatccggtttcgcgagggtcagcaaaactccgctggctcgtggagaaaggatttgtctcgccaataggaaaagtcattgatctagggtgtgggcgtggaggatggagctactacgcagcaaccctgaagaaggtccagaaagtcagaggatacacgaaaggtggggcgggacatgaagaaccaatgctcatgcagagctacggctggaacctggtctccctgaagagtggagtggacgtgttttacaaaccttcagagcccagtgacaccctgttctgcgacataggggaatcctccccaagtccagaagtagaagaacaacgcacactacgcgtcctagagatgacatctgactggttgcaccgaggacctagagagttctgcataaaagttctctgcccttacatgcccaaggttatagaaaaaatggaagttctgcagcgccgcttcggaggtgggctagtgcgtctccccctgtcccgaaactccaatcacgagatgtattgggttagtggagccgctggcaatgtggtgcacgctgtgaacatgaccagccaggtactactggggcgaatggatcgcacagtgtggagagggccaaagtatgaggaagatgtcaacctagggagcggaacaagagccgtgggaaagggagaagtccatagcaatcaggagaaaatcaagaagagaatccagaagcttaaagaagaattcgccacaacgtggcacaaagaccctgagcatccataccgtacttggacataccacggaagctatgaagtgaaggctactggctcagccagctctctcgtcaacggagtggtgaagctcatgagcaaaccttgggacgccattgccaacgtcaccaccatggccatgactgacaccaccccttttggacagcaaagagttttcaaggagaaagttgacacgaaggctcctgaaccaccagctggagccaaggaagtgctcaacgagaccaccaactggctgtgggcctacttgtcacgggaaaaaagaccccgcttgtgcaccaaggaagaattcataaagaaagtcaatagcaacgcggctcttggagcagtgttcgctgaacagaatcaatggagcacagcgcgtgaggctgtggatgacccgcggttttgggagatggtcgatgaagagagggaaaaccatctgcgaggagagtgtcacacatgtatctacaacatgatgggaaaaagagagaagaagcctggagagtttggaaaagccaaaggaagcagggccatttggttcatgtggcttggagcacggtatctagagtttgaagctttggggttcctgaatgaagaccattggctgagccgagagaattcaggaggtggagtggagggctcaggcgtccaaaagctgggatacatcctccgtgacatagcaggaaagcaaggagggaaaatgtacgctgatgataccgccgggtgggacactagaattaccagaactgatttagaaaatgaagccaaggtgctggagctcctagacggtgaacaccgcatgctcgcccgagccataatcgaactgacttacaggcacaaagtggtcaaggtcatgagacctgcagcagaaggaaagaccgtgatggacgtgatatcaagagaagatcaaagggggagtggacaggtggtcacttatgctcttaacactttcacgaacatcgctgtccagctcgtcaggctgatggaggctgagggggtcattggaccacaacacttggaacagctacccagaaaaaacaagatagctgtcaggacctggctctttgagaatggagaggagagagtgaccaggatggcgatcagcggagatgactgtgtcgttaagccgctggacgatagattcgccacggccctccacttcctcaacgcaatgtcaaaggtcagaaaagacatccaggaatggaagccttcgcatggctggcacgattggcagcaagttcccttctgctctaaccattttcaggagattgtgatgaaagatggaaggagtatagttgtcccgtgcagaggacaggatgagctgataggcagggctcgcatctccccaggagctggatggaatgtgaaggacacagcttgcctggccaaagcatatgcacagatgtggctactcctatacttccatcgtagggacttgcgtctcatggcaaatgcgatttgctcagcagtgccagtggattgggtgcccacaggcaggacatcctggtcaatacactcgaaaggagagtggatgaccacggaagacatgctgcaggtctggaacagagtctggattgaagaaaatgaatggatgatggacaagaccccaatcacaagctggacagacgttccgtacgtgggaaagcgtgaggacatctggtgtggcagcctcgtcgaaacgcaatctagaacaacctgggctgagaacatctttgcggcgataaaccaggttagagctgtcattgggaaagaaaattatgttgactacat-gacttcactcaggagatacgaagatgtcttgatccaggaagacagggtcatctag"/>
                        <sequence id="seq_G3_KR908703.1_South.Korea_1988-01-01" spec="Sequence" taxon="G3_KR908703.1_South.Korea_1988-01-01" totalcount="4" value="atgactaaaaaaccaggagggcccggtaaaaaccgggctatcaatatgctgaaacgcggcctaccccgcgtattcccactagtgggagtgaagagggtagtaatgagcttgttggacggcagaggaccagtacgtttcgtgctggctcttatcacgttcttcaagtttacagcattagccccgaccaaggcgcttttaggccgatggaaagcagtggaaaagagtgtggcaatgaaacatcttactagtttcaaacgagaacttggaacactcattgacgccgtgaacaagcggggcagaaagcaaaacaaaagaggaggaaatgaaggctcaatcatgtggcttgcgagtttggcagttgtcatagcttgtgtaggagccatgaagttgtcaaatttccaagggaagcttttgatgaccattaacaacacggacattgcagacgtcatcgtgattcctacctcaaaaggagagaacagatgctgggtccgggcaatcgacgttggctacatgtgtgaggacactatcacgtacgaatgtcctaagcttaccatgggcaatgatccagaggatgtagattgttggtgtgacaaccaagaagtctacgtccaatatggacggtgcacgcggaccaggcattccaagcgaagcaggaggtccgtgtcggtccaaacacatggggagagttcactagtgaataaaaaagaggcttggctggattcaacgaaagccacacgatacctcatgaaaactgagaactggatcataaggaatcctggctatgctttcctggctgcggtacttggctggatgcttggcagtaacaacggtcaacgcgtggtgtttaccatcctcctgctgttggtcgctccggcttacagttttaattgtctgggaatgggcaaccgtgacttcatagaaggagccagtggagccacttgggtggacttggtgctagaaggagatggctgcttgacaatcatggcaaacgacaaaccaacattggacgtccgcatgattaacatcgaagctagccaacttgctgaggtcagaagctattgctatcatgcttcagtcactgacatctcgacggtggctcggtgccccacgactggagaagcccacaacgagaagcgagctgatagtagctatgtgtgcaaacaaggtttcactgatcgtgggtggggcaacggatgtggacttttcgggaagggaagcattgacacatgtgcaaaattctcctgcaccagtaaggcgattgggagaacaatccagccagaaaacatcaaatacgaggttggtatttttgtgcatgggaccaccacttcggaaaaccatgggaattactcagcgcaagtaggggcgtcccaggcagcaaagtttacagtaacacccaatgctccttcgataaccctcaaacttggtgactacggagaagtcacactggactgtgagccaaggagtggactgaacactgaagcgttttacgtcatgaccgtggggtcaaaatcatttctggtccatagggaatggtttcatgacctcgctctcccctggacgtccccttcgagcacagcgtggagaaacagagaactcctcatggaatttgaagaggcgcacgccacaaaacagtccgttgttgctcttgggtcacaggagggaggcctccatcaggcgctagcaggagccatcgtggtggagtactcaagctcagtgaagttaacatcaggccacctgaaatgtaggttgaaaatggacaaactggctttgaaaggcacaacctatggcatgtgtacagaaaaattctcgtttgcgaaaaatccggcggacactggtcacggaacagttgtcattgaactttcctattctgggagtgatggcccctgcaaaattccgattgtctccgttgcgagcctcaatgacatgacccccgttgggcggctggtgacagtgaaccccttcgtcgcgacttccagtgccaactcaaaggtgctggtcgagatggaaccccccttcggagactcctacatcgtagttggaaggggagacaagcagatcaaccaccattggcataaagctggaagcacgctgggcaaggccttttcaacaactttgaagggagctcaaagactggcagcgttgggcgacacagcctgggactttggctctattggaggggtctttaactccataggaaaagccgttcaccaagtgtttggtggtgccttcagaacactttttgggggaatgtcctggatcacacaagggttaatgggtgccctactactttggatgggcgtcaacgcacgagatcgatcaattgctttggccttcttagccacaggaggtgtgctcgtgttcttggcgaccaatgtgcatgctgacactggatgtgccattgacatcacaagaaaagagatgagatgtggaagtggcatcttcgtgcacaacgacgtggaagcctgggtggataggtataagtatttgccagaaacgcccagatccctagcgaagatcgtccacaaagcgcacaaggaaggcgtgtgcggagtcagatctgttactagactggagcaccaaatgtgggaagccgtgcgggacgaattgaacgtcttgcttaaagagaatgcagtggacctcagtgtggttgtgaacaagcccgtggggagatatcgctcagccccaaaacgcctgtccatgacgcaagagaagtttgaaatgggctggaaagcatggggaaaaagcattctctttgccccggaattggctaactccacatttgttgtagacggacctgagacaaaggaatgccctgatgagcacagagcttggaacagcatgcaaatcgaagacttcggctttggcatcacatcaacccgtgtgtggctgaaaattagagaggaaagcactgacgagtgtgatggagcgatcataggcacggctgtcaaaggacacgtggcagttcacagtgacttgtcgtactggattgagagtcgctacaacgacacatggaaacttgagagggcagtctttggagaggtcaaatcttgcacttggccagagacacacaccctttggggagatggtgttgaggaaagtgaactcatcattccgcataccatagccggaccaaaaagcaagcacaatcggagggaagggtacaaaacacaaaaccagggaccttgggacgaaaacggcatagtcttggactttgattattgcccagggacaaaagttaccatcacagaggattgtggcaagagaggcccttcggtcagaaccactactgacagtggaaagttgattactgactggtgctgtcgcagttgctcccttccgcccctacgattccggacagaaaatggctgctggtacggaatggaaatcagacctgttaggcatgatgaaacaacactcgtcagatcacaggttgatgctttcaatggtgaaatggttgacccttttcagctgggccttctggtgatgtttctggccacccaggaggtccttcgcaagaggtggacggccagattgaccattcctgcggttttgggggctctacttgtgctgatgcttgggggcatcacttacattgatttggcgaggtatgtggtgctagtcgctgctgcttttgcggaggccaataatggaggagatgtcctgcaccttgctttgattgccgtttttaagatccaaccagcatttctagtgatgaacatgcttagcacgagatggacgaaccaagaaaacgtggtcctagttctaggggctgccttctttcagttggcctcagtagatctgcaaataggagtccacggaatcctgaatgccgccgctatagcatggatgattgttcgagcgatcaccttccccacaacctcctccgtcaccatgccagtcttagcgcttctgactccgggaatgagggctctatacctagacacttacagaatcatccttctcgtcatagggatttgctccctgctgcaagagaggaaaaagaccatggcaaaaaagaaaggagctgtactcttgggcttagcgctcacatccactggatggttctcgcccaccactatagctgccggactaatggtctgcaacccaaacaagaagagagggtggccagctactgagttcctgtcggcagttggattgatgtttgccatcgtaggtggtttggccgagttggatattgaatccatgtcaatacccttcatgctggcaggtctcatggcagtgtcctacgtagtgtcaggaaaagcaacagatatgtggctcgaacgggccgccgacatcagctgggagatggacgctgcaatcacaggaagcagtcggaggctggatgtgaaactggatgatgatggagattttcacttgattgatgatcccggcgttccatggaaggtttgggtcttgcgcatgtcttgcattggcttagccgccctcacgccctgggccattgttcccgccgctttcggttactggctcactttaaaaacaacaaaaagagggggcgtgttttgggacacgccatccccaaaaccttgctcaaaaggagacaccactacaggagtctaccgaatcatggctagagggattcttggcacctaccaggctggcgtcggagtcatgtacgagaatgttttccacacactatggcacacaactagaggggcagccattatgagtggagaaggaaaattgacgccatactggggtagcgtgaaagaagaccgcatagcttacggaggcccatggagatttgatcgaaaatggaatggaacagatgacgtgcaagtgatcgtggtagaaccggggaaggctgcagtaaacatccaaacaaaaccaggagtgtttcgaactcccctcggggaggttggggctgtcagtctggattacccgcgaggaacatccggctcacccattctggattccaatggagacatcataggcctatacggcaatggagttgagcttggcgatggctcatacgtcagcgccatcgtgcagggtgaccgtcaggaagaaccagtcccagaagcttacactccaaacatgttaagaaagagacagatgaccgtgctagatttgcatcctggttcagggaaaaccaggaaaattctgccacaaataattaaggatgctatccagcagcgcctaagaacagctgtgttggcaccgactcgggtggtagcagcagagatggcagaagctttgagagggctcccagtacgataccaaacttcagcagtgcagagagagcaccaagggaatgaaatagtggatgtgatgtgccatgccactctgacccacagattgatgtcaccgaacagagtgcccaactataacctatttgtcatggatgaagctcatttcaccgacccagccagtatagccgcacgaggatacatcgctaccaaggtggaattaggagaggcagcagccatctttatgacagcgaccccgcctggaaccacggatccttttcctgactcaaatgccccaatccatgatctacaagatgagataccagacagggcatggagcagtggatacgaatggatcacagaatatgcgggtaaaaccgtgtggtttgtggcgagcgtaaaaatggggaatgaaattgcaatgtgcctccaaagagcgggaaaaaaggtcatccaactcaaccgcaagtcctatgacacagaatacccaaaatgtaaaaatggagactgggattttgtcattaccaccgacatctctgaaatgggggccaacttcggtgcgagcagggtcatcgactgcagaaagagcgtgaaacccaccatcttagaagagggagaaggcagagtcatcctcggaaacccatctcccataaccagtgctagtgcagctcaacggaggggcagagtaggcagaaaccccaaccaagttggagatgaataccattatggaggggctaccagtgaagatgacagtaacctagcccattggacagaggcaaagatcatgttagacaacatacacatgcccaatggactggtggcccagctctatggaccagagagggaaaaagctttcacaatggatggcgaataccgtctcagaggtgaagaaaagaaaaacttcttagagctacttaggacggctgaccttccggtgtggctggcctataaggtggcgtccaatggcattcagtacaccgacagaaagtggtgttttgatgggccgcgtacgaatgccatactggaggacaacaccgaggtagagatagtcacccggatgggtgagagaaaaatcctcaagccgagatggcttgatgcaagagtatatgcagatcaccaagccctcaagtggttcaaagactttgcagcaggaaagagatcggccgttagcttcatagaggtgctcggtcgcatgcctgaacatttcatgggaaagacgcgggaagctttagacaccatgtacttggttgcaacggctgagaaaggtgggaaggcacaccgaatggctctcgaagagttgccggatgcactggaaaccatcacacttattgttgccatcactgtaatgacaggaggattcttcctactaatgatgcagcgaaagggtatagggaagatgggtcttggagctctagtgctcacgctagctaccttcttcctgtgggcggcagaggttcctggaaccaaaatagcaggaaccctgctgatcgccctgctgctgatggtggttctcatcccagaaccggaaaaacagaggtcacagacagataaccaactagcggtgtttctcatctgcgtcttgaccgtggttggagtggtggcagcaaacgagtacgggatgctagaaaaaaccaaagcagatctcaagagcatgtttggcggaaagacacaggcatcaggactgactgga---ttgccaagcatggcactggacctgcgtccagccacagcctgggcgctgtatggggggagcacagtcgtgctaacccctcttctgaagcacctgatcacgtcggaatatgtcaccacatcgctagcctcaattaactcacaagctggctcattattcgtcctgccacgaggcgtgcctttcaccgatctagacctgaccgttggcctcgtcttccttggctgttggggtcaaatcaccctcacaacgtttttgacagccatggttctggcgacacttcactatgggtacatgctccctggatggcaagcagaagcactcagggctgcccagagaagaacggcggctggaataatgaagaatgccgttgttgacggaatggtcgccactgatgtgcctgaactggaaaggactactcctctgatgcaaaagaaggtcggacaggtgctcctcataggggtgagcgtggcagcgttcctcgtcaatcctaatgtcaccactgtgagagaagcaggggtgttggtgacggcggctacgcttactttgtgggacaatggagccagtgccgtttggaattccaccacagctacgggactctgccatgtcatgcgaggtagctacctggctggaggttctattgcttggactcttatcaagaacgctgacaagccctccttgaaaaggggaaggcctgggggcaggacgctaggggagcagtggaaggaaaaactaaacg-ccatgagcagagaagagttttttaaataccggagagaggccataatcgaggtggaccgcactgaagcacgcagggctagacgtgaaaataacgtagtgggaggacatccggtttcgcgaggctcagcaaaactccgttggctcgtggagaaaggattcgtctcgccaataggaaaagtcattgatctcgggtgtgggcgtggaggatggagctactacgcagcaaccctgaagaaggtccaggaagtcagaggatacacgaaaggtggggcgggacatgaagagccgatgctcatgcagagctacggctggaacctggtctccttgaagagtggagtggatgtgttttacaaaccttcagagcctagtgacaccctgttctgtgacataggggaatcctccccaagtccagaagtagaagaacaacgcacactacgcgtcctagagatgacatccgactggttgcatcggggacccagagagttctgcataaaagttctctgcccttacatgcccaaggtcatagaaaaaatggaagttctgcagcgccgcttcggaggtgggctagtgcgtctccccctgtcccgaaactccaatcacgagatgtattgggttagtggagccgctggcaatgtggtgcacgctgtgaacatgaccagccaggtactactggggcgaatggatcgcacagtgtggagagggccaaagtatgaggaagatgtcaacctaggtagcggaacaagagccgtgggaaagggagaagtccatagcaatcaggagaaaatcaagaagagaatccagaagcttaaagaagaattcgccacaacgtggcacaaagaccctgagcacccataccgcacttggacataccacggaagctatgaggtgaaggccactggctcagccagctctctcgtcaacggagtggtgaagctcatgagtaaaccttgggatgccattgccaacgtcaccaccatggccatgactgacaccaccccttttggacagcaaagagttttcaaggagaaagttgacacgaaagctcctgagccaccagctggagccaaggaagtgctcaacgagaccaccaactggctgtgggcccacttgtcacgggaaaaaagaccccgcttgtgcaccaaggaagaattcacaagaaaagtcaatagcaacgcggctctcggagcagtgtttgctgaacagaatcaatggagcacggcgcgtgaggctgtggatgatccgcggttttgggagatggttgatgaagagagggaaaaccatttgcgaggagagtgtcacacgtgtatttacaacatgatgggaaaaagagagaagaagcctggagagtttggaaaagctaaagggagcagggccatttggttcatgtggcttggagcacggtatctagaatttgaagctttggggttcctgaatgaagaccattggctgagccgagagaattcaggaggtggagtagaaggctcaggcgtccaaaagctgggatacatcctccgtgacatagcaggaaagcaaggagggaaaatgtacgctgatgataccgccgggtgggacactagaattactagaactgatttagaaaatgaagctaaggtgctggagcttctagatggtgaacaccgcatgctcgcccgagccataattgaactgacttacaggcacaaagtggtcaaggtcatgagacctgcagcagaaggaaagaccgtgatggacgtgatatcaagagaagatcaaagggggagtggacaggtggtcacttatgctcttaacactttcacgaacatcgctgtccagctcgttaggctgatggaggctgagggggtcattggaccacaacacttggaacagctgcctaggaaaaacaagatagctgtcaggacttggctctttgagaatggagaggagagagtgaccaggatggcgatcagcggagacgactgtgtcgtcaagccgctggacgacagattcgccacggccctccatttcctcaacgcaatgtcaaaggttagaaaagacatccaggaatggaagccttcgcatggttggcacgattggcagcaagttcccttctgctctaaccactttcaggagattgtgatgaaagacggaaggagtatagttgtcccgtgcagaggacaggatgagctgataggcagggctcgcatctctccaggagctggatggaatgtgaaggacacagcttgcttggcaaaagcatatgcacagatgtggctactcctatacttccatcgtagggacctgcgtctcatggcaaatgcgatttgctcagcagtgccagtggattgggtgcccacaggcaggacatcctggtcaatacactcgaaaggagagtggatgaccacggaagacatgctgcaggtctggaacagagtctggattgaagaaaatgaatggatgatggacaagactcctatcacaagctggacagacgttccgtatgtgggaaagcgtgaggacatctggtgtggcagcctcatcggaacgcgttccagagcaacctgggctgagaacatctatgcggcgataaaccaggttagagctgtcattgggaaagaaaattatgttgactacat-gacctcactcaggagatacgaagacgtcttgatccaggaagacagggtcatctag"/>
                        <sequence id="seq_G3_KU363309.1_China_2013-08-11" spec="Sequence" taxon="G3_KU363309.1_China_2013-08-11" totalcount="4" value="atgactaaaaaaccaggagggcccggtaaaaaccgggctatcaatatgctgaaacgcggcttaccccgcgtattcccactagtgggagtgaagagggtagtaatgagcttgttggacggcagagggccagtacgtttcgtactggctcttatcacgttcttcaagtttacagcattagccccgaccaaggcgcttttaggccgatggaaagcagtggaaaagagtgtagcaatgaaacaccttaccagtttcaaacgagaacttggaacactcattgacgccgtgaacaagcggggcagaaagcaaaacaaaagaggaggaaatgaaggctcaatcatgtggctcgcgagcttggcggctgtcatagcgtgtgcaggagctatgaggttgtcaaatttccaggggaagcttttgatgaccatcaacaacacggacattgcagacgttatcgtgattcccacctcaaaaggagagaacagatgctgggtccgggcaattgacgtcggctacatgtgtgaggacactatcacgtacgaatgtcctaagcttaccatgggcaatgatccagaggatgtggactgttggtgtgacaaccaagaagtctacgtccaatatggacggtgcacgcggaccaggcattccaagcgaagcaggagatccgtgtcggtccaaacacatggggagagttcactagtgaacaaaaaagaggcttggctggattcaacgaaagccacacgatatctcatgaaaactgagaactggatcataaggaatcctggctatgctttcctggcggcggtacttggctggatgcttggcagcaacaacggtcaacgcgtggtattcaccatcctcctgctgttggtcgctccggcttacagttttaactgtctgggaatgggcaatcgtgacttcatagaaggagccagtggagccacgtgggtggacttggtgctagaaggagatagctgcttgacaatcatggcaaacgacaaaccaacattggacgtccgcatgatcaacatcgaagctagccaacttgctgaagtcagaagttactgctatcatgcttcagtcactgacatctcgacggtggctcggtgccccatgactggagaagcccacaacgagaagcgagccgatagtagctatgtgtgcaaacaaggcttcactgatcgtgggtggggcaacggatgtggacttttcgggaaaggaagcattgatacatgtgcaaaattctcctgcaccagtaaagcgattgggagaacaatccagccagaaaacatcaaatacgaagttggcatttttgtgcatggaaccaccacttcggaaaaccatgggaattattcagcgcaagttggggcgtcccaggcggcaaagtttacagtaacacccaatgctccttcgataaccctcaaacttggtgactacggagaagttacactagactgtgagccaaggagtggactgaacactgaagcgttctacgtcatgaccgtggggtcaaggtcatttttggtccatagggaatggtttcatgacctcgctctcccctggacgcccccttcgagcacagcgtggagaaacagagaactcctcatggaatttgaagaggcgcacgctacaaaacagtccgttgttgctcttgggtcacaggagggaggcctccatcaggcgttggcaggagccatcgtggtggagtactcaagctcagtgaagttaacatcaggccacctgaaatgtaggctgaaaatggacaaactggctctgaaaggcacaacctatggcatgtgcacaggaaaattctcgttcgcgaaaaatccggcggacactggtcacggaacagttgtcattgaactctcctactctgggagtgatggcccttgcaaaattccgattgtctccgttgcgagcctcaatgacatgacccccgttgggcggctggtgacagtgaaccccttcgtcgcgacttccagtgccaactcaaaggtgctggtcgagatggaaccccccttcggagactcctacatcgtagttggaaggggagacaagcagatcaaccaccattggcacaaagctggaagcacgctgggcaaagcctttttaacaaccttgaagggagctcaaagactggcagcgttgggcgacacagcctgggactttggctccattggaggggtcttcaactccataggaaaagccgttcaccaagtgtttggtggtgccttcagaacactctttgggggaatgtcttggatcacacaagggctaatgggtgccctactactctggatgggcgttaatgcacgagaccgatcaattgctttggccttcttagccacaggaggtgtgctcgtgttcttagcgaccaatgtgcatgctgacactggatgtgccattgacatcacaagaaaagagatgaggtgtggaagtggcatcttcgtgcacaacgacgtggaagcctgggtggataggtataaatatttgccagaaacgcccagatccctggcgaagatcgtccacaaagcgcacaaggaaggcgtgtgcggagtcagatctgtcactagactggagcaccaaatgtgggaagccgtacgggacgaattgaacgtcctgctcaaagagaatgcagtggacctcagtgtggtggtgaacaagcccgtggggagatatcgctcagcccctaaacgcctatccatgacgcaagagaagtttgaaatgggctggaaagcatgggggaaaagcattctctttgccccggaattggctaactccacatttgtcgtagatggacctgagacaaaggaatgccctgatgagcacagagcttggaacagcatgcaaatcgaagacttcggctttggcatcacatcaacccgtgtgtggctgaaaattagagaggagagcactgacgagtgtgatggagcgatcataggcacggctgtcaaaggacatgtggcagtccatagtgacttgtcgtactggattgagagtcgctacaacgacacatggaaacttgagagggcagtctttggagaggtcaaatcttgcacttggccagagacacacaccctttggggagatggtgttgaggaaagtgaactcatcattccgcataccatagccggaccaaaaagcaagcacaatcggagggaagggtataagacacaaaaccagggaccctgggacgagaatggcatagtcttggactttgattattgcccagggacaaaagtcaccattacagaggattgtggcaagagaggcccttcggtcagaaccactactgacagtggaaagttgatcactgactggtgctgtcgcagttgctcccttccgcccctacgattccggacagaaaatggctgctggtacggaatggaaatcagacctgttaggcatgatgaaacaacactcgtcagatcacaggttgatgcttttaatggtgaaatggttgacccttttcagctgggccttctggtgatgtttctgaccacccaggaggtccttcgcaagaggtggacggccagattgaccattcctgcggttttgggggccctacttgtgctgatgcttgggggcatcacttacactgatttggcgaggtatgtggtgctagtcgctgctgctttcgcagaggccaacagtggaggagacgtcctacaccttgctttgattgccgtttttaagatccaaccagcatttctagcgatgaaaatgctcagcacgagatggacgaaccaagaaaacgtggttctggtcctaggggctgcctttttccaattggccttagtagatctgcaaataggagtccacggaatcctgaatgccgccgctatagcatggatgattgtccgagcgatcaccttccccacaacctcctccgtcaccatgccagtcttagcgcttctaactccgggaatgagggctctatacctagacacttacagaatcatcctcctcgtcatagggatttgctccctactgcaagagaggaagaagaccatggcaaaaaagaaaggagctgtactcttgggcttagcgctcacatccactggatggttctcgcccaccactatagctgccggactaatggtctgcaacccaaacaagaagagagggtggccagctactgagtttttgtcggcagttggattgatgtttgccatcgtaggtggtttggccgagttggacattgaatccatgtcaatacccttcatgctggcaggtctcatggcagtgtcctacgtggtgtcaggaaaagcaacagatatgtggcttgaacgggccgccgacatcagctgggagatggatgctgcaatcacaggaagcagtcggaggctggatgtgaagctggatgatgacggagattttcacttgattgatgatcccggtgttccatggaaggtctgggtcctgcgcatgtcttgcattggcttagccgccctcacgccttgggccattgttcccgccgcttttggttattggctcactttaaaaacaacaaaaagagggggcgtgttttgggacacgccatccccaaaaccttgctcaaaaggagacaccaccacaggagtctaccgaattatggctagagggattcttggcacttaccaggccggcgttggagtcatgtacgagaatgttttccacacattatggcacacaactagaggagcggccattatgagtggagaaggaaaattgacgccttactggggtagtgtgaaagaagaccgcatagcttacggaggcccatggaggtttgatcgaaaatggaatggaacagatgacgtgcaagtgatcgtggtagaaccggggaaggctgcagtaaacatccagacaaaaccaggagtgtttcggactcccttcggggaggttggggctgttagcctggattacccgcgaggaacatccggctcacccattctggattccaatggagacatcataggcctatacggcaatggagttgagcttggcgatggctcatacgtcagcgccatcgtgcagggtgaccgtcaggaggaaccagtcccagaagcttacaccccaaacatgttgagaaagagacagatgactgtgctagatttgcaccctggttcagggaaaaccaggaaaattctgccacaaataattaaggacgctatccagcagcgcctgagaacagctgtgttggcaccgacgcgggtggtagcagcagaaatggcagaagctttgagagggctcccagtacgatatcaaacttcagcagtgcaaagagagcatcaagggaatgaaatagtggatgtgatgtgccacgccactctgacccatagactgatgtcaccgaacagagtgcccaactataacctatttgtcatggatgaagctcatttcaccgacccagccagtatagccgcacgaggatacattgctaccaaggtggagttgggggaggcagcagccatctttatgacagcgaccccgcctggaaccacggatccttttcctgactcaaatgccccaatccatgatttgcaggatgagataccagatagggcatggagcagtggatacgaatggatcacagaatatgcgggtaaaaccgtgtggtttgtggcgagcgtaagaatggggaatgagattgcaatgtgcctccaaagagcgggaaaaaaggtcatccaactcaaccgcaagtcctatgacacagaatatccaaaatgcaagaatggagactgggattttgtcatcaccaccgacatctctgaaatgggggccaacttcggtgcgagcagggtcatcgactgtagaaagagcgtgaagcccaccatcttagaagagggagaaggcagagtcatcctcggaaacccatctcccataaccagtgcaagcgcagctcaacggaggggcagagtaggcagaaaccccaaccaagttggagatgaataccactatgggggggctaccagtgaggatgacagtaacctagcccattggacagaggcaaagatcatgttagacaacatacacatgcccaatggactggtggcccagctctatggaccagagagggaaaaggcttccacaatggatggcgaataccgtctcagaggtgaagaaaagaaaaacttcttagagctgcttaggacggctgaccttccggtgtggctggcctacaaggtggcgtccaatggcattcagtacaccgacagaaagtggtgttttgatgggccgcgtacgaatgccatactggaggacaacaccgaggtagagatagttacccggatgggtgagaggaaaatcctcaagccgagatggcttgatgcaagagtttatgcagaccaccaagccctcaagtggttcaaagactttgcagcagggaagagatcagccgtcagcttcatagaggtactcggtcgcatgcccgagcatttcatgggaaagacgcgggaagctttagacaccatgtacttggttgcaacggctgagaaaggtgggaaagcacaccgaatggctctcgaagagctgccagatgcactggaaaccattacacttatcgctgccatcactgtgatgacaggagggttctttctactaatgatgcagcgaaagggtatagggaagatgggtcttggagctctagtgctcacgctagctaccttcttcctgtgggcggcagaggttcctggaaccaaaatagcagggaccctgctgatcgccctgctgctgatggtggttctcatcccagaaccggaaaaacagaggtcacagacagataaccaactggcggtatttctcatctgtgtcttgaccgtggttggagtggtggcagcaaacgagtacgggatgctagaaaaaaccaaagcagatctcaagagcatgtttggcggaaagacgcaggcatcaggactgactgga---ttgccaagcatggcactggacctgcgtccagccacagcctgggcactgtatggggggagcacagtcgtgctaacccctctcctgaagcacctgatcacgtcggaatacgtcaccacatcgctggcctcaatcaactcacaagctggctcattatttgtcttgccacgaggcgtgccttttaccgacctagacttgaccgttggcctcgtcttccttggctgttggggtcaaatcaccctcacaacgtttttgacagccatggttctggcgacacttcactacgggtacatgctccctggatggcaagcagaagcactcagggctgcccagagaaggacagcggctggaataatgaagaatgccgttgttgacggaatggtcgccactgatgtgcctgaactggaaaggactactcctctgatgcaaaagaaagtcggacaggtgctcctcataggggtaagcgtggcagcgttcctcgtcaaccctaatgtcaccactgtgagagaagcaggggtgttggtgacggcggctacgctcaccttgtgggacaatggagccagtgccgtttggaattccaccactgccacgggactctgccatgttatgcgaggtagctacttggctggaggctccattgcttggactctcatcaagaacgctgacaagccctccttgaaaaggggaaggcctggaggcaggacgctaggggagcagtggaaggaaaaactaaatg-ccatgagcagagaagagttttttaagtaccggagagaggccataatcgaggtggaccgcactgaagcacgcagggctagacgtgaaaataacatagtggggggacatccggtttcgcgagggtcagcaaaactccgctggctcgtggagaaaggatttgtctcgccaataggaaaagtcattgatctagggtgtgggcgtggaggatggagctactacgcagcaaccctgaagaaggtccaggaagtcagaggatacacgaaaggtggggcgggacatgaagaaccaatgctcatgcagagctacggctggaacctggtctccctgaagagtggagtggacgtgttttacaaaccttcagagcccagtgacaccctgttctgcgacataggggaatcctccccaagtccagaagtagaagaacaacgcacactacgcgtcctagagatgacatctgactggttgcaccgaggacctagagagttctgcataaaagttctctgcccttacatgcccaaggttatagaaaaaatggaagttctgcagcgccgcttcggaggtgggctagtgcgtctccccctgtcccgaaactccaatcacgagatgtattgggttagtggagccgctggcaatgtggtgcacgctgtgaacatgaccagccaggtactactggggcgaatggatcgcacagtgtggagagggccaaagtatgaggaagatgtcaacctagggagcggaacaagagccgtgggaaagggagaagtccatagcaatcaggagaaaatcaagaagagaatccagaagcttaaagaagaattcgccacaacgtggcacaaagaccctgagcatccataccgtacttggacataccacggaagctatgaagtgaaggctactggctcagccagctctctcgtcaacggagtggtgaagctcatgagcaaaccttgggacgccattgccaacgtcaccaccatggccatgactgacaccaccccttttggacagcaaagagttttcaaggagaaagttgacacgaaggctcctgaaccaccagctggagccaaggaagtgctcaacgagaccaccaactggctgtgggcctacttgtcacgggaaaaaagaccccgcttgtgcaccaaggaagaattcataaagaaagtcaatagcaacgcggctcttggagcagtgttcgctgaacagaatcaatggagcacagcgcgtgaggctgtggatgacccgcggttttgggagatggtcgatgaagagagggaaaaccatctgcgaggagagtgtcacacatgtatctacaacatgatgggaaaaagagagaagaagcctggagagtttggaaaagccaaaggaagcagggccatttggttcatgtggcttggagcacggtatctagagtttgaagctttggggttcctgaatgaagaccattggctgagccgagagaattcaggaggtggagtggagggctcaggcgtccaaaagctgggatacatcctccgtgacatagcaggaaagcaaggagggaaaatgtacgctgatgataccgccgggtgggacactagaattaccagaactgatttagaaaatgaagccaaggtgctggagctcctagacggtgaacaccgcatgctcgcccgagccataatcgaactgacttacaggcacaaagtggtcaaggtcatgagacctgcagcagaaggaaagaccgtgatggacgtgatatcaagagaagatcaaagggggagtggacaggtggtcacttatgctcttaacactttcacgaacatcgctgtccagctcgtcaggctgatggaggctgagggggtcattggaccacaacacttggaacagctacccagaaaaaacaagatagctgtcaggacctggctctttgagaatggagaggagagagtgaccaggatggcgatcagcggagatgactgtgtcgttaagccgctggacgatagattcgccacggccctccacttcctcaacgcaatgtcaaaggtcagaaaagacatccaggaatggaagccttcgcatggctggcacgattggcagcaagttcccttctgctctaaccattttcaggagattgtgatgaaagatggaaggagtatagtcgtcccgtgcagaggacaggatgagctgataggcagggctcgcatctccccaggagctggatggaatgtgaaggacacagcttgcctggccaaagcatatgcacagatgtggctactcctatacttccatcgtagggacttgcgtctcatggcaaatgcgatttgctcagcagtgccagtggattgggtgcccacaggcaggacatcctggtcaatacactcgaaaggagagtggatgaccacggaagacatgctgcaggtctggaacagagtctggattgaagaaaatgaatggatgatggacaagaccccaatcacaagctggacagacgttccgtacgtgggaaagcgtgaggacatctggtgtggcagcctcatcggaacgcgatctagagcaacctgggctgagaacatctatgcggcgataaaccaggttagagctgtcattgggaaagaaaattatgttgactacat-gacttcactcaggagatacgaagatgtcttgatccaggaagacagggtcatctag"/>
                        <sequence id="seq_G3_KU705225.1_China.Yunan_1977-01-01" spec="Sequence" taxon="G3_KU705225.1_China.Yunan_1977-01-01" totalcount="4" value="----------------------------------------------------------------------------------------------------------------------------------------------tggctcttatcacgttcttcaagtttacagcattagccccgaccaaggcgcttttaggccgatggaaagcagtggaaaagagtgtagcaatgaaacaccttaccagtttcaaacgagaacttggaacactcattgatgccgtgaacaagcggggcagaaagcaaaacaaaagaggaggaaatgaaggctcaatcatgtggctcgcgagcttggcggctgtcatagcgtgtgcaggagctatgaggttgtcaaatttccaggggaagcttttgatgaccatcaacaacacggacattgcagacgttatcgtgattcccacctcaaaaggagagaacagatgctgggtccgggcaattgacgtcggctacatgtgtgaggacactatcacgtacgaatgtcctaagcttaccatgggcaatgatccagaggatgtggactgttggtgtgacaaccaagaagtctacgtccaatatggacggtgcacgcggaccaggcattccaagcgaagcaggagatccgtgtcggtccaaatacatggggagagttcactagtgaataaaaaagaggcttggctggattcaacgaaagccacacgatatctcatgaaaactgagaactggatcataaggaatcctggctatgctttcctggcggcggtacttggctggatgcttggcagcaacaacggtcaacgcgtggtattcaccatcctcctgctgttggtcgctccggcttacagttttaactgtctgggaatgggcaatcgtgacttcatagaaggagccagtggagccacgtgggtggacttggtgctagaaggagatagctgcttgacaatcatggcaaacgacaaaccaacattggacgtccgcatgatcaacatcgaagctagccaacttgctgaagtcagaagttactgctatcatgcttcagtcactgacatctcgacggtggctcggtgccccatgactggagaagcccacaacgagaagcgagctgatagtagttatgtgtgcaagcaaggcttcactgatcgtgggtggggcaacggatgtggacttttcgggaaaggaagcattgatacatgtgcaaaattctcctgcaccagtaaagcgattgggagaacaatccagccagaaaacatcaaatacgaagttggcatttttgtgcatggaaccaccacttcggaaaaccatgggaattattcagcgcaagttggggcgtcccaggcggcaaagtttacagtaacacccaatgctccttcgataaccctcaaacttggtgactacggagaagttacactggactgtgagccaaggagtggactgaacactgaagcgttctacgtcatgaccgtggggtcaaagtcatttttggtccatagggaatggtttcatgacctcgctctcccctggacgtccccttcgagcacagcgtggagaaacagagaactcctcatggaatttgaagaggcgcacgctacaaaacagtccgttgttgctcttgggtcacaggaaggaggcctccatcaggcgttggcaggagccatcgtggtggagtactcaagctcagtgaagttaacatcaggccacctgaaatgtaggctgaaaatggacaaactggctctgaaaggcacaacctatggcatgtgcacagaaaaattctcgttcgcgaaaaatccggcagacactggtcacggaacagttgtcattgaactctcctactctgggagtgatggcccttgcaaaattccgattgtctccgttgcgagcctcaatgacatgacccccgttgggcggctggtgacagtgaaccccttcgtcgcgacttccagtgccaactcaaaggtgctggtcgagatggaaccccccttcggagactcctacatcgtagttggaaggggagataagcagatcaaccaccattggcacaaagctggaagcacgctgggcaaagccttttcaacaactttgaagggagctcaaagactggcagcgttgggcgacacagcctgggactttggctccattggaggggtcttcaactccataggaaaagccgttcaccaagtgtttggtggtgccttcagaacactctttgggggaatgtcttggatcacacaagggctaatgggtgccctactactctggatgggcgttaatgcacgagaccgatcaattgctttggccttcttagccacaggaggtgtgctcgtgttcttggcgaccaatgtgcatgctgacactggatgtgccattgacatcacaagaaaagagatgaggtgtggaagtggcatcttcgtgcacaacgacgtggaagcctgggtggataggtataaatatttgccagaaacgcccagatccctggcgaagatcgtccacaaagcgcacaaggaaggcgtgtgcggagtcagatctgtcactagactggagcaccaaatgtgggaagccgtacgggacgaattgaacgtcctgctcaaagagaatgcagtggacctcagtgtggtggtgaacaagcccgtggggagatatcgctcagcccctaaacgcctatccatgacgcaagagaagtttgaaatgggctggaaagcatgggggaaaagcattctctttgccccggaattggctaactccacatttgtcgtagatggacctgagacaaaggaatgccctgatgagcacagagcttggaacagcatgcaaatcgaagacttcggctttggcatcacatcaacccgtgtgtggctgaaaattagagaggagagcactgacgagtgtgatggagcgatcataggcacggctgtcaaaggacatgtggcagtccatagtgacttgtcgtactggattgagagtcgctacaacgacacatggaaacttgagagggcagtctttggagaggtcaaatcttgcacttggccagagacacacaccctttggggagatggtgttgaggaaagtgaactcatcattccgcataccatagccggaccaaaaagcaagcacaatcggagggaagggtataagacacaaaaccagggaccctgggacgagaatggcatagtcttggactttgattattgcccagggacaaaagtcaccattacagaggattgtggcaagagaggcccttcggtcagaaccactactgacagtggaaagctgatcactgactggtgctgtcgcagttgctcccttccgcccctacgattccggacagaaaatggctgctggtacggaatggaaatcagacctgttaggcatgatgaaacaacactcgtcagatcacaggttgatgcttttaatggtgaaatggttgacccttttcagctgggccttctggtgatgtttctggccacccaggaggtccttcgcaagaggtggacggccagattgaccattcctgcggttttgggggccctacttgtgctgatgcttgggggcatcacttacactgatttggcgaggtatgtggtgctagtcgctgctgctttcgcagaggccaacagtggaggagacgtcctacaccttgctttgattgccgtttttaagatccaaccagcatttctagtgatgaacatgctcagcacgagatggacgaaccaagaaaacgtggttctggtcctaggggctgcctttttccaattggcctcagtagatctgcaaataggagtccacggaatcctgaatgccgccgctatagcatggatgattgtccgagcgatcaccttccccacaacctcctccgtcaccatgccagtcttagcgcttctaactccgggaatgagggctctatacctagacacttacagaatcatcctcctcgtcatagggatttgctccctactgcaagagaggaaaaagaccatggcaaaaaagaaaggagctgtactcttgggcttagcgctcacatccactggatggttctcgcccaccactatagctgccggactaatggtctgcaacccaaacaagaagagaggatggccagctactgagtttttgtcggcagttggattgatgtttgccatcgtaggtggtttggccgagttggatattgaatccatgtcaatacccttcatgctggcaggtctcatggcagtgtcctacgtggtgtcaggaaaagcaacagatatgtggcttgaacgggccgccgacatcagctgggagatggatgctgcaatcacaggaagcagtcggaggctggatgtgaagctggatgatgacggagattttcacttgattgatgatcccggtgttccatggaaggtctgggtcctgcgcatgtcttgcattggcttagccgccctcacgccttgggccattgttcccgccgcttttggttattggctcactttaaaaacaacaaaaagagggggcgtgttttgggacacgccatccccaaaaccttgctcaaaaggagacaccaccacaggagtctaccgaattatggctagagggattcttggcacttatcaggccggcgttggagtcatgtacgagaatgttttccacacattatggcacacaactagaggagcagccattatgagtggagaaggaaaattgacgccttactggggtagtgtgaaagaagaccgcatagcttacggaggcccatggaggtttgatcgaaaatggaatggaacagatgacgtgcaagtgatcgtggtagaaccggggaaggctgcagtaaacatccagacaaaaccaggagtgtttcggactcccttcggggaggttggggctgttagtctggattacccgcgaggaacatccggctcacccattctggattccaatggagacatcataggcctatacggcaatggagttgagcttggcgatggctcatacgtcagtgccatcgtgcagggtgaccgtcaggaggaaccagtcccagaagcttacaccccaaacatgttgagaaagagacagatgactgtgctagatttgcaccctggttcaggaaaaaccaggaaaattctgccacaaataattaaggacgctatccagcagcgcctgagaacagctgtgttggcaccgacgcgggtggtagcagcagaaatggcagaagctttgagagggctcccagtacgatatcaaacttcagcagtgcaaagagagcatcaagggaatgaaatagtggatgtgatgtgccacgccactctgacccatagactgatgtcaccgaacagagtgcccaactataacctatttgtcatggatgaagctcatttcaccgacccagccagtatagccgcacgaggatacattgctaccaaggtggaattgggggaggcagcagccatctttatgacagcgaccccgcctggaaccacggatccttttcctgactcaaatgccccaatccatgatttgcaggatgagataccagacagggcatggagcagtggatacgaatggatcatagaatatgcgggtaaaaccgtgtggtttgtggcgagcgtaaaaatggggaatgagattgcaatgtgcctccaaagagcgggaaaaaaggtcatccaactcaaccgcaagtcctatgacacagaatatccaaaatgcaagaatggagactgggattttgtcatcaccaccgacatctctgaaatgggggccaacttcggtgcgagcagggtcatcgactgtagaaagagcgtgaagcccatcatcttagaagagggagaaggcagagtcatcctcggaaacccatctcccataaccagtgcaagcgcagctcaacggaggggcagagtaggcagaaaccccaaccaagttggagatgaataccactatgggggggctaccagcgaggatgacagtaacctagcccattggacagaggcaaagatcatgttagacaacatacacatgcccaatggactggtggcccagctctatggaccagagagggaaaaggctttcacaatggatggcgaataccgtctcagaggtgaagaaaagaaaaacttcttagagctgcttaggacggctgaccttccggtgtggctggcctacaaggtggcgtccaatggcattcagtacaccgacagaaagtggtgttttgatgggccgcgtacgaatgccatactggaggacaacaccgaggtagagatagtcacccggatgggtgagaggaaaatcctcaagccgagatggcttgatgcaagagtttatgcagaccaccaagccctcaagtggttcaaagactttgcagcagggaagagatcagccgtcagcttcatagaggtgctcggtcgcatgcccgagcatttcatgggaaagacgcgggaagctttagacaccatgtacttggttgcaacggctgagaaaggtgggaaagcacaccgaatggctctcgaagagctgccagatgcactggaaaccattacacttatcgctgccatcactgtgatgacaggagggttctttctactaatgatgcagcgaaagggtatagggaagatgggtcttggagctctagtgctcacgctagctaccttcttcctgtgggcggcagaggttcctggaaccaaaatagcagggaccttgctgatcgccctgctgctgatggtggttctcatcccagaaccggaaaaacagaggtcacagacagataaccaactggcggtatttctcatctgtgtcttgaccgtggttggagtggtggcagcaaacgagtacgggatgctagaaaaaaccaaagcagatctcaagagcatgtttggcggaaagacgcaggcatcaggactgactgga---ttgccaagcatggcactggacctgcgtccagccacagcctgggcactgtatggggggagcacagtcgtgctaacccctctcctgaagcacctgattacgtcggaatacgtcaccacatcgctagcctcaatcaactcacaagctggctcattatttgtcttgccacgaggcgtgccttttaccgacctagacttgaccgttggcctcgtcttccttggctgttggggtcaaatcactctcacaacgtttttgacagccatggttctggcgacacttcactacgggtacatgctccctggatggcaagcagaagcactcagggctgcccagagaaggacagcggctggaataatgaagaatgccgttgttgacggaatggtcgccactgatgtgcctgaactggaaaggactactcctctgatgcaaaagaaagtcggacaggtgctcctcataggggtaagcgtggcagcgttcctcgtcaaccctaatgtcaccactgtgagagaagcaggggtgttggtgacggcggctacgctcaccttgtgggacaatggagccagtgccgtttggaattccaccactgccacgggactctgccatgttatgcgaggtagctacctggctggaggctccattgcttggactctcatcaagaacgctgacaggccctccttgaaaaggggaaggcctggaggcaggacgctaggggagcagtggaaggaaaaactaaatg-ccatgagcagagaagagttttttaagtaccggagagaggccataatcgaggtggaccgcactgaagcacgcagggctagacgtgaaaataacatagtggggggacatccggtttcgcgaggctcagcaaaactccgttggctcgtggagaaaggatttgtctcgccaataggaaaagtcattgatctagggtgtgggcgtggaggatggagctactacgcagcaaccctgaagaaggtccaggaagtcagaggatacacgaaaggtggggcgggacatgaagaaccaatgctcatgcagagctacggctggaacctggtctccctgaagagtggagtggacgtgttttacaaaccttcagagcccagtgacaccctgttctgcgacataggggaatcctccccaagtccagaagtagaagaacaacgcacactacgcgtcctagagatgacatctgactggttgcaccgaggacctagagagttctgcataaaagttctctgcccttacatgcccaaggttatagaaaaaatggaagttctgcagcgccgcttcggaggtgggctagtgcgtctccccctgtcccgaaactccaatcacgagatgtattgggttagtggagccgctggcaatgtggtgcacgctgtgaacatgaccagccaggtactactggggcgaatggatcgcacagtgtggagagggccaaagtatgaggaagatgtcaacctagggagcggaacaagagccgtgggaaagggagaagtccatagcaatcaggagaaaatcaagaagagaatccagaagcttaaagaagaattcgccacaacgtggcacaaagaccctgagcatccataccgtacttggacataccacggaagctatgaagtgaaggctactggctcagccagctctctcgtcaacggagtggtgaagctcatgagcaaaccttgggacgccattgccaacgtcaccaccatggccatgactgacaccaccccttttggacagcaaagagttttcaaggagaaagttgacacgaaggctcctgaaccaccagctggagccaaggaagtgctcaacgagaccaccaactggctgtgggcctacttgtcacgggaaaaaagaccccgcttgtgcaccaaggaagaattcataaagaaagtcaatagcaacgcggctcttggagcagtgttcgctgaacagaatcaatggagcacagcgcgtgaggctgtggatgacccgcggttttgggagatggtcgatgaagagagggaaaaccatctgcgaggagagtgtcacacatgtatctataacatgatgggaaaaagagagaagaagcctggagagtttggaaaagccaaaggaagcagggccatttggttcatgtggcttggagcacggtatctagagtttgaagctttggggttcctgaatgaagaccattggctgagccgagagaattcaggaggtggagtggagggctcaggcgtccaaaagctgggatacatcctccgtgacatagcaggaaagcaaggagggaaaatgtacgctgatgataccgccgggtgggacactagaattaccagaactgatttagaaaatgaagctaaggtgctggagctcctagacggtgaacaccgcatgctcgcccgagccataatcgaactgacttacaggcacaaagtggtcaaggtcatgagacctgcagcagaaggaaagaccgtgatggacgtgatatcaagagaagatcaaagggggagtggacaggtggtcacttatgctctaaacactttcacgaacatcgctgtccagctcgtcaggctgatggaggctgagggggtcattggaccacaacacttggaacagctacccagaaaaaacaagatagctgtcaggacctggctctttgagaatggagaggagagagtgaccaggatggcgatcagcggagatgactgtgtcgttaagccgctggacgatagattcgccacggccctccacttcctcaacgcaatgtcaaaggtcagaaaagacatccaggaatggaagccttcgcatggctggcacgattggcagcaagttcccttctgctctaaccattttcaggagattgtgatgaaagatggaaggagtatagttgtcccgtgcagaggacaggatgagctgataggcagggctcgcatctccccaggagctggatggaatgtgaaggacacagcttgcctggccaaagcatatgcacagatgtggctactcctatacttccatcgtagggacttgcgtctcatggcaaatgcgatttgctcagcagtgccagtggattgggtgcccacaggcaggacatcctggtcaatacactcgaaaggagagtggatgaccacggaagacatgctgcaggtctggaacagagtctggattgaagaaaatgaatggatgatggacaagaccccaatcacaagctggacagacgttccgtacgtgggaaagcgtgaggacatctggtgtggcagcctcatcggaacgcgatctagagcaacctgggctgagaacatctatgcggcgataaaccaggttagagctgtcattgggaaagaaaattatgttgactacat-gacttcactcaggagatacgaagacgtcttgatccaggaagacagggtcatctag"/>
                        <sequence id="seq_G3_KU705227.1_Philippines.Santo.Cristo_1984-06-18" spec="Sequence" taxon="G3_KU705227.1_Philippines.Santo.Cristo_1984-06-18" totalcount="4" value="atgactaaaaaaccaggagggcccggtaaaaaccgggctatcaatatgctgaaacgcggcctaccccgcgtattcccactagtgggagtgaagagggtagtaatgagcttgttggacggcagagggccagtacgtttcgtgctggctcttatcacgttcttcaagtttacagcattagccccgaccaaggcgcttctaggccgatggaaagcagtggaaaagagtgtggcaatgaaacatcttactagtttcaaacgagaacttggaacactcattgacgccgtgaacaagcggggcagaaagcaaaacaaaagaggaggaaatgaaggctcaatcatgtggctcgcgagcttggcagttgtcatagcttatgcaggagcaatgaagttgtcgaatttccaggggaagcttttgatgactatcaacaacacggacacagcagacgtcatcgtgattcccacctcaaaaggagagaacagatgctgggtccgggcaatagacgtcggccacatgtgtgaggacactatcacgtatgaatgtcctaagcttaccatgggcaatgatccagaggatgtggattgctggtgtgacaatcaagaagtctacgtccaatatggacgttgcacgcggactaggcattccaagagaagcaggagatccgtgtcggtccaaacacatggggagagttcactagtgaataaaaaagaggcttggctggattcaacgaaagccacacgatatctcatgaaaactgagaactggatcataaggaatcctggctatgctttcctggcggcggcacttggctggatgcttggcagtaacaacggtcaacgcgtggtatttaccatcctcctgttgttggtcgctccggcttacagttttaattgtctgggaatgggcaatcgcgacttcatagaaggagccagtggagccacttgggtggacttggtgctagaaggagatagctgcttgacaatcatggcaaacgacaaaccaacattggacgtccgcatgattaacatcgaagctagccaacttgctgaggtcagaagttactgctatcatgcttcagtcactgacatctcgacggtggctcggtgccccacgactggagaagcccacaacgagaagcgagctgatggcagctatgtgtgcaaacaaggcttcactgatcgcgggtggggtaacggatgtggactttttgggaaggggagcattgacacatgtgcaaaattctcctgcaccagcaaagcgattgggagaacaatccagccagaaaacatcaaatacgaagttggcatctttgtgcatggaaccaccacttcggaaaatcatgggaattattcagcgcaagttggggcttcccaggcggcaaagttcacagtgacacccaatgctccttcgataaccctcaaacttggtgactacggggaagtcacgctggactgtgagccaaggagtggactgaacactgaagcgttttacgtcatgaccgtggggtcaaagtcatttctggtccatagggaatggtttcatgacctcgctctcccctggacgtccccttcgagcacagcgtggagaaacagagaactccttatggaatttgaagaggcgcacgccacaaaacagtccgttgttgctcttgggtcacaggaaggaggcctccatcaggcgttggcaggagccatcgtggtggagtactcaagctcagtgaagttaacatcaggccacttgaaatgtaggctgaaaatggacaaactggccctgaaaggcacaacctatggcatgtgtacagaaaaattctcgttcgcgaaaaatccggcggacactggccacggaacagttgtcattgaactctcctactctgggagtgatggcccctgcaaaattccgattgtctccgttgcgagcctcaatgacatgactcccgttgggcggcttgtgacagtgaaccctttcgtcgcgacttccagtgccaactcaaaggtgctggtcgagatggaaccccccttcggagactcctacatcgtggttgggaggggagacaagcagatcaatcaccattggcacaaagctggaagcacgctaggcaaggccttttcaacaactttgaagggagctcaaagactggcagcgttgggcgacacagcctgggactttggctctattggaggggtcttcaactccataggaaaagccgttcaccaagtgtttggtggtgccttcagaacactctttgggggaatgtcttggatcacacaagggctaatgggtgccctactactctggatgggcgtcaacgcgcgggaccgatcaattgctttggccttcttagccacaggaggtgtgctcgtgttcttagcgaccaatgtgcatgccgacactggatgtgccattgacatcacaagaaaagagatgagatgcggaagtggcatctttgtgcacaacgatgtggaagcctgggtggacaggtacaaatacttgccagaaacgcccagatccctagcgaagatcgtccacaaagcgcacaaggaaggcgtgtgcggagtcagatctgtcactagattggagcaccaaatgtgggaagccgtacgggacgaactgaacgtcctgctcaaagagaatgcagtggaccttagtgtggttgtgaacaagcccgtgggaagatatcgctcagcccctaaacgcctatccatgacgcaagagaagtttgaaatgggctggaaagcatggggaaaaagcattctctttgccccggaattggctaactccacatttgtcgtagatggacctgagacaaaggaatgccctgatgagcacagagcttggaacagcatgcaaatcgaagacttcggctttggcatcacatcaacccgtgtgtggctgaaaattagagaggagagcactgatgagtgtgatggagcgatcataggcacggctgtcaaaggacatgtggcagtccatagtgacttgtcgtactggattgagagtcgctacaacgatacgtggaaacttgagagggcagtctttggagaggtcaaatcttgcacttggccagagacacacaccctttggggagatggtgttgaggaaagtgagctcatcattccgcataccatagccggaccaaaaagcaagcacaatcggagggaagggtataagacacaaaaccagggaccttgggatgagaatggcatagtcttggactttgactattgcccagggacaaaagtcaccattacagaggactgtggcaagagaggcccttcggtcagaaccactactgacagtggaaagttgatcactgactggtgctgtcgcagttgctcccttccgcctctacgattccggacagaaaatggctgctggtacggaatggaaatcagacctgtcaggcatgatgaaacaacactcgttagatcacaggttgatgctttcaatggtgaaatggttgacccttttcagctgggccttctggtgatgtttctggccacccaggaggtccttcgcaagaggtggacggccagattgaccattcctgcggttttgggggccctacttgtgctgatgcttgggggcatcacttacactgatttggcgaggtatgtggtgctagtcgctgccgctttcgcagaggccaacagtggaggagacgtcctgcatcttgctttgattgccgtttttaagatccaaccagcatttctagtaatgaacatgcttagcacgagatggacgaaccaagaaaacgtggtcctggtcctaggggctgccttctttcaactggcctcagcagatctgcaaataggagtccacggaatcctgaatgccgccgctatagcatggatgattgtccgagcgatcaccttccccacaacctcctccgtcaccatgccagttttagcgcttctgactccgggaatgagggctctatacctagacacttacagaatcatcctcctcgtcatagggatttgttccctgctgcaagagaggaaaaagaccatggcaaaaaagaaaggagctgtactcttgggcttagcgctcacttccactggatggttctcgcccacaactatagctgccggactaatggtttgcaacccaaacaagaagagagggtggccagctactgagtttttgtcggcagttggattgatgtttgccatcgtaggtggtttggccgagttggatattgaatccatgtcaatacccttcatgctggcaggtctcatggcagtgtcctacgtggtgtcaggaaaagcaacagacatgtggcttgaacgggccgccgacatcagctgggagatggacgctgcaatcacaggaagcagtcggaggctggatgtgaaactggatgatgacggagattttcacttgattgatgatcccggtgttccatggaaggtctgggtcctgcgcatgtcttgcattggcttagccgccctcacgccctgggccatcgttcccgccgctttcggttattggctcactttaaagacaacaaaaagagggggcgtgttttgggacacgccatccccaaaaccttgctcaaaaggagacaccactacaggagtctaccgaatcatggctagagggattcttggcacttaccaggccggcgtcggagtcatgtacgagaatgttttccacacactatggcacacaactagaggagcagccattatgagtggagaaggaagattgacgccatactggggtagtgtgaaagaagaccgcatagcttacggaggcccatggaggtttgaccgaaaatggaatggaacagatgacgtgcaggtgatcgtggtagagccggggaaggctgcagtaaacatccagacaaaaccaggagtgtttcggactcccttcggggaggttggggctgttagtctggattacccgcgaggaacatccggctcacccattctggattccaatggagacatcataggcctatacggcaatggagttgagcttggcgatggctcatacgtcagcgccattgtgcagggtgaccgtcaagaggaaccagtcccagaagcttacaccccaaacatgctgagaaagagacagatgactgtgctagatctgcaccctggctcagggaaaaccaggaaaattctgccacaaataattaaggacgccatccagcagcgcctaagaacagctgtgttggcaccgacgcgggtggtagcagcagaaatggcagaagctttgagagggctcccagtgcgatatcaaacttcagcagtgcagagagagcaccaagggaatgaaatagtggatgtgatgtgccacgccactctgacccatagattgatgtcaccgaacagagtgcccaactacaacctattcgtcatggatgaagctcatttcactgacccagctagcatagccgcacgaggatacattgctaccaaggtggaactaggggaggcagcagccatcttcatgacagcgaccccgcctggaactacggatccttttcctgactcaaatgccccaatccatgatttgcaagatgagataccagacagggcatggagcagtggatacgaatggatcacagaatatgcgggcaaaaccgtgtggtttgtggcgagcgtaaaaatggggaatgagattgcaatgtgcctccaaagagcggggaaaaaggtcatccaactcaaccgcaagtcctatgacacagaatacccaaaatgtaagaatggagactgggactttgtcattaccaccgacatctctgaaatgggggccaacttcggtgcgagcagggtcattgactgtagaaagagtgtgaaacccaccatcttagaagagggagaaggcagagtcatcctcggaaacccatctcctataaccagtgcaagtgcagctcaacggaggggtagagtaggcagaaaccccaaccaagttggagatgaatatcactatgggggggccaccagtgaagatgacagtaacctagcccattggacagaggcaaagatcatgttagacaacatacacatgcccaatggactggtggcccagctctatggaccagagagggaaaaggcttacacaatggatggcgaataccgtctcagaggtgaagaaaagaaaaacttcttggagctgcttaggacggctgaccttccggtgtggctggcctacaaggtggcgtccaatggcattcagtacaccgacagaaagtggtgctttgatgggccgcgcacgaatgccatactggaggacaacaccgaggtagagatagtcacccggatgggtgagaggaaaatcctcaagccgagatggcttgatgcaagagtttatgcagatcaccaagccctcaagtggttcaaagactttgcagcagggaagagatcagccattagcttcatagaggtgctcggtcgcatgcctgagcatttcatgggaaagacgcgggaagctttagacaccatgtacttggttgcaacggctgagaaaggcgggaaagcacaccgaatggctctcgaagagctgccagatgcactggaaaccatcacactcattgctgccattactgtgatgacaggaggattcttcctactaatgatgcagcgaaagggtatagggaagatgggtcttggagctctagtgctcacgctagctaccttcttcctgtgggcggcagaggttcctggaaccaaaatagcagggaccctgctgatcgccctgctgctgatggtggtgctcatcccagaaccggaaaaacagaggtcacagacagataaccaactagcggtgtttctcatctgtgtcttgaccgtggttggagtggtggcagcaaacgagtacgggatgctagaaaaaaccaaagcagatctcaagagcatgtttgtcggaaagacgcaggcatcagggctgactgga---ttgccaagcatggcactggacctgcgtccagccacagcctgggcactgtatggggggagcacagtcgtgctaacccctcttctgaagcacctgatcacgtcggaatacgtcaccacatcgctagcctcaattaactcacaagctggctcattattcgtcttgccacgaggcgtgccttttaccgacctagacttgaccgttggcctcgtcttccttggctgctggggtcaaatcaccctcacaacgtttctgacagccatggttctggcgacacttcattatgggtacatgctccctggatggcaagcagaagcactcagggctgcccagagaaggacagcggccggaataatgaagaatgccgttgttgacggaatggtcgccactgatgtgcctgaactggaaaggactacccccctgatgcaaaagaaagtcggacaggtgctcctcataggggtaagcgtagcagcgttcctcgtcaacccaaatgtcaccactgtgagagaagcaggggtattggtgacggcggctacgctcactttgtgggacaatggagccagtgccgtttggaattccaccacagccacgggactctgtcatgttatgcgaggtagctacctggctggaggttctatcgcttggactctcatcaagaacgcagataagccctccttgaaaaggggaaggcctgggggtaggacgctaggggagcaatggaaggaaaaactaaatg-ccatgagtagagaagagttctttaaataccgaagagaggccataatcgaggtggaccgcactgaagcacgcagggctagacgtgaaaataacatagtgggaggacatccggtttcgcgaggctcagcaaaactccgttggctcgtggagaaaggatttgtctcgccaataggaaaagtcattgatctagggtgtgggcgtggaggatggagctactacgcagcaaccctgaagaaggtccaggaagtcagaggatacacgaaaggtggggcgggacatgaagaaccgatgctcatgcagagctacggctggaacctggtctccttgaagagtggagtggatgtgttttacaaaccttcagaacccagtgacaccctgttctgtgacataggggaatcctctccaagtccagaagtggaagaacaacgcacactacgcgtcctagagatgacatctgactggttgcaccgaggacctagagagttctgcataaaagttctctgcccttacatgcccaaggttatagaaaaaatggaagtcctgcagcgccgcttcggaggtggactagtgcgtctccccctgtcccgaaactccaatcacgagatgtattgggttagtggagccgctggcaatgtggtgcacgctgtgaacatgaccagccaggtattactggggcgaatggatcgcacagtgtggagagggccaaagtatgaggaagatgtcaacctagggagcggaacaagagccgtgggaaagggagaagtccatagcaatcaggagaaaatcaaaaagagaatccagaagcttaaagaagaatttgccacaacgtggcacaaagaccctgagcatccatatcgcacttggacatatcacggaagctatgaagtaaaggccactggctcagccagctctctcgtcaacggagtggtgaagctcatgagcaaaccttgggacgccattgccaacgtcaccaccatggccatgactgacaccaccccttttggacagcaaagagttttcaaggagaaagttgacacgaaggctcctgagccaccagctggagccaaggaagtcctcaacgagaccaccaactggctgtgggcccacttgtcgcgggaaaaaagaccccgcttgtgcaccaaggaagaatttataaagaaagtcaacagcaacgcggctcttggagcagtgttcgctgaacagaatcaatggagcacggctcgtgaggctgtggatgacccgcggttttgggagatggttgatgaagagagggaaaaccatctgcgaggagagtgtcacacatgtatctacaacatgatgggaaaaagagagaagaagcctggagagtttggaaaagccaaaggaagcagggccatttggttcatgtggcttggagcacggtatctagagtttgaagctttggggttcctgaatgaagaccattggctgagccgagagaattcaggaggtggagtggaaggctcaggcgtccaaaagctgggatacattctccgtgacatagcaggaaagcaaggagggaaaatgtatgctgatgacaccgccggatgggacaccagaattaccagaactgatttagaaaatgaagctaaggtgctggagctcctggacggtgaacaccgcatgctcgcccgagccataattgaactgacttacaggcacaaagtggtcaaggtcatgagacctgcagcagaagggaagaccgtaatggatgtgatatcaagagaagatcaaagggggagtggacaggtggtcacttatgcccttaacactttcacgaacatcgctgtccagctcgtcaggctgatggaggctgagggggtcattggaccacaacacttggaacagctacctagaaaaaccaagatagctgtcaggacctggctctttgagaacggagaggagagagtaaccaggatggcgatcagcggagacgactgtgtcgtcaagccgctggacgacagatttgccacagccctccacttcctcaacgcaatgtcaaaggtcagaaaagacatccaagaatggaagccttcgcatggctggcacgactggcagcaagttcccttctgctctaaccattttcaggagattgtgatgaaagatggaaggagtatagttgtcccgtgcagaggacaggatgagctgataggcagggctcgcatctctccaggagctggatggaatgtgaaggacacagcttgcctggccaaagcatatgcacagatgtggttactcctatacttccaccgtagggacttgcgtctcatggcaaatgcgatttgctcagcagtgccagtggactgggtgcccacaggcaggacgtcctggtcaatacactcgaaaagagagtggatgaccacggaagacatgctgcaggtctggaacagagtctggattgaagaaaatgaatggatgatggacaagactccaatcacaagctggacagacgttccgtatgtgggaaagcgtgaggacatctggtgtggtagcctcatcggaacgcgatccagagcaacctgggctgagaacatctatgcggcgataaaccaggttagagctgtcatagggaaagaaaattatgttgactacat-gacctcactcaggagatacgaagacgtcctgatccaggaagacagggtcatctag"/>
                        <sequence id="seq_G3_KU705229.1_Indonesia.Flores.golok_1981-06-01" spec="Sequence" taxon="G3_KU705229.1_Indonesia.Flores.golok_1981-06-01" totalcount="4" value="atgactaaaaaaccaggagggcccggtaaaaaccgggctatcaatatgctgaaacgcggcttaccccgcgtattcccactagtgggagtgaagagggtagtaatgagcttgttggacggcagagggccagtacgtttcgtgctggctcttatcacgttcttcaagtttacagcattagccccgaccaaggcgcttttaggccgatggaaagcagtggaaaagagtgtggcaatgaaacatcttactagtttcaaacgagaacttggaacactcattgacgccatgaacaagcggggcagaaagcaaaacaaaagaggaggaaatgaaggctcaatcatgtggctcgcgagcttggcagttgtcatagcctgcgcaggagccatgaagttgtcaaatttccaggggaagcttttgatgaccatcaacaacacggacattgcagacgttatcgtgattcccacctcaaaaggagagaacagatgttgggtccgagcaatcgacgtcggctacatgtgtgaggacactatcacgtacgaatgtcctaagctcaccatgggcaatgatccagaggatgtggactgctggtgtgacaaccaagaggtctacgtccaatatggacggtgcacgcggaccaggcattccaagcgaagcaggagatccgtgtcggtccaaacacatggggagagttcactagtgaataaaaaagaggcttggctggattcaacgaaagccacacgatacctcatgaaaaccgagaactggatcataaggaatcctggctatgcttttctggcggcgatacttggctggatgcttggcagtaacaacggtcaacgcgtggtattcaccatcctcctgctgttggtcgctccggcttacagtttcaactgtctgggaatgggcaatcgtgacttcatagaaggagccagtggagccacttgggtggacttggtgctagaaggagacagctgcttgacaatcatggcaaacgacaaaccaacattggacgtccgcatgatcaacatcgaagctagccaacttgctgaggtcagaagttactgctatcatgcttcagtcactgacatctcgacggtggctcggtgccccacgactggagaagcccacaacgagaagcgagctgatagtagctatgtgtgcaaacaaggcttcactgatcgtgggtggggcaacggatgtggacttttcgcgaagggaagtattgacacatgtgcaaaattctcctgcaccaggaaagcgattgggagaacaatccagccagaaaacatcaaatacgaagttggcatttttgtgcatggaaccaccacttcggaaaaccatgggaattattcagcgcaagttggggcgtcccaggcggcaaagtttacagtaacacctaatgctccttcgataaccctcaaacttggtgactacggagaagttacactggactgtgagccaaggagtggactaaacactgaagcgttttacgtcatgaccgtggggtcaaggtcatttttggtccatagggaatggtttcatgacctcgctctcccttggacgcccccttcgagcacagcgtggagaaacagagaactcctcatggaatttgaagaggcgcacgccacaaaacagtccgttgttgctcttgggtcacaggaaggaggcctccatcaggcgttggcaggagccatcgtggtggagtactcaagctcagtgaagttaacatcaggccacctaaaatgcaggctgaaaatggataaactggctctgaaaggcacaacctatggtatgtgcacagaaaaattctcgttcgcgagaaatccggcggacactggtcacggaacagttgtcattgaactttcatactctgggagtgatggcccatgcaagattccgattgtctccgttgctagcctcaatgacatgacccccgtcgggcggctggtgacagtgaaccccttcgtcgcgacttccagcgccaactcaaaggtgctggtcgagatggaaccccccttcggagactcctacatcgtagttggaaggggagacaagcagattaaccaccattggcacaaggctggaagcacgctgggcaaagccttttcaacgactttgaagggagctcaaagactggcagcgttgggcgacacagcctgggactttggctctattggagggttcttcaactccatagggaaagctgttcaccaagtgtttggtggtgccttcagaacactctttgggggaatgtcttggatcacacaagggctaatgggggccctactactttggatgggcatcaacgcacgagaccgatcaattgctttggcctttttagccacaggaggtgtgctcgtgttcttagctaccaatgtgcatgctgacactggatgtgccattgacatcacaagaagagagatgaggtgtggaagtggcatcttcgtgcacaacgacgtggaagcctgggtggataggtataaatatttgccagaaacgcccagatccctagcgaagatcgtccacaaagcgcacaaggaaggcgtttgcggagtcagatctgtcactagactggagcaccaaatgtgggaagccgtacgggacgaattgaacgtcctactcaaagagaatgcggtggacctcagcgtggtggtgaacaagcccgtggggagatatcgctcagcccctaaacgcctatccatgacgcaagagaagcttgaaatgggctggaaagcatggggaaaaagcattctctttgccccggaattggctaactccacatttgtcgtagatggacctgagacaaaggaatgccctgatgagcacagagcttggaacagcatgcaaatcgaagacttcggctttggcatcacatcaacccgtgtgtggctgaagatcagagaggagagcactgacgagtgtgatggagcgatcataggcacggctgtcaaaggacatgtggcagtccacagtgacttgtcgtactggattgagagtcgctacaacgacacatggaaacttgagagggcagtctttggagaggtcaaatcttgcacctggccagagacacacaccctttggggggacggtgttgaggaaagtgaactcatcattccgcataccatagccggaccaaaaagcaagcacaatcggagggaagggtataagacacaaaaccagggaccctgggacgagaatggcatagttttggactttgattactgtccagggacaaaagtcaccattacagaggattgtggcaaaagaggcccttcggtcagaaccactactgacagtggaaagttgatcactgactggtgctgtcgtagttgctcccttccgcccctacgattccggacagaaaacggctgttggtatggaatggaaatcagacctgtcaggcatgatgaaacaacactcgtcagatcacgggttgatgcttttaatggtgaaatggttgacccttttcagctgggccttctggtgatgtttctggccacccaggaggtccttcgcaagaggtggacggccagattgaccattcctgcggttttgggggccctacttgtgctgatgcttgggggcatcacttacactgatctggcgaggtatgtggtgctagtcgccgctgctttcgcagaagccaacagtggaggagacgttctgcaccttgctctgattgccgttttcaagatccaaccagcatttttagtgatgaacatgcttagcacgagatggacgaaccaagaaaacgtggttctggttttaggggctgccttttttcaattgacctcagtagatctgcaaataggagtccacggaatcctgaatgccgccgctatagcatggatgattgtccgagcgatcactttccccacaacctcctccgtcaccatgccagtcttagcgcttctaactccgggaatgagggctctatacctagacacttacagaattatcctcctcgtcatagggatttgctccctgctgcaagagaggaaaaaggccatggcaaaaaagaaaggagctgtactcctgggcttagcgctcacatccactggatggttctcgcccaccactatagctgccggactaatggtctgcaacccaaacaagaagagagggtggccagctactgaggttttgtcggcagttgggttgatgtttgccatcgtaggtggtttggccgagttggatattgaatccatgtcaatacccttcatgctggcaggtcttatggcagtgtcctacgtggtgtcagggaaagcaacagatatgtggcttgaacgggccgccgacatcagctgggagatggatgctgcaatcacaggaagcagtcggaggctggatgtgaagctggatgatgacggagattttcacttgattgatgatcccggtgttccatggaaggtctgggtcctgcgcatgtcttgcattggcttagccgccctcacgccttgggccattgttcccgccgcttttggttattggctcactttaaaaacaacaaagagagggggcgtgttttgggacacgccatccccaaaaccttgctcaaaaggagacaccactacaggagtctaccgaatcatggctagagggattcttggcacttaccaggccggcgtcggagtcatgtacgagaatgttttccacacactatggcacacaactagaggagcagccattatgagtggagaaggaaaattgatgccatactggggtagtgtgaaagaagaccgcatagcttacggaggcccatggaggtttgatcgaaaatggaatggaacagatgacgtgcaagtgattgtggtagaaccagggaaggctgcagtaaacatccagacaaaaccaggagtgtttcgaactcccttcggggaggttggggctgtcagtctggattacccgcgaggaacatccggctcacccattctggatttcaatggagacatcataggcctatacggcaatggagttgagcttggcgatggctcatacgtcagcgccatcgtgcagggtgaccgtcaggaggagccagtcccagaagcctacaccccaaccatgttgagaaagagacagatgactgtgctagatttgcacccaggttcagggaaaaccaggaaaattctgccacaaataattaaggacgctattcagcagcgcctaagaacagctgtgttggcaccgacgcgggtggtagcagcagaaatggcagaagctttgagagggctcccagtacgatatcaaacttcagcagtgcagagagagcaccaagggaatgaaatagtggacgtgatgtgccacgccactctgacccacagactgatgtcaccgaacagagtgcccaactataacctatttgtcatggatgaagctcatttcaccgacccagccagtatagccgcacgaggatatattgctaccaaagtggaattaggggaggcagcagccatctttatgacagcgactccgcctggaaccacggatccctttcctgactcaaatgccccaatccatgatttgcaagatgagattccagacagggcatggagcagtggatacgaatggatcacagaatatgcgggtaaaaccgtgtggtttgtggcgagcgtaaaaatggggaatgagattgcaatgtgcctccaaagagcggggaaaaaggtcatccaactcaaccgcaagtcctatgacacagaatacccaaaatgtaagaatggagactgggattttgtcatcaccaccgacatctctgaaatgggggccaatttcggtgcgagcagggtcatcgactgtaggaagagcgtgaagcccaccatcttagaagagggagagggcagagtcatcctcggaaacccatctcccataaccagtgcaagcgcagctcaacggaggggcagagtaggcagaaaccccaaccaagttggagatgaataccattatgggggggctactagtgaagatgacagtaatctagcccattggacagaggcaaagatcatgttagacaacatacatatgcccaatggactggtggcccagctttatggaccagagaggggaaaagcttttacaatggatggcgagtaccgcctcagaggtgaagaaaagaaaaacttcttagagctgcttaggacggctgaccttccggtgtggctggcctacaaggtggcgtccaacggcattcagtacaccgacaggaagtggtgttttgatgggccgcgcacgaatgccatactggaggacaacaccgaggtagagatagtcacccggatgggtgagaggaaaatcctcaagccgagatggcttgatgcaagagtttatgcagatcaccaagccctcaagtggttcaaagactttgcagcagggaagagatcagccgttagcttcatagaggtgctcggtcgcatgcccgagcatttcatgggaaagacgcgggaagccttagacaccatgtacttggttgcgacggctgagaaaggtgggaaagcacatcgaatggctctcgaagagctgccagatgcactggaaaccattacactcatcgttgccattactgtgatgacaggaggattctttctactaatgatgcagcgaaagggtatagggaagatgggtcttggagctctagtgctcatgctagctaccttcttcctgtgggcggcagaggttcctggaaccaaaatagcagggacactgctgatcgccctgctgctgatggtggttcttatcccagaaccggaaaaacagaggtcacagacagataaccaactggcggtgtttctcatctgtgtcttgaccgtggttggagtggtggcagcaaatgagtacgggatgctggaaaaaaccaaagcagatctcaagagcatgtttggcggaaagacgcaggcaccaggactgactgga---ttgccaagcatggcactggacctgcgtccagccaccgcttgggcattgtatggggggagcacagtcgtgctaacccctctcctgaagcacctgatcacgtcggagtacgtcaccacatcgctagcctcaattaactcacaagctggctcattatttgtcttgccacgaggcatgccctttaccgacctagacttgaccgttggcctagtcttccttggctgttggggtcaaatcactctcacaacggttttgacagccatggttctggcgacgcttcactacgggtacatgctccctggatggcaagcggaagcactcagggctgcccagagaagaacagcggctggtataatgaagaatgccgttgttgacggaatggtcgccactgatgtgcctgaactggaaaggactactcctctgatgcaaaagaaagtcggacaggtgctcctcataggggtgagcgtggcagcgttcctcgtcaaccctaatgtcaccactgtgagggaagcaggggtgttggtgacggcggctacgctcactttgtgggacaatggagccagtgccgtttggaattccaccactgccacggggctctgccatgttatgcgaggtagctacctggctggaggctccattgcctggactctcatcaagaacgctgacaagccctccttgaaaaggggaaggcctgggggcaggacgctaggggagcaatggaaggaaaaactaaatg-ccatgagcagagaagagtttttcaaatatcggagagaggccataaccgaggtggaccgcactgaagcacgcagggctagacgtgaaaataacatagtgggaggacatccggtttcgcgaggctcagcaaaactccgttggctcgtggagaaaggatttgtctcgccaataggaaaagttattgatctagggtgtgggcgtggaggatggagctactacgcagcaaccctgaagaaggtccaggaagtcagaggatacacgaaaggtggggcgggacacgaagaaccgatgctcatgcagagctacggctggaacctggtctccctgaagagtggagtggacgtgttttacaaaccttcagagcctagtgacaccctgttctgtgacataggggaatcctccccaagtccagaagtggaagaacaacgcacactacgcgtcctagagatgacatctgactggttgcaccgaggacctagagagttctgcataaaagttctctgcccttacatgcccaaggttatagaaaaaatggaagttctgcagcgccgcttcggaggtgggctagtgcgtctccccctgtcccgaaactccaatcacgagatgtattgggtcagtggagccgctggcaatgtggtgcacgcggtgaacatgaccagccaggtactactggggcgaatggatcgcacagtgtggagagggccaaagtatgaggaagatgtcaacctagggagcggaacaagagccgtgggaaagggagaagtccatagcgatcaggagaaaatcaagaagagaatccagaagcttaaagaggaatttgccacaacgtggcacaaagaccccgagcatccatatcgtacttggacataccacggaagctatgaagtgaaggctactggctcagccagctctctcgtcaacggagtggtgaagctcatgagcaaaccttgggacgccattgccaacgtcaccaccatggccatgactgacaccaccccttttggacagcaaagagtttttaaggagaaagttgacacgaaggctcctgagccaccagctggagccaaggaagtgctcaacgagaccaccaactggctgtgggcccacttgtcacgggaaaaaagaccccgcttgtgcaccaaggaagaattcataaagaaagtcaatagcagcgcggctcttggagcagtgttcgctgaacagaatcaatggagcacagcacgtgaggctgtgaatgacccgcggttttgggagatggtcgatgaagagagggaaaaccatctgcgaggagagtgtcacacatgtatctacaacatgatgggaaaaagagaaaagaagcctggagagtttggaaaagctaaaggaagcagggccatttggttcatgtggcttggagcacggtatctagagtttgaagctttggggttcctgaatgaagaccattggctgagccgagagaattcaggaggtggggtggaaggctcgggcgtccaaaagctaggatacatcctccgtgacatagcaggaaagcaaggagggaaaatgtacgctgatgataccgctgggtgggacactagaattaccagaactgatttagaaaatgaggctaaggtgctggagctcctagacggtgaacaccgcatgctcgcccgagccataattgaactgacttacaggcacaaagtggtcaaggtcatgagacctgcagcagaaggaaagaccgtgatggacgtgatatcaagagaagatcaaagggggagtggacaggtggtcacttatgcacttaacactttcacgaatatcgctgtccagctcgtcaggctgatggaggctgagggggtcattggaccacagcacttggaacagctacccagaaaaaacaagatagctgtcaggacctggctctttgagaatggagaggagagattgaccaggatggcgatcagcggagacgactgtgtcgtcaagccgctggacgacagattcgccacggccctccacttcctcaacgcaatgtcaaaggtcagaaaagacatccaggaatggaagccttcacatggctggcacgactggcagcaagttcccttctgctctaaccattttcaggagattgtgatgaaagatggaaggagtatagttgtcccgtgcagaggacaggatgagttgataggcagggctcgcatctccccaggagctggatggaatgtgaaggacacagcttgcttggccaaagcatatgcacagatgtggctactcctatacttccatcgcagggacttgcgtctcatggcaaatgcaatttgctcagcagtgccagtggattgggtgcccacaggcaggacatcctggtcaatacactcgaaaggagagtggatgaccacggaggacatgctgcaggtctggaacagagtctggattgaagaaaatgaatggatgatggacaagactccaattacaagttggacagatgttccgtacgtgggaaagcgtgaggacatctggtgtggcagccttatcggaacgcgatccagagcaacctgggctgagaacatctatgcggcgataaaccaggttagagctgtcattgggaaagaaaattatgttgactacat-gacttcactcaggagatatgaagatgtcttgatccaggaagacagggtcatctag"/>
                        <sequence id="seq_G3_KU821122.1_China_2015-02-02" spec="Sequence" taxon="G3_KU821122.1_China_2015-02-02" totalcount="4" value="atgactaaaaaaccaggagggcccggtaaaaaccgggctatcaatatgctgaaacgcggcctaccccgcgtattcccactagtgggagtgaagagggtagtaatgagcttgttggacggcagagggccagtacgtttcgtgctggctcttatcacgttcttcaagtttacagcattagccccgaccaaggcgcttttaggccgatggaaagcagtggaaaagagtgtggcaatgaaacatcttactagtttcaaacgagaacttggaacactcattgacgccgtgaacaagcggggcagaaagcaaaacaaaagaggaggaaatgaaggctcaatcatgtggctcgcgagcttggcagttgtcatagcttgtgcaggagccatgaagttgtcgaatttccaggggaagcttttgatgaccatcaacaacacggacattgcagacgttatcgtgattcccacctcaaaaggagagaacagatgctgggtccgggcaatcgacgtcggctacatgtgtgaggacactatcacgtacgaatgtcctaagcttaccatgggcaatgatccagaggatgtggattgctggtgtgacaaccaagaagtctacgtccaatatggacggtgcacgcggaccaggcattccaagcgaagcaggagatccgtgtcggtccaaacacatggggagagttcactagtgaataaaaaagaggcttggctggattcaacgaaagccacacgatatctcatgaaaactgagaactggatcataaggaatcctggctatgctttcctggcggcggtacttggctggatgcttggcagtaacaacggtcaacgcgtggtatttaccatcctcctgctgttggtcgctccggcttacagttttaattgtctgggaatgggcaatcgtgacttcatagaaggagccagtggagccacttgggtggacttggtgctagaaggagatagctgcttgacaatcatggcaaacgacaaaccaacattggacgtccgcatgattaacatcgaagctagccaacttgctgaggtcagaagttactgctatcatgcttcagtcactgacatctcgacggtggctcggtgccccacgactggagaagcccacaacgagaagcgagctgatagtagctatgtgtgcaaacaaggcttcactgaccgtgggtggggcaacggatgtggacttttcgggaagggaagcattgacacatgtgcaaaattctcctgcaccagtaaagcgattgggagaacaatccagccagaaaacatcaaatacgaagttggcatttttgtgcatggaaccaccacttcggaaaaccatgggaattattcagcgcaagttggggcgtcccaggcggcaaagtttacagtaacacccaatgctccttcgataaccctcaaacttggtgactacggagaagtcacactggactgtgagccaaggagtggactgaacactgaagcgttttacgtcatgaccgtggggtcaaagtcatttctggtccatagggagtggtttcatgacctcgctctcccctggacgtccccttcgagcacagcgtggagaaacagagaactcctcatggaatttgaagaggcgcacgccacaaaacagtccgttgttgctcttgggtcacaggaaggaggcctccatcaggcgttggcaggagccatcgtggtggagtactcaagctcagtgaagttaacatcaggccacctgaaatgtaggctgaaaatggacaaactggctctgaaaggcacaacctatggcatgtgtacagaaaaattctcgttcgcgaaaaatccggcggacactggtcacggaacagttgtcattgaactctcctactctgggagtgatggcccctgcaaaattccgattgtttccgttgcgagcctcaatgacatgacccccgttgggcggctggtgacagtgaaccccttcgtcgcgacttccagtgccaactcaaaggtgctggtcgagatggaaccccccttcggagactcctacatcgtagttggaaggggagacaagcagatcaaccaccattggcacaaagctggaagcacgctgggcaaggccttttcaacaactttgaagggagctcaaagactggcagcgttgggcgacacagcctgggactttggctctattggaggggtcttcaactccataggaaaagccgttcaccaagtgtttggtggtgccttcagaacactctttgggggaatgtcttggatcacacaagggctaatgggtgccctactgctctggatgggcgtcaacgcacgagaccgatcaattgctttggccttcttagccacagggggtgtgctcgtgttcttagcgaccaatgtgcatgctgacactggatgtgccattgacatcacaagaaaagagatgagatgtggaagtggcatcttcgtgcacaacgacgtggaagcctgggtggataggtataaatatttgccagaaacgcccagatccctagcgaagatcgtccacaaagcgcacaaggaaggcgtgtgcggagtcagatctgtcactagactggagcaccaaatgtgggaagccgtacgggacgaattgaacgtcctgctcaaagagaatgcagtggacctcagtgtggttgtgaacaagcccgtgggaagatatcgctcagcccctaaacgcctatccatgacgcaagagaagtttgaaatgggctggaaagcatggggaaaaagcattctctttgccccggaattggctaactccacatttgtcgtagatggacctgagacaaaggaatgccctgatgagcacagagcttggaacagcatgcaaatcgaagacttcggctttggcatcacatcaacccgtgtgtggctgaaaattagagaggagagcactgacgagtgtgatggagcgatcataggcacggctgtcaaaggacatgtggcagtccatagtgacttgtcgtactggattgagagtcgctacaacgacacatggaaacttgagagggcagtctttggagaggtcaaatcttgcacttggccagagacacacaccctttggggagatggtgttgaggaaagtgaactcatcattccgcacaccatagccggaccaaaaagcaagcacaatcggagggaagggtataagacacaaaaccagggaccttgggatgagaatggcatagtcttggactttgattattgcccagggacaaaagtcaccattacagaggattgtggcaagagaggcccttcggtcagaaccactactgacagtggaaagttgatcactgactggtgctgtcgcagttgctcccttccgcccctacgattccggacagaaaatggctgctggtacggaatggaaatcagacctgttaggcatgatgaaacaacactcgtcagatcacaggttgatgctttcaatggtgaaatggttgacccttttcagctgggccttctggtgatgtttctggccacccaggaggtccttcgcaagaggtggacggccagattgaccattcctgcggttttgggggccctacttgtgctgatgcttgggggcatcacttacactgatttggcgaggtatgtggtgctagtcgctgctgctttcgcagaggccaacagtggaggagacgtcctgcaccttgctttgattgccgtttttaagatccaaccagcatttctagtgatgaacatgcttagcacgagatggacgaaccaagaaaacgtggttctggtcctaggggctgcctttttccaattggcctcagtagatctgcaaataggagtccacggaatcctgaatgccgccgctatagcatggatgattgtccgagcgatcaccttccccacaacctcctccgtcaccatgccagtcttagcgcttctaactccggggatgagggctctatacctagacacttacagaatcatcctcctcgtcatagggatttgctccctgctgcacgagaggaaaaagaccatggcaaaaaagaaaggagctgtactcttgggcttagcgctcacatccactggatggttctcgcccaccactatagctgccggactaatggtctgcaacccaaacaagaagagagggtggccagctactgagtttttgtcggcagttggattgatgtttgccatcgtaggtggtttggccgagttggatattgaatccatgtcaatacccttcatgctggcaggtctcatggcagtgtcctacgtggtgtcaggaaaagcaacagatatgtggcttgaacgggccgccgacatcagctgggagatggatgctgcaatcacaggaagtagtcggaggctggatgtgaaactggatgatgacggagattttcacttgattgatgatcccggtgttccatggaaggtctgggtcctgcgcatgtcttgcattggcttagccgccctcacgccttgggccatcgttcccgccgctttcggttattggctcactttaaaaacaacaaaaagagggggcgtgttttgggacacgccatccccaaaaccttgctcaaaaggagacaccactacaggagtctaccgaattatggctagagggattcttggcacttaccaggccggcgtcggagtcatgtacgagaatgttttccacacactatggcacacaactagaggagcagccattatgagtggagaaggaaaattgacgccatactggggtagtgtgaaagaagaccgcatagcttacggaggcccatggaggtttgaccgaaaatggaatggaacagatgacgtgcaagtgatcgtggtagaaccggggaaggctgcagtaaacatccagacaaaaccaggagtgtttcggactcccttcggggaggttggggctgttagtctggattacccgcgaggaacatccggctcacccattctggattccaatggagacattataggcctatacggcaatggagttgagcttggcgatggctcatacgtcagcgccatcgtgcagggtgaccgtcaggaggaaccagtcccagaagcttacaccccaaacatgttgagaaagagacagatgactgtgctagatttgcaccctggttcagggaaaaccaggaaaattctgccacaaataattaaggacgctatccagcagcgcctaagaacagctgtgttggcaccgacgcgggtggtagcagcagaaatggcagaagctttgagagggctcccagtacgatatcaaacttcagcagtgcagagagagcaccaagggaatgaaatagtggatgtgatgtgccacgccactctgacccatagactgatgtcaccgaacagggtgcccaactacaacctatttgtcatggatgaagctcatttcaccgacccagccagtatagccgcacgaggatacattgctaccaaggtggaattaggggaggcagcagccatctttatgacagcgaccccgcctggaaccacggatccttttcctgactcaaatgccccaatccatgatttgcaagatgagataccagacagggcatggagcagtggatacgaatggatcacagaatatgcgggtaaaaccgtgtggtttgtggcgagcgtaaaaatggggaatgagattgcaatgtgcctccaaagagcggggaaaaaggtcatccaactcaaccgcaagtcctatgacacagaatacccaaaatgtaagaatggagactgggattttgtcattaccaccgacatctctgaaatgggggccaacttcggtgcgagcagggtcatcgactgtagaaagagcgtgaaacccaccatcttagaagagggagaaggcagagtcatcctcggaaacccatctcccataaccagtgcaagcgcagctcaacggaggggcagagtaggcagaaaccccaaccaagttggagatgaataccactatgggggggctaccagtgaaaatgacagtaacctagcccattggacagaggcaaagatcatgttagacaacatacacatgcccaatggactggtggcccagctctatggaccagagagggaaaaggctttcacaatggatggcgaataccgtctcagaggtgaagaaaagaaaaacttcttagagctgcttaggacggctgacctcccggtgtggctggcctacaaggtggcgtccaatggcattcagtacaccgacagaaagtggtgttttgatgggccgcgtacgaatgccatactggaggacaacaccgaggtagagatagtcacccggatgggtgagaggaaaatcctcaagccgagatggcttgatgcaagagtttatgcagatcaccaagccctcaagtggttcaaagactttgcagcagggaagagatcagccgttagcttcatagaggtgctcggtcgcatgcctgagcatttcatgggaaagacgcgggaagctttagacaccatgtacttggttgcaacggctgagaaaggtgggaaagcacaccgaatggctctcgaagagctgccagatgcactggaaaccatcacacttattgttgccattactgtgatgacaggaggattcttcctactaatgatgcagcgaaagggtatagggaagatgggtcttggagctctagtgctcacgctagctaccttcttcctgtgggcggcagaggttcctggaaccaaaatagcagggaccctgctgatcgccctgctgctgatggtggttctcatcccagaaccggaaaaacagaggtcacagacagataaccaactggcggtgtttctcatctgtgtcttgaccgtggttggagtggtggcagcaaacgagtacgggatgctagaaaaaaccaaagcagatctcaagagcatgtttggcggaaagacgcaggcatcaggactgactgga---ttgccaagcatggcactggacctgcgtccagccacagcctgggcactgtatggggggagcacagtcgtgctaacccctcttctgaagcacctgatcacgtcggaatacgtcaccacatcgctagcctcaattaactcacaagctggctcattattcgtcttgccacgaggcgtgccttttaccgacctagacttgaccgttggcctcgtcttccttggctgttggggtcaaatcaccctcacaacgtttctgacagccatggttctggcgacacttcactatgggtacatgctccctggatggcaagcagaagcactcagggctgcccagagaaggacagcggctggaataatgaagaatgccgttgttgacggaatggtcgccactgatgtgcctgaactggaaaggactactcctctgatgcaaaagaaagtcggacaggtgctcctcataggggtaagcgtggcagcgttcctcgtcaaccctaatgtcaccactgtgagagaagcaggggtgttggtgacggcggctacgcttactttgtgggacaatggagccagtgccgtttggaattccaccacagccacgggactctgccatgtcatgcgaggtagctacctggctggaggctccattgcttggactctcatcaagaacgctgataagccctccttgaaaaggggaaggcctgggggcaggacgctaggggagcagtggaaggaaaaactaaatg-ccatgagcagagaagagttttttaaataccggagagaggccataatcgaggtggaccgcactgaagcacgcagggccagacgtgaaaataacatagtgggaggacatccggtttcgcgaggctcagcaaaactccgttggctcgtggagaaaggatttgtctcgccaataggaaaagtcattgatctagggtgtgggcgtggaggatggagctactacgcagcaaccctgaagaaggtccaggaagtcagaggatacacgaaaggtggggcgggacatgaagaaccgatgctcatgcagagctacggctggaacctggtctccctgaagagtggagtggacgtgttttacaaaccttcagagcccagtgacaccctgttctgtgacataggggaatcctccccaagtccagaagtagaagaacaacgcacactacgcgtcctagagatgacatctgactggttgcaccgaggacctagagagttctgcattaaagttctctgcccttacatgcccaaggttatagaaaaaatggaagttctgcagcgccgcttcggaggtgggctagtgcgtctccccctgtcccgaaactccaatcacgagatgtattgggttagtggagccgctggcaatgtggtgcacgctgtgaacatgaccagccaggtactactggggcgaatggatcgcacagtgtggagagggccaaagtatgaggaagatgtcaacctagggagcggaacaagagccgtgggaaagggagaagtccatagcaatcaggagaaaatcaagaagagaatccagaagcttaaagaagaattcgccacaacgtggcacaaagaccctgagcatccataccgcacttggacataccacggaagctatgaagtgaaggctactggctcagccagctctctcgtcaacggagtggtgaagctcatgagcaaaccttgggacgccattgccaacgtcaccaccatggccatgactgacaccaccccttttggacagcaaagagttttcaaggagaaagttgacacgaaggctcctgagccaccagctggagccaaggaagtgctcaacgagaccaccaactggctgtgggcccacttgtcacgggaaaaaagaccccgcttgtgcaccaaggaagaattcataaagaaagtcaacagcaacgcggctcttggagcagtgttcgctgaacagaatcaatggagcacggcgcgtgaggctgtggatgacccgcggttttgggagatggttgatgaagagagggaaaaccatctgcgaggagagtgtcacacatgtatctacaacatgatgggaaaaagagagaagaagcctggagagtttggaaaagctaaaggaagcagggccatttggttcatgtggcttggagcacggtatctagagtttgaagctttggggttcctgaatgaagaccattggctgagccgagagaattcaggaggtggagtggaaggctcaggcgtccaaaagctgggatacatcctccgtgacatagcaggaaagcaaggagggaaaatgtacgctgatgataccgccgggtgggacactagaattaccagaactgatttagaaaatgaagctaaggtactggagctcctagacggtgaacaccgcatgctcgcccgagccataattgaactgacttacaggcacaaagtggtcaaggtcatgagacctgcagcagaaggaaagaccgtgatggacgtgatatcaagagaagatcaaagggggagtggacaggtggtcacttatgctcttaacactttcacgaacatcgctgtccagctcgtcaggctgatggaggctgagggggtcattggaccacaacacttggaacagctacctaggaaaaacaagatagctgtcaggacctggctctttgagaatggagaggagagagtgaccaggatggcgatcagcggagacgactgtgtcgtcaagccgctggacgacagattcgccacagccctccacttcctcaacgcaatgtcaaaggtcagaaaagacatccaggaatggaagccttcgcatggctggcacgattggcagcaagttcccttctgctctaaccattttcaggagattgtgatgaaagatggaaggagtatagttgtcccgtgcagaggacaggatgagctgataggcagggctcgcatctctccaggagctggatggaatgtgaaggacacagcttgcctggccaaagcatatgcacagatgtggctactcctatacttccatcgcagggacttgcgtctcatggcaaatgcgatttgctcagcagtgccagtggattgggtgcccacaggcaggacatcctggtcaatacactcgaaaggagagtggatgaccacggaagacatgctgcaggtctggaacagagtctggattgaagaaaatgaatggatgatggacaagactccaatcacaagctggacagacgttccgtatgtgggaaagcgtgaggacatctggtgtggcagcctcatcggaacgcgatccagagcaacctgggctgagaacatctatgcggcgataaaccaggttagagctgtcattgggaaagaaaattatgttgactacat-gacctcactcaggagatacgaagacgtcttgatccaggaagacagggtcatctag"/>
                        <sequence id="seq_G3_KU871316.1_China_2015-02-02" spec="Sequence" taxon="G3_KU871316.1_China_2015-02-02" totalcount="4" value="atgactaaaaaaccaggagggcccggtaaaaaccgggctatcaatatgctgaaacgcggcctaccccgcgtattcccactagtgggagtgaagagggtagtaatgagcttgttggacggcagagggccagtacgtttcgtgctggctcttatcacgttcttcaagtttacagcattagccccgaccaaggcgcttttaggccgatggaaagcagtggaaaagagtgtggcaatgaaacatcttactagtttcaaacgagaacttggaacactcattgacgccgtgaacaagcggggcagaaagcaaaacaaaagaggaggaaatgaaggctcaatcatgtggctcgcgagcttggcagttgtcatagcttgtgcaggagccatgaagttgtcgaatttccaggggaagcttttgatgaccatcaacaacacggacattgcagacgttatcgtgattcccacctcaaaaggagagaacagatgctgggtccgggcaatcgacgtcggctacatgtgtgaggacactatcacgtacgaatgtcctaagcttaccatgggcaatgatccagaggatgtggattgctggtgtgacaaccaagaagtctacgtccaatatggacggtgcacgcggaccaggcattccaagcgaagcaggagatccgtgtcggtccaaacacatggggagagttcactagtgaataaaaaagaggcttggctggattcaacgaaagccacacgatatctcatgaaaactgagaactggatcataaggaatcctggctatgctttcctggcggcggtacttggctggatgcttggcagtaacaacggtcaacgcgtggtatttaccatcctcctgctgttggtcgctccggcttacagttttaattgtctgggaatgggcaatcgtgacttcatagaaggagccagtggagccacttgggtggacttggtgctagaaggagatagctgcttgacaatcatggcaaacgacaaaccaacattggacgtccgcatgattaacatcgaagctagccaacttgctgaggtcagaagttactgctatcatgcttcagtcactgacatctcgacggtggctcggtgccccacgactggagaagcccacaacgagaagcgagctgatagtagctatgtgtgcaaacaaggcttcactgaccgtgggtggggcaacggatgtggacttttcgggaagggaagcattgacacatgtgcaaaattctcctgcaccagtaaagcgattgggagaacaatccagccagaaaacatcaaatacgaagttggcatttttgtgcatggaaccaccacttcggaaaaccatgggaattattcagcgcaagttggggcgtcccaggcggcaaagtttacagtaacacccaatgctccttcgataaccctcaaacttggtgactacggagaagtcacactggactgtgagccaaggagtggactgaacactgaagcgttttacgtcatgaccgtggggtcaaagtcatttctggtccatagggagtggtttcatgacctcgctctcccctggacgtccccttcgagcacagcgtggagaaacagagaactcctcatggaatttgaagaggcgcacgccacaaaacagtccgttgttgctcttgggtcacaggaaggaggcctccatcaggcgttggcaggagccatcgtggtggagtactcaagctcagtgaagttaacatcaggccacctgaaatgtaggctgaaaatggacaaactggctctgaaaggcacaacctatggcatgtgtacagaaaaattctcgttcgcgaaaaatccggcggacactggtcacggaacagttgtcattgaactctcctactctgggagtgatggcccctgcaaaattccgattgtttccgttgcgagcctcaatgacatgacccccgttgggcggctggtgacagtgaaccccttcgtcgcgacttccagtgccaactcaaaggtgctggtcgagatggaaccccccttcggagactcctacatcgtagttggaaggggagacaagcagatcaaccaccattggcacaaagctggaagcacgctgggcaaggccttttcaacaactttgaagggagctcaaagactggcagcgttgggcgacacagcctgggactttggctctattggaggggtcttcaactccataggaaaagccgttcaccaagtgtttggtggtgccttcagaacactctttgggggaatgtcttggatcacacaagggctaatgggtgccctactgctctggatgggcgtcaacgcacgagaccgatcaattgctttggccttcttagccacagggggtgtgctcgtgttcttagcgaccaatgtgcatgctgacactggatgtgccattgacatcacaagaaaagagatgagatgtggaagtggcatcttcgtgcacaacgacgtggaagcctgggtggataggtataaatatttgccagaaacgcccagatccctagcgaagatcgtccacaaagcgcacaaggaaggcgtgtgcggagtcagatctgtcactagactggagcaccaaatgtgggaagccgtacgggacgaattgaacgtcctgctcaaagagaatgcagtggacctcagtgtggttgtgaacaagcccgtgggaagatatcgctcagcccctaaacgcctatccatgacgcaagagaagtttgaaatgggctggaaagcatggggaaaaagcattctctttgccccggaattggctaactccacatttgtcgtagatggacctgagacaaaggaatgccctgatgagcacagagcttggaacagcatgcaaatcgaagacttcggctttggcatcacatcaacccgtgtgtggctgaaaattagagaggagagcactgacgagtgtgatggagcgatcataggcacggctgtcaaaggacatgtggcagtccatagtgacttgtcgtactggattgagagtcgctacaacgacacatggaaacttgagagggcagtctttggagaggtcaaatcttgcacttggccagagacacacaccctttggggagatggtgttgaggaaagtgaactcatcattccgcacaccatagccggaccaaaaagcaagcacaatcggagggaagggtataagacacaaaaccagggaccttgggatgagaatggcatagtcttggactttgattattgcccagggacaaaagtcaccattacagaggattgtggcaagagaggcccttcggtcagaaccactactgacagtggaaagttgatcactgactggtgctgtcgcagttgctcccttccgcccctacgattccggacagaaaatggctgctggtacggaatggaaatcagacctgttaggcatgatgaaacaacactcgtcagatcacaggttgatgctttcaatggtgaaatggttgacccttttcagctgggccttctggtgatgtttctggccacccaggaggtccttcgcaagaggtggacggccagattgaccattcctgcggttttgggggccctacttgtgctgatgcttgggggcatcacttacactgatttggcgaggtatgtggtgctagtcgctgctgctttcgcagaggccaacagtggaggagacgtcctgcaccttgctttgattgccgtttttaagatccaaccagcatttctagtgatgaacatgcttagcacgagatggacgaaccaagaaaacgtggttctggtcctaggggctgcctttttccaattggcctcagtagatctgcaaataggagtccacggaatcctgaatgccgccgctatagcatggatgattgtccgagcgatcaccttccccacaacctcctccgtcaccatgccagtcttagcgcttctaactccggggatgagggctctatacctagacacttacagaatcatcctcctcgtcatagggatttgctccctgctgcacgagaggaaaaagaccatggcaaaaaagaaaggagctgtactcttgggcttagcgctcacatccactggatggttctcgcccaccactatagctgccggactaatggtctgcaacccaaacaagaagagagggtggccagctactgagtttttgtcggcagttggattgatgtttgccatcgtaggtggtttggccgagttggatattgaatccatgtcaatacccttcatgctggcaggtctcatggcagtgtcctacgtggtgtcaggaaaagcaacagatatgtggcttgaacgggccgccgacatcagctgggagatggatgctgcaatcacaggaagtagtcggaggctggatgtgaaactggatgatgacggagattttcacttgattgatgatcccggtgttccatggaaggtctgggtcctgcgcatgtcttgcattggcttagccgccctcacgccttgggccatcgttcccgccgctttcggttattggctcactttaaaaacaacaaaaagagggggcgtgttttgggacacgccatccccaaaaccttgctcaaaaggagacaccactacaggagtctaccgaattatggctagagggattcttggcacttaccaggccggcgtcggagtcatgtacgagaatgttttccacacactatggcacacaactagaggagcagccattatgagtggagaaggaaaattgacgccatactggggtagtgtgaaagaagaccgcatagcttacggaggcccatggaggtttgaccgaaaatggaatggaacagatgacgtgcaagtgatcgtggtagaaccggggaaggctgcagtaaacatccagacaaaaccaggagtgtttcggactcccttcggggaggttggggctgttagtctggattacccgcgaggaacatccggctcacccattctggattccaatggagacattataggcctatacggcaatggagttgagcttggcgatggctcatacgtcagcgccatcgtgcagggtgaccgtcaggaggaaccagtcccagaagcttacaccccaaacatgttgagaaagagacagatgactgtgctagatttgcaccctggttcagggaaaaccaggaaaattctgccacaaataattaaggacgctatccagcagcgcctaagaacagctgtgttggcaccgacgcgggtggtagcagcagaaatggcagaagctttgagagggctcccagtacgatatcaaacttcagcagtgcagagagagcaccaagggaatgaaatagtggatgtgatgtgccacgccactctgacccatagactgatgtcaccgaacagggtgcccaactacaacctatttgtcatggatgaagctcatttcaccgacccagccagtatagccgcacgaggatacattgctaccaaggtggaattaggggaggcagcagccatctttatgacagcgaccccgcctggaaccacggatccttttcctgactcaaatgccccaatccatgatttgcaagatgagataccagacagggcatggagcagtggatacgaatggatcacagaatatgcgggtaaaaccgtgtggtttgtggcgagcgtaaaaatggggaatgagattgcaatgtgcctccaaagagcggggaaaaaggtcatccaactcaaccgcaagtcctatgacacagaatacccaaaatgtaagaatggagactgggattttgtcattaccaccgacatctctgaaatgggggccaacttcggtgcgagcagggtcatcgactgtagaaagagcgtgaaacccaccatcttagaagagggagaaggcagagtcatcctcggaaacccatctcccataaccagtgcaagcgcagctcaacggaggggcagagtaggcagaaaccccaaccaagttggagatgaataccactatgggggggctaccagtgaaaatgacagtaacctagcccattggacagaggcaaagatcatgttagacaacatacacatgcccaatggactggtggcccagctctatggaccagagagggaaaaggctttcacaatggatggcgaataccgtctcagaggtgaagaaaagaaaaacttcttagagctgcttaggacggctgacctcccggtgtggctggcctacaaggtggcgtccaatggcattcagtacaccgacagaaagtggtgttttgatgggccgcgtacgaatgccatactggaggacaacaccgaggtagagatagtcacccggatgggtgagaggaaaatcctcaagccgagatggcttgatgcaagagtttatgcagatcaccaagccctcaagtggttcaaagactttgcagcagggaagagatcagccgttagcttcatagaggtgctcggtcgcatgcctgagcatttcatgggaaagacgcgggaagctttagacaccatgtacttggttgcaacggctgagaaaggtgggaaagcacaccgaatggctctcgaagagctgccagatgcactggaaaccatcacacttattgttgccattactgtgatgacaggaggattcttcctactaatgatgcagcgaaagggtatagggaagatgggtcttggagctctagtgctcacgctagctaccttcttcctgtgggcggcagaggttcctggaaccaaaatagcagggaccctgctgatcgccctgctgctgatggtggttctcatcccagaaccggaaaaacagaggtcacagacagataaccaactggcggtgtttctcatctgtgtcttgaccgtggttggagtggtggcagcaaacgagtacgggatgctagaaaaaaccaaagcagatctcaagagcatgtttggcggaaagacgcaggcatcaggactgactgga---ttgccaagcatggcactggacctgcgtccagccacagcctgggcactgtatggggggagcacagtcgtgctaacccctcttctgaagcacctgatcacgtcggaatacgtcaccacatcgctagcctcaattaactcacaagctggctcattattcgtcttgccacgaggcgtgccttttaccgacctagacttgaccgttggcctcgtcttccttggctgttggggtcaaatcaccctcacaacgtttctgacagccatggttctggcgacacttcactatgggtacatgctccctggatggcaagcagaagcactcagggctgcccagagaaggacagcggctggaataatgaagaatgccgttgttgacggaatggtcgccactgatgtgcctgaactggaaaggactactcctctgatgcaaaagaaagtcggacaggtgctcctcataggggtaagcgtggcagcgttcctcgtcaaccctaatgtcaccactgtgagagaagcaggggtgttggtgacggcggctacgcttactttgtgggacaatggagccagtgccgtttggaattccaccacagccacgggactctgccatgtcatgcgaggtagctacctggctggaggctccattgcttggactctcatcaagaacgctgataagccctccttgaaaaggggaaggcctgggggcaggacgctaggggagcagtggaaggaaaaactaaatg-ccatgagcagagaagagttttttaaataccggagagaggccataatcgaggtggaccgcactgaagcacgcagggccagacgtgaaaataacatagtgggaggacatccggtttcgcgaggctcagcaaaactccgttggctcgtggagaaaggatttgtctcgccaataggaaaagtcattgatctagggtgtgggcgtggaggatggagctactacgcagcaaccctgaagaaggtccaggaagtcagaggatacacgaaaggtggggcgggacatgaagaaccgatgctcatgcagagctacggctggaacctggtctccctgaagagtggagtggacgtgttttacaaaccttcagagcccagtgacaccctgttctgtgacataggggaatcctccccaagtccagaagtagaagaacaacgcacactacgcgtcctagagatgacatctgactggttgcaccgaggacctagagagttctgcattaaagttctctgcccttacatgcccaaggttatagaaaaaatggaagttctgcagcgccgcttcggaggtgggctagtgcgtctccccctgtcccgaaactccaatcacgagatgtattgggttagtggagccgctggcaatgtggtgcacgctgtgaacatgaccagccaggtactactggggcgaatggatcgcacagtgtggagagggccaaagtatgaggaagatgtcaacctagggagcggaacaagagccgtgggaaagggagaagtccatagcaatcaggagaaaatcaagaagagaatccagaagcttaaagaagaattcgccacaacgtggcacaaagaccctgagcatccataccgcacttggacataccacggaagctatgaagtgaaggctactggctcagccagctctctcgtcaacggagtggtgaagctcatgagcaaaccttgggacgccattgccaacgtcaccaccatggccatgactgacaccaccccttttggacagcaaagagttttcaaggagaaagttgacacgaaggctcctgagccaccagctggagccaaggaagtgctcaacgagaccaccaactggctgtgggcccacttgtcacgggaaaaaagaccccgcttgtgcaccaaggaagaattcataaagaaagtcaacagcaacgcggctcttggagcagtgttcgctgaacagaatcaatggagcacggcgcgtgaggctgtggatgacccgcggttttgggagatggttgatgaagagagggaaaaccatctgcgaggagagtgtcacacatgtatctacaacatgatgggaaaaagagagaagaagcctggagagtttggaaaagctaaaggaagcagggccatttggttcatgtggcttggagcacggtatctagagtttgaagctttggggttcctgaatgaagaccattggctgagccgagagaattcaggaggtggagtggaaggctcaggcgtccaaaagctgggatacatcctccgtgacatagcaggaaagcaaggagggaaaatgtacgctgatgataccgccgggtgggacactagaattaccagaactgatttagaaaatgaagctaaggtactggagctcctagacggtgaacaccgcatgctcgcccgagccataattgaactgacttacaggcacaaagtggtcaaggtcatgagacctgcagcagaaggaaagaccgtgatggacgtgatatcaagagaagatcaaagggggagtggacaggtggtcacttatgctcttaacactttcacgaacatcgctgtccagctcgtcaggctgatggaggctgagggggtcattggaccacaacacttggaacagctacctaggaaaaacaagatagctgtcaggacctggctctttgagaatggagaggagagagtgaccaggatggcgatcagcggagacgactgtgtcgtcaagccgctggacgacagattcgccacagccctccacttcctcaacgcaatgtcaaaggtcagaaaagacatccaggaatggaagccttcgcatggctggcacgattggcagcaagttcccttctgctctaaccattttcaggagattgtgatgaaagatggaaggagtatagttgtcccgtgcagaggacaggatgagctgataggcagggctcgcatctctccaggagctggatggaatgtgaaggacacagcttgcctggccaaagcatatgcacagatgtggctactcctatacttccatcgcagggacttgcgtctcatggcaaatgcgatttgctcagcagtgccagtggattgggtgcccacaggcaggacatcctggtcaatacactcgaaaggagagtggatgaccacggaagacatgctgcaggtctggaacagagtctggattgaagaaaatgaatggatgatggacaagactccaatcacaagctggacagacgttccgtatgtgggaaagcgtgaggacatctggtgtggcagcctcatcggaacgcgatccagagcaacctgggctgagaacatctatgcggcgataaaccaggttagagctgtcattgggaaagaaaattatgttgactacat-gacctcactcaggagatacgaagacgtcttgatccaggaagacagggtcatctag"/>
                        <sequence id="seq_G3_KU871317.1_China_2015-02-02" spec="Sequence" taxon="G3_KU871317.1_China_2015-02-02" totalcount="4" value="atgactaaaaaaccaggagggcccggtaaaaaccgggctatcaatatgctgaaacgcggcctaccccgcgtattcccactagtgggagtgaagagggtagtaatgagcttgttggacggcagagggccagtacgtttcgtgctggctcttatcacgttcttcaagtttacagcattagccccgaccaaggcgcttttaggccgatggaaagcagtggaaaagagtgtggcaatgaaacatcttactagtttcaaacgagaacttggaacactcattgacgccgtgaacaagcggggcagaaagcaaaacaaaagaggaggaaatgaaggctcaatcatgtggctcgcgagcttggcagttgtcatagcttgtgcaggagccatgaagttgtcgaatttccaggggaagcttttgatgaccatcaacaacacggacattgcagacgttatcgtgattcccacctcaaaaggagagaacagatgctgggtccgggcaatcgacgtcggctacatgtgtgaggacactatcacgtacgaatgtcctaagcttaccatgggcaatgatccagaggatgtggattgctggtgtgacaaccaagaagtctacgtccaatatggacggtgcacgcggaccaggcattccaagcgaagcaggagatccgtgtcggtccaaacacatggggagagttcactagtgaataaaaaagaggcttggctggattcaacgaaagccacacgatatctcatgaaaactgagaactggatcataaggaatcctggctatgctttcctggcggcggtacttggctggatgcttggcagtaacaacggtcaacgcgtggtatttaccatcctcctgctgttggtcgctccggcttacagttttaattgtctgggaatgggcaatcgtgacttcatagaaggagccagtggagccacttgggtggacttggtgctagaaggagatagctgcttgacaatcatggcaaacgacaaaccaacattggacgtccgcatgattaacatcgaagctagccaacttgctgaggtcagaagttactgctatcatgcttcagtcactgacatctcgacggtggctcggtgccccacgactggagaagcccacaacgagaagcgagctgatagtagctatgtgtgcaaacaaggcttcactgaccgtgggtggggcaacggatgtggacttttcgggaagggaagcattgacacatgtgcaaaattctcctgcaccagtaaagcgattgggagaacaatccagccagaaaacatcaaatacgaagttggcatttttgtgcatggaaccaccacttcggaaaaccatgggaattattcagcgcaagttggggcgtcccaggcggcaaagtttacagtaacacccaatgctccttcgataaccctcaaacttggtgactacggagaagtcacactggactgtgagccaaggagtggactgaacactgaagcgttttacgtcatgaccgtggggtcaaagtcatttctggtccatagggagtggtttcatgacctcgctctcccctggacgtccccttcgagcacagcgtggagaaacagagaactcctcatggaatttgaagaggcgcacgccacaaaacagtccgttgttgctcttgggtcacaggaaggaggcctccatcaggcgttggcaggagccatcgtggtggagtactcaagctcagtgaagttaacatcaggccacctgaaatgtaggctgaaaatggacaaactggctctgaaaggcacaacctatggcatgtgtacagaaaaattctcgttcgcgaaaaatccggcggacactggtcacggaacagttgtcattgaactctcctactctgggagtgatggcccctgcaaaattccgattgtttccgttgcgagcctcaatgacatgacccccgttgggcggctggtgacagtgaaccccttcgtcgcgacttccagtgccaactcaaaggtgctggtcgagatggaaccccccttcggagactcctacatcgtagttggaaggggagacaagcagatcaaccaccattggcacaaagctggaagcacgctgggcaaggccttttcaacaactttgaagggagctcaaagactggcagcgttgggcgacacagcctgggactttggctctattggaggggtcttcaactccataggaaaagccgttcaccaagtgtttggtggtgccttcagaacactctttgggggaatgtcttggatcacacaagggctaatgggtgccctactgctctggatgggcgtcaacgcacgagaccgatcaattgctttggccttcttagccacagggggtgtgctcgtgttcttagcgaccaatgtgcatgctgacactggatgtgccattgacatcacaagaaaagagatgagatgtggaagtggcatcttcgtgcacaacgacgtggaagcctgggtggataggtataaatatttgccagaaacgcccagatccctagcgaagatcgtccacaaagcgcacaaggaaggcgtgtgcggagtcagatctgtcactagactggagcaccaaatgtgggaagccgtacgggacgaattgaacgtcctgctcaaagagaatgcagtggacctcagtgtggttgtgaacaagcccgtgggaagatatcgctcagcccctaaacgcctatccatgacgcaagagaagtttgaaatgggctggaaagcatggggaaaaagcattctctttgccccggaattggctaactccacatttgtcgtagatggacctgagacaaaggaatgccctgatgagcacagagcttggaacagcatgcaaatcgaagacttcggctttggcatcacatcaacccgtgtgtggctgaaaattagagaggagagcactgacgagtgtgatggagcgatcataggcacggctgtcaaaggacatgtggcagtccatagtgacttgtcgtactggattgagagtcgctacaacgacacatggaaacttgagagggcagtctttggagaggtcaaatcttgcacttggccagagacacacaccctttggggagatggtgttgaggaaagtgaactcatcattccgcacaccatagccggaccaaaaagcaagcacaatcggagggaagggtataagacacaaaaccagggaccttgggatgagaatggcatagtcttggactttgattattgcccagggacaaaagtcaccattacagaggattgtggcaagagaggcccttcggtcagaaccactactgacagtggaaagttgatcactgactggtgctgtcgcagttgctcccttccgcccctacgattccggacagaaaatggctgctggtacggaatggaaatcagacctgttaggcatgatgaaacaacactcgtcagatcacaggttgatgctttcaatggtgaaatggttgacccttttcagctgggccttctggtgatgtttctggccacccaggaggtccttcgcaagaggtggacggccagattgaccattcctgcggttttgggggccctacttgtgctgatgcttgggggcatcacttacactgatttggcgaggtatgtggtgctagtcgctgctgctttcgcagaggccaacagtggaggagacgtcctgcaccttgctttgattgccgtttttaagatccaaccagcatttctagtgatgaacatgcttagcacgagatggacgaaccaagaaaacgtggttctggtcctaggggctgcctttttccaattggcctcagtagatctgcaaataggagtccacggaatcctgaatgccgccgctatagcatggatgattgtccgagcgatcaccttccccacaacctcctccgtcaccatgccagtcttagcgcttctaactccggggatgagggctctatacctagacacttacagaatcatcctcctcgtcatagggatttgctccctgctgcacgagaggaaaaagaccatggcaaaaaagaaaggagctgtactcttgggcttagcgctcacatccactggatggttctcgcccaccactatagctgccggactaatggtctgcaacccaaacaagaagagagggtggccagctactgagtttttgtcggcagttggattgatgtttgccatcgtaggtggtttggccgagttggatattgaatccatgtcaatacccttcatgctggcaggtctcatggcagtgtcctacgtggtgtcaggaaaagcaacagatatgtggcttgaacgggccgccgacatcagctgggagatggatgctgcaatcacaggaagtagtcggaggctggatgtgaaactggatgatgacggagattttcacttgattgatgatcccggtgttccatggaaggtctgggtcctgcgcatgtcttgcattggcttagccgccctcacgccttgggccatcgttcccgccgctttcggttattggctcactttaaaaacaacaaaaagagggggcgtgttttgggacacgccatccccaaaaccttgctcaaaaggagacaccactacaggagtctaccgaattatggctagagggattcttggcacttaccaggccggcgtcggagtcatgtacgagaatgttttccacacactatggcacacaactagaggagcagccattatgagtggagaaggaaaattgacgccatactggggtagtgtgaaagaagaccgcatagcttacggaggcccatggaggtttgaccgaaaatggaatggaacagatgacgtgcaagtgatcgtggtagaaccggggaaggctgcagtaaacatccagacaaaaccaggagtgtttcggactcccttcggggaggttggggctgttagtctggattacccgcgaggaacatccggctcacccattctggattccaatggagacattataggcctatacggcaatggagttgagcttggcgatggctcatacgtcagcgccatcgtgcagggtgaccgtcaggaggaaccagtcccagaagcttacaccccaaacatgttgagaaagagacagatgactgtgctagatttgcaccctggttcagggaaaaccaggaaaattctgccacaaataattaaggacgctatccagcagcgcctaagaacagctgtgttggcaccgacgcgggtggtagcagcagaaatggcagaagctttgagagggctcccagtacgatatcaaacttcagcagtgcagagagagcaccaagggaatgaaatagtggatgtgatgtgccacgccactctgacccatagactgatgtcaccgaacagggtgcccaactacaacctatttgtcatggatgaagctcatttcaccgacccagccagtatagccgcacgaggatacattgctaccaaggtggaattaggggaggcagcagccatctttatgacagcgaccccgcctggaaccacggatccttttcctgactcaaatgccccaatccatgatttgcaagatgagataccagacagggcatggagcagtggatacgaatggatcacagaatatgcgggtaaaaccgtgtggtttgtggcgagcgtaaaaatggggaatgagattgcaatgtgcctccaaagagcggggaaaaaggtcatccaactcaaccgcaagtcctatgacacagaatacccaaaatgtaagaatggagactgggattttgtcattaccaccgacatctctgaaatgggggccaacttcggtgcgagcagggtcatcgactgtagaaagagcgtgaaacccaccatcttagaagagggagaaggcagagtcatcctcggaaacccatctcccataaccagtgcaagcgcagctcaacggaggggcagagtaggcagaaaccccaaccaagttggagatgaataccactatgggggggctaccagtgaaaatgacagtaacctagcccattggacagaggcaaagatcatgttagacaacatacacatgcccaatggactggtggcccagctctatggaccagagagggaaaaggctttcacaatggatggcgaataccgtctcagaggtgaagaaaagaaaaacttcttagagctgcttaggacggctgacctcccggtgtggctggcctacaaggtggcgtccaatggcattcagtacaccgacagaaagtggtgttttgatgggccgcgtacgaatgccatactggaggacaacaccgaggtagagatagtcacccggatgggtgagaggaaaatcctcaagccgagatggcttgatgcaagagtttatgcagatcaccaagccctcaagtggttcaaagactttgcagcagggaagagatcagccgttagcttcatagaggtgctcggtcgcatgcctgagcatttcatgggaaagacgcgggaagctttagacaccatgtacttggttgcaacggctgagaaaggtgggaaagcacaccgaatggctctcgaagagctgccagatgcactggaaaccatcacacttattgttgccattactgtgatgacaggaggattcttcctactaatgatgcagcgaaagggtatagggaagatgggtcttggagctctagtgctcacgctagctaccttcttcctgtgggcggcagaggttcctggaaccaaaatagcagggaccctgctgatcgccctgctgctgatggtggttctcatcccagaaccggaaaaacagaggtcacagacagataaccaactggcggtgtttctcatctgtgtcttgaccgtggttggagtggtggcagcaaacgagtacgggatgctagaaaaaaccaaagcagatctcaagagcatgtttggcggaaagacgcaggcatcaggactgactgga---ttgccaagcatggcactggacctgcgtccagccacagcctgggcactgtatggggggagcacagtcgtgctaacccctcttctgaagcacctgatcacgtcggaatacgtcaccacatcgctagcctcaattaactcacaagctggctcattattcgtcttgccacgaggcgtgccttttaccgacctagacttgaccgttggcctcgtcttccttggctgttggggtcaaatcaccctcacaacgtttctgacagccatggttctggcgacacttcactatgggtacatgctccctggatggcaagcagaagcactcagggctgcccagagaaggacagcggctggaataatgaagaatgccgttgttgacggaatggtcgccactgatgtgcctgaactggaaaggactactcctctgatgcaaaagaaagtcggacaggtgctcctcataggggtaagcgtggcagcgttcctcgtcaaccctaatgtcaccactgtgagagaagcaggggtgttggtgacggcggctacgcttactttgtgggacaatggagccagtgccgtttggaattccaccacagccacgggactctgccatgtcatgcgaggtagctacctggctggaggctccattgcttggactctcatcaagaacgctgataagccctccttgaaaaggggaaggcctgggggcaggacgctaggggagcagtggaaggaaaaactaaatg-ccatgagcagagaagagttttttaaataccggagagaggccataatcgaggtggaccgcactgaagcacgcagggccagacgtgaaaataacatagtgggaggacatccggtttcgcgaggctcagcaaaactccgttggctcgtggagaaaggatttgtctcgccaataggaaaagtcattgatctagggtgtgggcgtggaggatggagctactacgcagcaaccctgaagaaggtccaggaagtcagaggatacacgaaaggtggggcgggacatgaagaaccgatgctcatgcagagctacggctggaacctggtctccctgaagagtggagtggacgtgttttacaaaccttcagagcccagtgacaccctgttctgtgacataggggaatcctccccaagtccagaagtagaagaacaacgcacactacgcgtcctagagatgacatctgactggttgcaccgaggacctagagagttctgcattaaagttctctgcccttacatgcccaaggttatagaaaaaatggaagttctgcagcgccgcttcggaggtgggctagtgcgtctccccctgtcccgaaactccaatcacgagatgtattgggttagtggagccgctggcaatgtggtgcacgctgtgaacatgaccagccaggtactactggggcgaatggatcgcacagtgtggagagggccaaagtatgaggaagatgtcaacctagggagcggaacaagagccgtgggaaagggagaagtccatagcaatcaggagaaaatcaagaagagaatccagaagcttaaagaagaattcgccacaacgtggcacaaagaccctgagcatccataccgcacttggacataccacggaagctatgaagtgaaggctactggctcagccagctctctcgtcaacggagtggtgaagctcatgagcaaaccttgggacgccattgccaacgtcaccaccatggccatgactgacaccaccccttttggacagcaaagagttttcaaggagaaagttgacacgaaggctcctgagccaccagctggagccaaggaagtgctcaacgagaccaccaactggctgtgggcccacttgtcacgggaaaaaagaccccgcttgtgcaccaaggaagaattcataaagaaagtcaacagcaacgcggctcttggagcagtgttcgctgaacagaatcaatggagcacggcgcgtgaggctgtggatgacccgcggttttgggagatggttgatgaagagagggaaaaccatctgcgaggagagtgtcacacatgtatctacaacatgatgggaaaaagagagaagaagcctggagagtttggaaaagctaaaggaagcagggccatttggttcatgtggcttggagcacggtatctagagtttgaagctttggggttcctgaatgaagaccattggctgagccgagagaattcaggaggtggagtggaaggctcaggcgtccaaaagctgggatacatcctccgtgacatagcaggaaagcaaggagggaaaatgtacgctgatgataccgccgggtgggacactagaattaccagaactgatttagaaaatgaagctaaggtactggagctcctagacggtgaacaccgcatgctcgcccgagccataattgaactgacttacaggcacaaagtggtcaaggtcatgagacctgcagcagaaggaaagaccgtgatggacgtgatatcaagagaagatcaaagggggagtggacaggtggtcacttatgctcttaacactttcacgaacatcgctgtccagctcgtcaggctgatggaggctgagggggtcattggaccacaacacttggaacagctacctaggaaaaacaagatagctgtcaggacctggctctttgagaatggagaggagagagtgaccaggatggcgatcagcggagacgactgtgtcgtcaagccgctggacgacagattcgccacagccctccacttcctcaacgcaatgtcaaaggtcagaaaagacatccaggaatggaagccttcgcatggctggcacgattggcagcaagttcccttctgctctaaccattttcaggagattgtgatgaaagatggaaggagtatagttgtcccgtgcagaggacaggatgagctgataggcagggctcgcatctctccaggagctggatggaatgtgaaggacacagcttgcctggccaaagcatatgcacagatgtggctactcctatacttccatcgcagggacttgcgtctcatggcaaatgcgatttgctcagcagtgccagtggattgggtgcccacaggcaggacatcctggtcaatacactcgaaaggagagtggatgaccacggaagacatgctgcaggtctggaacagagtctggattgaagaaaatgaatggatgatggacaagactccaatcacaagctggacagacgttccgtatgtgggaaagcgtgaggacatctggtgtggcagcctcatcggaacgcgatccagagcaacctgggctgagaacatctatgcggcgataaaccaggttagagctgtcattgggaaagaaaattatgttgactacat-gacctcactcaggagatacgaagacgtcttgatccaggaagacagggtcatctag"/>
                        <sequence id="seq_G3_KU871318.1_China_2015-02-02" spec="Sequence" taxon="G3_KU871318.1_China_2015-02-02" totalcount="4" value="atgactaaaaaaccaggagggcccggtaaaaaccgggctatcaatatgctgaaacgcggcctaccccgcgtattcccactagtgggagtgaagagggtagtaatgagcttgttggacggcagagggccagtacgtttcgtgctggctcttatcacgttcttcaagtttacagcattagccccgaccaaggcgcttttaggccgatggaaagcagtggaaaagagtgtggcaatgaaacatcttactagtttcaaacgagaacttggaacactcattgacgccgtgaacaagcggggcagaaagcaaaacaaaagaggaggaaatgaaggctcaatcatgtggctcgcgagcttggcagttgtcatagcttgtgcaggagccatgaagttgtcgaatttccaggggaagcttttgatgaccatcaacaacacggacattgcagacgttatcgtgattcccacctcaaaaggagagaacagatgctgggtccgggcaatcgacgtcggctacatgtgtgaggacactatcacgtacgaatgtcctaagcttaccatgggcaatgatccagaggatgtggattgctggtgtgacaaccaagaagtctacgtccaatatggacggtgcacgcggaccaggcattccaagcgaagcaggagatccgtgtcggtccaaacacatggggagagttcactagtgaataaaaaagaggcttggctggattcaacgaaagccacacgatatctcatgaaaactgagaactggatcataaggaatcctggctatgctttcctggcggcggtacttggctggatgcttggcagtaacaacggtcaacgcgtggtatttaccatcctcctgctgttggtcgctccggcttacagttttaattgtctgggaatgggcaatcgtgacttcatagaaggagccagtggagccacttgggtggacttggtgctagaaggagatagctgcttgacaatcatggcaaacgacaaaccaacattggacgtccgcatgattaacatcgaagctagccaacttgctgaggtcagaagttactgctatcatgcttcagtcactgacatctcgacggtggctcggtgccccacgactggagaagcccacaacgagaagcgagctgatagtagctatgtgtgcaaacaaggcttcactgaccgtgggtggggcaacggatgtggacttttcgggaagggaagcattgacacatgtgcaaaattctcctgcaccagtaaagcgattgggagaacaatccagccagaaaacatcaaatacgaagttggcatttttgtgcatggaaccaccacttcggaaaaccatgggaattattcagcgcaagttggggcgtcccaggcggcaaagtttacagtaacacccaatgctccttcgataaccctcaaacttggtgactacggagaagtcacactggactgtgagccaaggagtggactgaacactgaagcgttttacgtcatgaccgtggggtcaaagtcatttctggtccatagggagtggtttcatgacctcgctctcccctggacgtccccttcgagcacagcgtggagaaacagagaactcctcatggaatttgaagaggcgcacgccacaaaacagtccgttgttgctcttgggtcacaggaaggaggcctccatcaggcgttggcaggagccatcgtggtggagtactcaagctcagtgaagttaacatcaggccacctgaaatgtaggctgaaaatggacaaactggctctgaaaggcacaacctatggcatgtgtacagaaaaattctcgttcgcgaaaaatccggcggacactggtcacggaacagttgtcattgaactctcctactctgggagtgatggcccctgcaaaattccgattgtttccgttgcgagcctcaatgacatgacccccgttgggcggctggtgacagtgaaccccttcgtcgcgacttccagtgccaactcaaaggtgctggtcgagatggaaccccccttcggagactcctacatcgtagttggaaggggagacaagcagatcaaccaccattggcacaaagctggaagcacgctgggcaaggccttttcaacaactttgaagggagctcaaagactggcagcgttgggcgacacagcctgggactttggctctattggaggggtcttcaactccataggaaaagccgttcaccaagtgtttggtggtgccttcagaacactctttgggggaatgtcttggatcacacaagggctaatgggtgccctactgctctggatgggcgtcaacgcacgagaccgatcaattgctttggccttcttagccacagggggtgtgctcgtgttcttagcgaccaatgtgcatgctgacactggatgtgccattgacatcacaagaaaagagatgagatgtggaagtggcatcttcgtgcacaacgacgtggaagcctgggtggataggtataaatatttgccagaaacgcccagatccctagcgaagatcgtccacaaagcgcacaaggaaggcgtgtgcggagtcagatctgtcactagactggagcaccaaatgtgggaagccgtacgggacgaattgaacgtcctgctcaaagagaatgcagtggacctcagtgtggttgtgaacaagcccgtgggaagatatcgctcagcccctaaacgcctatccatgacgcaagagaagtttgaaatgggctggaaagcatggggaaaaagcattctctttgccccggaattggctaactccacatttgtcgtagatggacctgagacaaaggaatgccctgatgagcacagagcttggaacagcatgcaaatcgaagacttcggctttggcatcacatcaacccgtgtgtggctgaaaattagagaggagagcactgacgagtgtgatggagcgatcataggcacggctgtcaaaggacatgtggcagtccatagtgacttgtcgtactggattgagagtcgctacaacgacacatggaaacttgagagggcagtctttggagaggtcaaatcttgcacttggccagagacacacaccctttggggagatggtgttgaggaaagtgaactcatcattccgcacaccatagccggaccaaaaagcaagcacaatcggagggaagggtataagacacaaaaccagggaccttgggatgagaatggcatagtcttggactttgattattgcccagggacaaaagtcaccattacagaggattgtggcaagagaggcccttcggtcagaaccactactgacagtggaaagttgatcactgactggtgctgtcgcagttgctcccttccgcccctacgattccggacagaaaatggctgctggtacggaatggaaatcagacctgttaggcatgatgaaacaacactcgtcagatcacaggttgatgctttcaatggtgaaatggttgacccttttcagctgggccttctggtgatgtttctggccacccaggaggtccttcgcaagaggtggacggccagattgaccattcctgcggttttgggggccctacttgtgctgatgcttgggggcatcacttacactgatttggcgaggtatgtggtgctagtcgctgctgctttcgcagaggccaacagtggaggagacgtcctgcaccttgctttgattgccgtttttaagatccaaccagcatttctagtgatgaacatgcttagcacgagatggacgaaccaagaaaacgtggttctggtcctaggggctgcctttttccaattggcctcagtagatctgcaaataggagtccacggaatcctgaatgccgccgctatagcatggatgattgtccgagcgatcaccttccccacaacctcctccgtcaccatgccagtcttagcgcttctaactccggggatgagggctctatacctagacacttacagaatcatcctcctcgtcatagggatatgctccctgctgcacgagaggaaaaagaccatggcaaaaaagaaaggagctgtactcttgggcttagcgctcacatccactggatggttctcgcccaccactatagctgccggactaatggtctgcaacccaaacaagaagagagggtggccagctactgagtttttgtcggcagttggattgatgtttgccatcgtaggtggtttggccgagttggatattgaatccatgtcaatacccttcatgctggcaggtctcatggcagtgtcctacgtggtgtcaggaaaagcaacagatatgtggcttgaacgggccgccgacatcagctgggagatggatgctgcaatcacaggaagtagtcggaggctggatgtgaaactggatgatgacggagattttcacttgattgatgatcccggtgttccatggaaggtctgggtcctgcgcatgtcttgcattggcttagccgccctcacgccttgggccatcgttcccgccgctttcggttattggctcactttaaaaacaacaaaaagagggggcgtgttttgggacacgccatccccaaaaccttgctcaaaaggagacaccactacaggagtctaccgaattatggctagagggattcttggcacttaccaggccggcgtcggagtcatgtacgagaatgttttccacacactatggcacacaactagaggagcagccattatgagtggagaaggaaaattgacgccatactggggtagtgtgaaagaagaccgcatagcttacggaggcccatggaggtttgaccgaaaatggaatggaacagatgacgtgcaagtgatcgtggtagaaccggggaaggctgcagtaaacatccagacaaaaccaggagtgtttcggactcccttcggggaggttggggctgttagtctggattacccgcgaggaacatccggctcacccattctggattccaatggagacattataggcctatacggcaatggagttgagcttggcgatggctcatacgtcagcgccatcgtgcagggtgaccgtcaggaggaaccagtcccagaagcttacaccccaaacatgttgagaaagagacagatgactgtgctagatttgcaccctggttcagggaaaaccaggaaaattctgccacaaataattaaggacgctatccagcagcgcctaagaacagctgtgttggcaccgacgcgggtggtagcagcagaaatggcagaagctttgagagggctcccagtacgatatcaaacttcagcagtgcagagagagcaccaagggaatgaaatagtggatgtgatgtgccacgccactctgacccatagactgatgtcaccgaacagggtgcccaactacaacctatttgtcatggatgaagctcatttcaccgacccagccagtatagccgcacgaggatacattgctaccaaggtggaattaggggaggcagcagccatctttatgacagcgaccccgcctggaaccacggatccttttcctgactcaaatgccccaatccatgatttgcaagatgagataccagacagggcatggagcagtggatacgaatggatcacagaatatgcgggtaaaaccgtgtggtttgtggcgagcgtaaaaatggggaatgagattgcaatgtgcctccaaagagcggggaaaaaggtcatccaactcaaccgcaagtcctatgacacagaatacccaaaatgtaagaatggagactgggattttgtcattaccaccgacatctctgaaatgggggccaacttcggtgcgagcagggtcatcgactgtagaaagagcgtgaaacccaccatcttagaagagggagaaggcagagtcatcctcggaaacccatctcccataaccagtgcaagcgcagctcaacggaggggcagagtaggcagaaaccccaaccaagttggagatgaataccactatgggggggctaccagtgaaaatgacagtaacctagcccattggacagaggcaaagatcatgttagacaacatacacatgcccaatggactggtggcccagctctatggaccagagagggaaaaggctttcacaatggatggcgaataccgtctcagaggtgaagaaaagaaaaacttcttagagctgcttaggacggctgacctcccggtgtggctggcctacaaggtggcgtccaatggcattcagtacaccgacagaaagtggtgttttgatgggccgcgtacgaatgccatactggaggacaacaccgaggtagagatagtcacccggatgggtgagaggaaaatcctcaagccgagatggcttgatgcaagagtttatgcagatcaccaagccctcaagtggttcaaagactttgcagcagggaagagatcagccgttagcttcatagaggtgctcggtcgcatgcctgagcatttcatgggaaagacgcgggaagctttagacaccatgtacttggttgcaacggctgagaaaggtgggaaagcacaccgaatggccctcgaagagctgccagatgcactggaaaccatcacacttattgttgccattactgtgatgacaggaggattcttcctactaatgatgcagcgaaagggtatagggaagatgggtcttggagctctagtgctcacgctagctaccttcttcctgtgggcggcagaggttcctggaaccaaaatagcagggaccctgctgatcgccctgctgctgatggtggttctcatcccagaaccggaaaaacagaggtcacagacagataaccaactggcggtgtttctcatctgtgtcttgaccgtggttggagtggtggcagcaaacgagtacgggatgctagaaaaaaccaaagcagatctcaagagcatgtttggcggaaagacgcaggcatcaggactgactgga---ttgccaagcatggcactggacctgcgtccagccacagcctgggcactgtatggggggagcacagtcgtgctaacccctcttctgaagcacctgatcacgtcggaatacgtcaccacatcgctagcctcaattaactcacaagctggctcattattcgtcttgccacgaggcgtgccttttaccgacctagacttgaccgttggcctcgtcttccttggctgttggggtcaaatcaccctcacaacgtttctgacagccatggttctggcgacacttcactatgggtacatgctccctggatggcaagcagaagcactcagggctgcccagagaaggacagcggctggaataatgaagaatgccgttgttgacggaatggtcgccactgatgtgcctgaactggaaaggactactcctctgatgcaaaagaaagtcggacaggtgctcctcataggggtaagcgtggcagcgttcctcgtcaaccctaatgtcaccactgtgagagaagcaggggtgttggtgacggcggctacgcttactttgtgggacaatggagccagtgccgtttggaattccaccacagccacgggactctgccatgtcatgcgaggtagctacctggctggaggctccattgcttggactctcatcaagaacgctgataagccttccttgaaaaggggaaggcctgggggcaggacgctaggggagcagtggaaggaaaaactaaatg-ccatgagcagagaagagttttttaaataccggagagaggccataatcgaggtggaccgcactgaagcacgcagggccagacgtgaaaataacatagtgggaggacatccggtttcgcgaggctcagcaaaactccgttggctcgtggagaaaggatttgtctcgccaataggaaaagtcattgatctagggtgtgggcgtggaggatggagctactacgcggcaaccctgaagaaggtccaggaagtcagaggatacacgaaaggtggggcgggacatgaagaaccgatgctcatgcagagctacggctggaacctggtctccctgaagagtggagtggacgtgttttacaaaccttcagagcccagtgacaccctgttctgtgacataggggaatcctccccaagtccagaagtggaagaacaacgcacactacgcgtcctagagatgacatctgactggttgcaccgaggacctagagagttctgcattaaagttctctgcccttacatgcccaaggttatagaaaaaatggaagttctgcagcgccgcttcggaggtgggctagtgcgtctccccctgtcccgaaactccaatcacgagatgtattgggttagtggagccgctggcaatgtggtgcacgctgtgaacatgaccagccaggtactactggggcgaatggatcgcacagtgtggagagggccaaagtatgaggaagatgtcaacctagggagcggaacaagagccgtgggaaagggagaagtccatagcaatcaggagaaaatcaagaagagaatccagaagcttaaagaagaattcgccacaacgtggcacaaagaccctgagcatccataccgcacttggacataccacggaagctatgaagtgaaggctactggctcagccagctctctcgtcaacggagtggtgaagctcatgagcaaaccttgggacgccattgccaacgtcaccaccatggccatgactgacaccaccccttttggacagcaaagagttttcaaggagaaagttgacacgaaggctcctgagccaccagctggagccaaggaagtgctcaacgagaccaccaactggctgtgggcccacttgtcacgggaaaaaagaccccgcttgtgcaccaaggaagaattcataaagaaagtcaacagcaacgcggctcttggagcagtgttcgctgaacagaatcaatggagcacggcgcgtgaggctgtggatgacccgcggttttgggagatggttgatgaagagagggaaaaccatctgcgaggagagtgtcacacatgtatctacaacatgatgggaaaaagagagaagaagcctggagagtttggaaaagctaaaggaagcagggccatttggttcatgtggcttggagcacggtatctagagtttgaagctttggggttcctgaatgaagaccattggctgagccgagagaattcaggaggtggagtggaaggctcaggcgtccaaaagctgggatacatcctccgtgacatagcaggaaagcaaggagggaaaatgtacgctgatgataccgccgggtgggacactagaattaccagaactgatttagaaaatgaagctaaggtactggagctcctagacggtgaacaccgcatgctcgcccgagccataattgaactgacttacaggcacaaagtggtcaaggtcatgagacctgcagcagaaggaaagaccgtgatggacgtgatatcaagagaagatcaaagggggagtggacaggtggtcacttatgctcttaacactttcacgaacatcgctgtccagctcgtcaggctgatggaggctgagggggtcattggaccacaacacttggaacagctacctaggaaaaacaagatagctgtcaggacctggctctttgagaatggagaggagagagtgaccaggatggcgatcagcggagacgactgtgtcgtcaagccgctggacgacagattcgccacagccctccacttcctcaacgcaatgtcaaaggtcagaaaagacatccaggaatggaagccttcgcatggctggcacgattggcagcaagttcccttctgctctaaccattttcaggagattgtgatgaaagatggaaggagtatagttgtcccgtgcagaggacaggatgagctgataggcagggctcgcatctctccaggagctggatggaatgtgaaggacacagcttgcctggccaaagcatatgcacagatgtggctactcctatacttccatcgcagggacttgcgtctcatggcaaatgcgatttgctcagcagtgccagtggattgggtgcccacaggcaggacatcctggtcaatacactcgaaaggagagtggatgaccacggaagacatgctgcaggtctggaacagagtctggattgaagaaaatgaatggatgatggacaagactccaatcacaagctggacagacgttccgtatgtgggaaagcgtgaggacatctggtgtggcagcctcatcggaacgcgatccagagcaacctgggctgagaacatctatgcggcgataaaccaggttagagctgtcattgggaaagaaaattatgttgactacat-gacctcactcaggagatacgaagacgtcttgatccaggaagacagggtcatctag"/>
                        <sequence id="seq_G3_KU871319.1_China_2015-02-02" spec="Sequence" taxon="G3_KU871319.1_China_2015-02-02" totalcount="4" value="atgactaaaaaaccaggagggcccggtaaaaaccgggctatcaatatgctgaaacgcggcctaccccgcgtattcccactagtgggagtgaagagggtagtaatgagcttgttggacggcagagggccagtacgtttcgtgctggctcttatcacgttcttcaagtttacagcattagccccgaccaaggcgcttttaggccgatggaaagcagtggaaaagagtgtggcaatgaaacatcttactagtttcaaacgagaacttggaacactcattgacgccgtgaacaagcggggcagaaagcaaaacaaaagaggaggaaatgaaggctcaatcatgtggctcgcgagcttggcagttgtcatagcttgtgcaggagccatgaagttgtcgaatttccaggggaagcttttgatgaccatcaacaacacggacattgcagacgttatcgtgattcccacctcaaaaggagagaacagatgctgggtccgggcaatcgacgtcggctacatgtgtgaggacactatcacgtacgaatgtcctaagcttaccatgggcaatgatccagaggatgtggattgctggtgtgacaaccaagaagtctacgtccaatatggacggtgcacgcggaccaggcattccaagcgaagcaggagatccgtgtcggtccaaacacatggggagagttcactagtgaataaaaaagaggcttggctggattcaacgaaagccacacgatatctcatgaaaactgagaactggatcataaggaatcctggctatgctttcctggcggcggtacttggctggatgcttggcagtaacaacggtcaacgcgtggtatttaccatcctcctgctgttggtcgctccggcttacagttttaattgtctgggaatgggcaatcgtgacttcatagaaggagccagtggagccacttgggtggacttggtgctagaaggagatagctgcttgacaatcatggcaaacgacaaaccaacattggacgtccgcatgattaacatcaaagctagccaacttgctgaggtcagaagttactgctatcatgcttcagtcactgacatctcgacggtggctcggtgccccacgactggagaagcccacaacgagaagcgagctgatagtagctatgtgtgcaaacaaggcttcactgaccgtgggtggggcaacggatgtggacttttcgggaagggaagcattgacacatgtgcaaaattctcctgcaccagtaaagcgattgggagaacaatccagccagaaaacatcaaatacgaagttggcatttttgtgcatggaaccaccacttcggaaaaccatgggaattattcagcgcaagttggggcgtcccaggcggcaaagtttacagtaacacccaatgctccttcgataaccctcaaacttggtgactacggagaagtcacactggactgtgagccaaggagtggactgaacactgaagcgttttacgtcatgaccgtggggtcaaagtcatttctggtccatagggagtggtttcatgacctcgctctcccctggacgtccccttcgagcacagcgtggagaaacagagaactcctcatggaatttgaagaggcgcacgccacaaaacagtccgttgttgctcttgggtcacaggaaggaggcctccatcaggcgttggcaggagccatcgtggtggagtactcaagctcagtgaagttaacatcaggccacctgaaatgtaggctgaaaatggacaaactggctctgaaaggcacaacctatggcatgtgtacagaaaaattctcgttcgcgaaaaatccggcggacactggtcacggaacagttgtcattgaactctcctactctgggagtgatggcccctgcaaaattccgattgtttccgttgcgagcctcaatgacatgacccccgttgggcggctggtgacagtgaaccccttcgtcgcgacttccagtgccaactcaaaggtgctggtcgagatggaaccccccttcggagactcctacatcgtagttggaaggggagacaagcagatcaaccaccattggcacaaagctggaagcacgctgggcaaggccttttcaacaactttgaagggagctcaaagactggcagcgttgggcgacacagcctgggactttggctctattggaggggtcttcaactccataggaaaagccgttcaccaagtgtttggtggtgccttcagaacactctttgggggaatgtcttggatcacacaagggctaatgggtgccctactgctctggatgggcgtcaacgcacgagaccgatcaattgctttggccttcttagccacagggggtgtgctcgtgttcttagcgaccaatgtgcatgctgacactggatgtgccattgacatcacaagaaaagagatgagatgtggaagtggcatcttcgtgcacaacgacgtggaagcctgggtggataggtataaatatttgccagaaacgcccagatccctagcgaagatcgtccacaaagcgcacaaggaaggcgtgtgcggagtcagatctgtcactagactggagcaccaaatgtgggaagccgtacgggacgaattgaacgtcctgctcaaagagaatgcagtggacctcagtgtggttgtgaacaagcccgtgggaagatatcgctcagcccctaaacgcctatccatgacgcaagagaagtttgaaatgggctggaaagcatggggaaaaagcattctctttgccccggaattggctaactccacatttgtcgtagatggacctgagacaaaggaatgccctgatgagcacagagcttggaacagcatgcaaatcgaagacttcggctttggcatcacatcaacccgtgtgtggctgaaaattagagaggagagcactgacgagtgtgatggagcgatcataggcacggctgtcaaaggacatgtggcagtccatagtgacttgtcgtactggattgagagtcgctacaacgacacatggaaacttgagagggcagtctttggagaggtcaaatcttgcacttggccagagacacacaccctttggggagatggtgttgaggaaagtgaactcatcattccgcacaccatagccggaccaaaaagcaagcacaatcggagggaagggtataagacacaaaaccagggaccttgggatgagaatggcatagtcttggactttgattattgcccagggacaaaagtcaccattacagaggattgtggcaagagaggcccttcggtcagaaccactactgacagtggaaagttgatcactgactggtgctgtcgcagttgctcccttccgcccctacgattccggacagaaaatggctgctggtacggaatggaaatcagacctgttaggcatgatgaaacaacactcgtcagatcacaggttgatgctttcaatggtgaaatggttgacccttttcagctgggccttctggtgatgtttctggccacccaggaggtccttcgcaagaggtggacggccagattgaccattcctgcggttttgggggccctacttgtgctgatgcttgggggcatcacttacactgatttggcgaggtatgtggtgctagtcgctgctgctttcgcagaggccaacagtggaggagacgtcctgcaccttgctttgattgccgtttttaagatccaaccagcatttctagtgatgaacatgcttagcacgagatggacgaaccaagaaaacgtggttctggtcctaggggctgcctttttccaattggcctcagtagatctgcaaataggagtccacggaatcctgaatgccgccgctatagcatggatgattgtccgagcgatcaccttccccacaacctcctccgtcaccatgccagtcttagcgcttctaactccggggatgagggctctatacctagacacttacagaatcatcctcctcgtcatagggatatgctccctgctgcacgagaggaaaaagaccatggcaaaaaagaaaggagctgtactcttgggcttagcgctcacatccactggatggttctcgcccaccactatagctgccggactaatggtctgcaacccaaacaagaagagagggtggccagctactgagtttttgtcggcagttggattgatgtttgccatcgtaggtggtttggccgagttggatattgaatccatgtcaatacccttcatgctggcaggtctcatggcagtgtcctacgtggtgtcaggaaaagcaacagatatgtggcttgaacgggccgccgacatcagctgggagatggatgctgcaatcacaggaagtagtcggaggctggatgtgaaactggatgatgacggagattttcacttgattgatgatcccggtgttccatggaaggtctgggtcctgcgcatgtcttgcattggcttagccgccctcacgccttgggccatcgttcccgccgctttcggttattggctcactttaaaaacaacaaaaagagggggcgtgttttgggacacgccatccccaaaaccttgctcaaaaggagacaccactacaggagtctaccgaattatggctagagggattcttggcacttaccaggccggcgtcggagtcatgtacgagaatgttttccacacactatggcacacaactagaggagcagccattatgagtggagaaggaaaattgacgccatactggggtagtgtgaaagaagaccgcatagcttacggaggcccatggaggtttgaccgaaaatggaatggaacagatgacgtgcaagtgatcgtggtagaaccggggaaggctgcagtaaacatccagacaaaaccaggagtgtttcggactcccttcggggaggttggggctgttagtctggattacccgcgaggaacatccggctcacccattctggattccaatggagacattataggcctatacggcaatggagttgagcttggcgatggctcatacgtcagcgccatcgtgcagggtgaccgtcaggaggaaccagtcccagaagcttacaccccaaacatgttgagaaagagacagatgactgtgctagatttgcaccctggttcagggaaaaccaggaaaattctgccacaaataattaaggacgctatccagcagcgcctaagaacagctgtgttggcaccgacgcgggtggtagcagcagaaatggcagaagctttgagagggctcccagtacgatatcaaacttcagcagtgcagagagagcaccaagggaatgaaatagtggatgtgatgtgccacgccactctgacccatagactgatgtcaccgaacagggtgcccaactacaacctatttgtcatggatgaagctcatttcaccgacccagccagtatagccgcacgaggatacattgctaccaaggtggaattaggggaggcagcagccatctttatgacagcgaccccgcctggaaccacggatccttttcctgactcaaatgccccaatccatgatttgcaagatgagataccagacagggcatggagcagtggatacgaatggatcacagaatatgcgggtaaaaccgtgtggtttgtggcgagcgtaaaaatggggaatgagattgcaatgtgcctccaaagagcggggaaaaaggtcatccaactcaaccgcaagtcctatgacacagaatacccaaaatgtaagaatggagactgggattttgtcattaccaccgacatctctgaaatgggggccaacttcggtgcgagcagggtcatcgactgtagaaagagcgtgaaacccaccatcttagaagagggagaaggcagagtcatcctcggaaacccatctcccataaccagtgcaagcgcagctcaacggaggggcagagtaggcagaaaccccaaccaagttggagatgaataccactatgggggggctaccagtgaaaatgacagtaacctagcccattggacagaggcaaagatcatgttagacaacatacacatgcccaatggactggtggcccagctctatggaccagagagggaaaaggctttcacaatggatggcgaataccgtctcagaggtgaagaaaagaaaaacttcttagagctgcttaggacggctgacctcccggtgtggctggcctacaaggtggcgtccaatggcattcagtacaccgacagaaagtggtgttttgatgggccgcgtacgaatgccatactggaggacaacaccgaggtagagatagtcacccggatgggtgagaggaaaatcctcaagccgagatggcttgatgcaagagtttatgcagatcaccaagccctcaagtggttcaaagactttgcagcagggaagagatcagccgttagcttcatagaggtgctcggtcgcatgcctgagcatttcatgggaaagacgcgggaagctttagacaccatgtacttggttgcaacggctgagaaaggtgggaaagcacaccgaatggccctcgaagagctgccagatgcactggaaaccatcacacttattgttgccattactgtgatgacaggaggattcttcctactaatgatgcagcgaaagggtatagggaagatgggtcttggagctctagtgctcacgctagctaccttcttcctgtgggcggcagaggttcctggaaccaaaatagcagggaccctgctgatcgccctgctgctgatggtggttctcatcccagaaccggaaaaacagaggtcacagacagataaccaactggcggtgtttctcatctgtgtcttgaccgtggttggagtggtggcagcaaacgagtacgggatgctagaaaaaaccaaagcagatctcaagagcatgtttggcggaaagacgcaggcatcaggactgactgga---ttgccaagcatggcactggacctgcgtccagccacagcctgggcactgtatggggggagcacagtcgtgctaacccctcttctgaagcacctgatcacgtcggaatacgtcaccacatcgctagcctcaattaactcacaagctggctcattattcgtcttgccacgaggcgtgccttttaccgacctagacttgaccgttggcctcgtcttccttggctgttggggtcaaatcaccctcacaacgtttctgacagccatggttctggcgacacttcactatgggtacatgctccctggatggcaagcagaagcactcagggctgcccagagaaggacagcggctggaataatgaagaatgccgttgttgacggaatggtcgccactgatgtgcctgaactggaaaggactactcctctgatgcaaaagaaagtcggacaggtgctcctcataggggtaagcgtggcagcgttcctcgtcaaccctaatgtcaccactgtgagagaagcaggggtgttggtgacggcggctacgcttactttgtgggacaatggagccagtgccgtttggaattccaccacagccacgggactctgccatgtcatgcgaggtagctacctggctggaggctccattgcttggactctcatcaagaacgctgataagccctccttgaaaaggggaaggcctgggggcaggacgctaggggagcagtggaaggaaaaactaaatg-ccatgagcagagaagagttttttaaataccggagagaggccataatcgaggtggaccgcactgaagcacgcagggccagacgtgaaaataacatagtgggaggacatccggtttcgcgaggctcagcaaaactccgttggctcgtggagaaaggatttgtctcgccaataggaaaagtcattgatctagggtgtgggcgtggaggatggagctactacgcggcaaccctgaagaaggtccaggaagtcagaggatacacgaaaggtggggcgggacatgaagaaccgatgctcatgcagagctacggctggaacctggtctccctgaagagtggagtggacgtgttttacaaaccttcagagcccagtgacaccctgttctgtgacataggggaatcctccccaagtccagaagtagaagaacaacgcacactacgcgtcctagagatgacatctgactggttgcaccgaggacctagagagttctgcattaaagttctctgcccttacatgcccaaggttatagaaaaaatggaagttctgcagcgccgcttcggaggtgggctagtgcgtctccccctgtcccgaaactccaatcacgagatgtattgggttagtggagccgctggcaatgtggtgcacgctgtgaacatgaccagccaggtactactggggcgaatggatcgcacagtgtggagagggccaaagtatgaggaagatgtcaacctagggagcggaacaagagccgtgggaaagggagaagtccatagcaatcaggagaaaatcaagaagagaatccagaagcttaaagaagaattcgccacaacgtggcacaaagaccctgagcatccataccgcacttggacataccacggaagctatgaagtgaaggctactggctcagccagctctctcgtcaacggagtggtgaagctcatgagcaaaccttgggacgccattgccaacgtcaccaccatggccatgactgacaccaccccttttggacagcaaagagttttcaaggagaaagttgacacgaaggctcctgagccaccagctggagccaaggaagtgctcaacgagaccaccaactggctgtgggcccacttgtcacgggaaaaaagaccccgcttgtgcaccaaggaagaattcataaagaaagtcaacagcaacgcggctcttggagcagtgttcgctgaacagaatcaatggagcacggcgcgtgaggctgtggatgacccgcggttttgggagatggttgatgaagagagggaaaaccatctgcgaggagagtgtcacacatgtatctacaacatgatgggaaaaagagagaagaagcctggagagtttggaaaagctaaaggaagcagggccatttggttcatgtggcttggagcacggtatctagagtttgaagctttggggttcctgaatgaagaccattggctgagccgagagaattcaggaggtggagtggaaggctcaggcgtccaaaagctgggatacatcctccgtgacatagcaggaaagcaaggagggaaaatgtacgctgatgataccgccgggtgggacactagaattaccagaactgatttagaaaatgaagctaaggtactggagctcctagacggtgaacaccgcatgctcgcccgagccataattgaactgacttacaggcacaaagtggtcaaggtcatgagacctgcagcagaaggaaagaccgtgatggacgtgatatcaagagaagatcaaagggggagtggacaggtggtcacttatgctcttaacactttcacgaacatcgctgtccagctcgtcaggctgatggaggctgagggggtcattggaccacaacacttggaacagctacctaggaaaaacaagatagctgtcaggacctggctctttgagaatggagaggagagagtgaccaggatggcgatcagcggagacgactgtgtcgtcaagccgctggacgacagattcgccacagccctccacttcctcaacgcaatgtcaaaggtcagaaaagacatccaggaatggaagccttcgcatggctggcacgattggcagcaagttcccttctgctctaaccattttcaggagattgtgatgaaagatggaaggagtatagttgtcccgtgcagaggacaggatgagctgataggcagggctcgcatctctccaggagctggatggaatgtgaaggacacagcttgcctggccaaagcatatgcacagatgtggctactcctatacttccatcgcagggacttgcgtctcatggcaaatgcgatttgctcagcagtgccagtggattgggtgcccacaggcaggacatcctggtcaatacactcgaaaggagagtggatgaccacggaagacatgctgcaggtctggaacagagtctggattgaagaaaatgaatggatgatggacaagactccaatcacaagctggacagacgttccgtatgtgggaaagcgtgaggacatctggtgtggcagcctcatcggaacgcgatccagagcaacctgggctgagaacatctatgcggcgataaaccaggttagagctgtcattgggaaagaaaattatgttgactacat-gacctcactcaggagatacgaagacgtcttgatccaggaagacagggtcatctag"/>
                        <sequence id="seq_G3_KU871320.1_China_2015-02-02" spec="Sequence" taxon="G3_KU871320.1_China_2015-02-02" totalcount="4" value="atgactaaaaaaccaggagggcccggtaaaaaccgggctatcaatatgctgaaacgcggcctaccccgcgtattcccactagtgggagtgaagagggtagtaatgagcttgttggacggcagagggccagtacgtttcgtgctggctcttatcacgttcttcaagtttacagcattagccccgaccaaggcgcttttaggccgatggaaagcagtggaaaagagtgtggcaatgaaacatcttactagtttcaaacgagaacttggaacactcattgacgccgtgaacaagcggggcagaaagcaaaacaaaagaggaggaaatgaaggctcaatcatgtggctcgcgagcttggcagttgtcatagcttgtgcaggagccatgaagttgtcgaatttccaggggaagcttttgatgaccatcaacaacacggacattgcagacgttatcgtgattcccacctcaaaaggagagaacagatgctgggtccgggcaatcgacgtcggctacatgtgtgaggacactatcacgtacgaatgtcctaagcttaccatgggcaatgatccagaggatgtggattgctggtgtgacaaccaagaagtctacgtccaatatggacggtgcacgcggaccaggcattccaagcgaagcaggagatccgtgtcggtccaaacacatggggagagttcactagtgaataaaaaagaggcttggctggattcaacgaaagccacacgatatctcatgaaaactgagaactggatcataaggaatcctggctatgctttcctggcggcggtacttggctggatgcttggcagtaacaacggtcaacgcgtggtatttaccatcctcctgctgttggtcgctccggcttacagttttaattgtctgggaatgggcaatcgtgacttcatagaaggagccagtggagccacttgggtggacttggtgctagaaggagatagctgcttgacaatcatggcaaacgacaaaccaacattggacgtccgcatgattaacatcaaagctagccaacttgctgaggtcagaagttactgctatcatgcttcagtcactgacatctcgacggtggctcggtgccccacgactggagaagcccacaacgagaagcgagctgatagtagctatgtgtgcaaacaaggcttcactgaccgtgggtggggcaacggatgtggacttttcgggaagggaagcattgacacatgtgcaaaattctcctgcaccagtaaagcgattgggagaacaatccagccagaaaacatcaaatacgaagttggcatttttgtgcatggaaccaccacttcggaaaaccatgggaattattcagcgcaagttggggcgtcccaggcggcaaagtttacagtaacacccaatgctccttcgataaccctcaaacttggtgactacggagaagtcacactggactgtgagccaaggagtggactgaacactgaagcgttttacgtcatgaccgtggggtcaaagtcatttctggtccatagggagtggtttcatgacctcgctctcccctggacgtccccttcgagcacagcgtggagaaacagagaactcctcatggaatttgaagaggcgcacgccacaaaacagtccgttgttgctcttgggtcacaggaaggaggcctccatcaggcgttggcaggagccatcgtggtggagtactcaagctcagtgaagttaacatcaggccacctgaaatgtaggctgaaaatggacaaactggctctgaaaggcacaacctatggcatgtgtacagaaaaattctcgttcgcgaaaaatccggcggacactggtcacggaacagttgtcattgaactctcctactctgggagtgatggcccctgcaaaattccgattgtttccgttgcgagcctcaatgacatgacccccgttgggcggctggtgacagtgaaccccttcgtcgcgacttccagtgccaactcaaaggtgctggtcgagatggaaccccccttcggagactcctacatcgtagttggaaggggagacaagcagatcaaccaccattggcacaaagctggaagcacgctgggcaaggccttttcaacaactttgaagggagctcaaagactggcagcgttgggcgacacagcctgggactttggctctattggaggggtcttcaactccataggaaaagccgttcaccaagtgtttggtggtgccttcagaacactctttgggggaatgtcttggatcacacaagggctaatgggtgccctactgctctggatgggcgtcaacgcacgagaccgatcaattgctttggccttcttagccacagggggtgtgctcgtgttcttagcgaccaatgtgcatgctgacactggatgtgccattgacatcacaagaaaagagatgagatgtggaagtggcatcttcgtgcacaacgacgtggaagcctgggtggataggtataaatatttgccagaaacgcccagatccctagcgaagatcgtccacaaagcgcacaaggaaggcgtgtgcggagtcagatctgtcactagactggagcaccaaatgtgggaagccgtacgggacgaattgaacgtcctgctcaaagagaatgcagtggacctcagtgtggttgtgaacaagcccgtgggaagatatcgctcagcccctaaacgcctatccatgacgcaagagaagtttgaaatgggctggaaagcatggggaaaaagcattctctttgccccggaattggctaactccacatttgtcgtagatggacctgagacaaaggaatgccctgatgagcacagagcttggaacagcatgcaaatcgaagacttcggctttggcatcacatcaacccgtgtgtggctgaaaattagagaggagagcactgacgagtgtgatggagcgatcataggcacggctgtcaaaggacatgtggcagtccatagtgacttgtcgtactggattgagagtcgctacaacgacacatggaaacttgagagggcagtctttggagaggtcaaatcttgcacttggccagagacacacaccctttggggagatggtgttgaggaaagtgaactcatcattccgcacaccatagccggaccaaaaagcaagcacaatcggagggaagggtataagacacaaaaccagggaccttgggatgagaatggcatagtcttggactttgattattgcccagggacaaaagtcaccattacagaggattgtggcaagagaggcccttcggtcagaaccactactgacagtggaaagttgatcactgactggtgctgtcgcagttgctcccttccgcccctacgattccggacagaaaatggctgctggtacggaatggaaatcagacctgttaggcatgatgaaacaacactcgtcagatcacaggttgatgctttcaatggtgaaatggttgacccttttcagctgggccttctggtgatgtttctggccacccaggaggtccttcgcaagaggtggacggccagattgaccattcctgcggttttgggggccctacttgtgctgatgcttgggggcatcacttacactgatttggcgaggtatgtggtgctagtcgctgctgctttcgcagaggccaacagtggaggagacgtcctgcaccttgctttgattgccgtttttaagatccaaccagcatttctagtgatgaacatgcttagcacgagatggacgaaccaagaaaacgtggttctggtcctaggggctgcctttttccaattggcctcagtagatctgcaaataggagtccacggaatcctgaatgccgccgctatagcatggatgattgtccgagcgatcaccttccccacaacctcctccgtcaccatgccagtcttagcgcttctaactccggggatgagggctctatacctagacacttacagaatcatcctcctcgtcatagggatatgctccctgctgcacgagaggaaaaagaccatggcaaaaaagaaaggagctgtactcttgggcttagcgctcacatccactggatggttctcgcccaccactatagctgccggactaatggtctgcaacccaaacaagaagagagggtggccagctactgagtttttgtcggcagttggattgatgtttgccatcgtaggtggtttggccgagttggatattgaatccatgtcaatacccttcatgctggcaggtctcatggcagtgtcctacgtggtgtcaggaaaagcaacagatatgtggcttgaacgggccgccgacatcagctgggagatggatgctgcaatcacaggaagtagtcggaggctggatgtgaaactggatgatgacggagattttcacttgattgatgatcccggtgttccatggaaggtctgggtcctgcgcatgtcttgcattggcttagccgccctcacgccttgggccatcgttcccgccgctttcggttattggctcactttaaaaacaacaaaaagagggggcgtgttttgggacacgccatccccaaaaccttgctcaaaaggagacaccactacaggagtctaccgaattatggctagagggattcttggcacttaccaggccggcgtcggagtcatgtacgagaatgttttccacacactatggcacacaactagaggagcagccattatgagtggagaaggaaaattgacgccatactggggtagtgtgaaagaagaccgcatagcttacggaggcccatggaggtttgaccgaaaatggaatggaacagatgacgtgcaagtgatcgtggtagaaccggggaaggctgcagtaaacatccagacaaaaccaggagtgtttcggactcccttcggggaggttggggctgttagtctggattacccgcgaggaacatccggctcacccattctggattccaatggagacattataggcctatacggcaatggagttgagcttggcgatggctcatacgtcagcgccatcgtgcagggtgaccgtcaggaggaaccagtcccagaagcttacaccccaaacatgttgagaaagagacagatgactgtgctagatttgcaccctggttcagggaaaaccaggaaaattctgccacaaataattaaggacgctatccagcagcgcctaagaacagctgtgttggcaccgacgcgggtggtagcagcagaaatggcagaagctttgagagggctcccagtacgatatcaaacttcagcagtgcagagagagcaccaagggaatgaaatagtggatgtgatgtgccacgccactctgacccatagactgatgtcaccgaacagggtgcccaactacaacctatttgtcatggatgaagctcatttcaccgacccagccagtatagccgcacgaggatacattgctaccaaggtggaattaggggaggcagcagccatctttatgacagcgaccccgcctggaaccacggatccttttcctgactcaaatgccccaatccatgatttgcaagatgagataccagacagggcatggagcagtggatacgaatggatcacagaatatgcgggtaaaaccgtgtggtttgtggcgagcgtaaaaatggggaatgagattgcaatgtgcctccaaagagcggggaaaaaggtcatccaactcaaccgcaagtcctatgacacagaatacccaaaatgtaagaatggagactgggattttgtcattaccaccgacatctctgaaatgggggccaacttcggtgcgagcagggtcatcgactgtagaaagagcgtgaaacccaccatcttagaagagggagaaggcagagtcatcctcggaaacccatctcccataaccagtgcaagcgcagctcaacggaggggcagagtaggcagaaaccccaaccaagttggagatgaataccactatgggggggctaccagtgaaaatgacagtaacctagcccattggacagaggcaaagatcatgttagacaacatacacatgcccaatggactggtggcccagctctatggaccagagagggaaaaggctttcacaatggatggcgaataccgtctcagaggtgaagaaaagaaaaacttcttagagctgcttaggacggctgacctcccggtgtggctggcctacaaggtggcgtccaatggcattcagtacaccgacagaaagtggtgttttgatgggccgcgtacgaatgccatactggaggacaacaccgaggtagagatagtcacccggatgggtgagaggaaaatcctcaagccgagatggcttgatgcaagagtttatgcagatcaccaagccctcaagtggttcaaagactttgcagcagggaagagatcagccgttagcttcatagaggtgctcggtcgcatgcctgagcatttcatgggaaagacgcgggaagctttagacaccatgtacttggttgcaacggctgagaaaggtgggaaagcacaccgaatggccctcgaagagctgccagatgcactggaaaccatcacacttattgttgccattactgtgatgacaggaggattcttcctactaatgatgcagcgaaagggtatagggaagatgggtcttggagctctagtgctcacgctagctaccttcttcctgtgggcggcagaggttcctggaaccaaaatagcagggaccctgctgatcgccctgctgctgatggtggttctcatcccagaaccggaaaaacagaggtcacagacagataaccaactggcggtgtttctcatctgtgtcttgaccgtggttggagtggtggcagcaaacgagtacgggatgctagaaaaaaccaaagcagatctcaagagcatgtttggcggaaagacgcaggcatcaggactgactgga---ttgccaagcatggcactggacctgcgtccagccacagcctgggcactgtatggggggagcacagtcgtgctaacccctcttctgaagcacctgatcacgtcggaatacgtcaccacatcgctagcctcaattaactcacaagctggctcattattcgtcttgccacgaggcgtgccttttaccgacctagacttgaccgttggcctcgtcttccttggctgttggggtcaaatcaccctcacaacgtttctgacagccatggttctggcgacacttcactatgggtacatgctccctggatggcaagcagaagcactcagggctgcccagagaaggacagcggctggaataatgaagaatgccgttgttgacggaatggtcgccactgatgtgcctgaactggaaaggactactcctctgatgcaaaagaaagtcggacaggtgctcctcataggggtaagcgtggcagcgttcctcgtcaaccctaatgtcaccactgtgagagaagcaggggtgttggtgacggcggctacgcttactttgtgggacaatggagccagtgccgtttggaattccaccacagccacgggactctgccatgtcatgcgaggtagctacctggctggaggctccattgcttggactctcatcaagaacgctgataagccctccttgaaaaggggaaggcctgggggcaggacgctaggggagcagtggaaggaaaaactaaatg-ccatgagcagagaagagttttttaaataccggagagaggccataatcgaggtggaccgcactgaagcacgcagggccagacgtgaaaataacatagtgggaggacatccggtttcgcgaggctcagcaaaactccgttggctcgtggagaaaggatttgtctcgccaataggaaaagtcattgatctagggtgtgggcgtggaggatggagctactacgcggcaaccctgaagaaggtccaggaagtcagaggatacacgaaaggtggggcgggacatgaagaaccgatgctcatgcagagctacggctggaacctggtctccctgaagagtggagtggacgtgttttacaaaccttcagagcccagtgacaccctgttctgtgacataggggaatcctccccaagtccagaagtagaagaacaacgcacactacgcgtcctagagatgacatctgactggttgcaccgaggacctagagagttctgcattaaagttctctgcccttacatgcccaaggttatagaaaaaatggaagttctgcagcgccgcttcggaggtgggctagtgcgtctccccctgtcccgaaactccaatcacgagatgtattgggttagtggagccgctggcaatgtggtgcacgctgtgaacatgaccagccaggtactactggggcgaatggatcgcacagtgtggagagggccaaagtatgaggaagatgtcaacctagggagcggaacaagagccgtgggaaagggagaagtccatagcaatcaggagaaaatcaagaagagaatccagaagcttaaagaagaattcgccacaacgtggcacaaagaccctgagcatccataccgcacttggacataccacggaagctatgaagtgaaggctactggctcagccagctctctcgtcaacggagtggtgaagctcatgagcaaaccttgggacgccattgccaacgtcaccaccatggccatgactgacaccaccccttttggacagcaaagagttttcaaggagaaagttgacacgaaggctcctgagccaccagctggagccaaggaagtgctcaacgagaccaccaactggctgtgggcccacttgtcacgggaaaaaagaccccgcttgtgcaccaaggaagaattcataaagaaagtcaacagcaacgcggctcttggagcagtgttcgctgaacagaatcaatggagcacggcgcgtgaggctgtggatgacccgcggttttgggagatggttgatgaagagagggaaaaccatctgcgaggagagtgtcacacatgtatctacaacatgatgggaaaaagagagaagaagcctggagagtttggaaaagctaaaggaagcagggccatttggttcatgtggcttggagcacggtatctagagtttgaagctttggggttcctgaatgaagaccattggctgagccgagagaattcaggaggtggagtggaaggctcaggcgtccaaaagctgggatacatcctccgtgacatagcaggaaagcaaggaggcaaaatgtacgctgatgataccgccgggtgggacactagaattaccagaactgatttagaaaatgaagctaaggtactggagctcctagacggtgaacaccgcatgctcgcccgagccataattgaactgacttacaggcacaaagtggtcaaggtcatgagacctgcagcagaaggaaagaccgtgatggacgtgatatcaagagaagatcaaagggggagtggacaggtggtcacttatgctcttaacactttcacgaacatcgctgtccagctcgtcaggctgatggaggctgagggggtcattggaccacaacacttggaacagctacctaggaaaaacaagatagctgtcaggacctggctctttgagaatggagaggagagagtgaccaggatggcgatcagcggagacgactgtgtcgtcaagccgctggacgacagattcgccacagccctccacttcctcaacgcaatgtcaaaggtcagaaaagacatccaggaatggaagccttcgcatggctggcacgattggcagcaagttcccttctgctctaaccattttcaggagattgtgatgaaagatggaaggagtatagttgtcccgtgcagaggacaggatgagctgataggcagggctcgcatctctccaggagctggatggaatgtgaaggacacagcttgcctggccaaagcatatgcacagatgtggctactcctatacttccatcgcagggacttgcgtctcatggcaaatgcgatttgctcagcagtgccagtggattgggtgcccacaggcaggacatcctggtcaatacactcgaaaggagagtggatgaccacggaagacatgctgcaggtctggaacagagtctggattgaagaaaatgaatggatgatggacaagactccaatcacaagctggacagacgttccgtatgtgggaaagcgtgaggacatctggtgtggcagcctcatcggaacgcgatccagagcaacctgggctgagaacatctatgcggcgataaaccaggttagagctgtcattgggaaagaaaattatgttgactacat-gacctcactcaggagatacgaagacgtcttgatccaggaagacagggtcatctag"/>
                        <sequence id="seq_G3_KU871321.1_China_2015-02-02" spec="Sequence" taxon="G3_KU871321.1_China_2015-02-02" totalcount="4" value="atgactaaaaaaccaggagggcccggtaaaaaccgggctatcaatatgctgaaacgcggcctaccccgcgtattcccactagtgggagtgaagagggtagtaatgagcttgttggacggcagagggccagtacgtttcgtgctggctcttatcacgttcttcaagtttacagcattagccccgaccaaggcgcttttaggccgatggaaagcagtggaaaagagtgtggcaatgaaacatcttactagtttcaaacgagaacttggaacactcattgacgccgtgaacaagcggggcagaaagcaaaacaaaagaggaggaaatgaaggctcaatcatgtggctcgcgagcttggcagttgtcatagcttgtgcaggagccatgaagttgtcgaatttccaggggaagcttttgatgaccatcaacaacacggacattgcagacgttatcgtgattcccacctcaaaaggagagaacagatgctgggtccgggcaatcgacgtcggctacatgtgtgaggacactatcacgtacgaatgtcctaagcttaccatgggcaatgatccagaggatgtggattgctggtgtgacaaccaagaagtctacgtccaatatggacggtgcacgcggaccaggcattccaagcgaagcaggagatccgtgtcggtccaaacacatggggagagttcactagtgaataaaaaagaggcttggctggattcaacgaaagccacacgatatctcatgaaaactgagaactggatcataaggaatcctggctatgctttcctggcggcggtacttggctggatgcttggcagtaacaacggtcaacgcgtggtatttaccatcctcctgctgttggtcgctccggcttacagttttaattgtctgggaatgggcaatcgtgacttcatagaaggagccagtggagccacttgggtggacttggtgctagaaggagatagctgcttgacaatcatggcaaacgacaaaccaacattggacgtccgcatgattaacatcaaagctagccaacttgctgaggtcagaagttactgctatcatgcttcagtcactgacatctcgacggtggctcggtgccccacgactggagaagcccacaacgagaagcgagctgatagtagctatgtgtgcaaacaaggcttcactgaccgtgggtggggcaacggatgtggacttttcgggaagggaagcattgacacatgtgcaaaattctcctgcaccagtaaagcgattgggagaacaatccagccagaaaacatcaaatacgaagttggcatttttgtgcatggaaccaccacttcggaaaaccatgggaattattcagcgcaagttggggcgtcccaggcggcaaagtttacagtaacacccaatgctccttcgataaccctcaaacttggtgactacggagaagtcacactggactgtgagccaaggagtggactgaacactgaagcgttttacgtcatgaccgtggggtcaaagtcatttctggtccatagggagtggtttcatgacctcgctctcccctggacgtccccttcgagcacagcgtggagaaacagagaactcctcatggaatttgaagaggcgcacgccacaaaacagtccgttgttgctcttgggtcacaggaaggaggcctccatcaggcgttggcaggagccatcgtggtggagtactcaagctcagtgaagttaacatcaggccacctgaaatgtaggctgaaaatggacaaactggctctgaaaggcacaacctatggcatgtgtacagaaaaattctcgttcgcgaaaaatccggcggacactggtcacggaacagttgtcattgaactctcctactctgggagtgatggcccctgcaaaattccgattgtttccgttgcgagcctcaatgacatgacccccgttgggcggctggtgacagtgaaccccttcgtcgcgacttccagtgccaactcaaaggtgctggtcgagatggaaccccccttcggagactcctacatcgtagttggaaggggagacaagcagatcaaccaccattggcacaaagctggaagcacgctgggcaaggccttttcaacaactttgaagggagctcaaagactggcagcgttgggcgacacagcctgggactttggctctattggaggggtcttcaactccataggaaaagccgttcaccaagtgtttggtggtgccttcagaacactctttgggggaatgtcttggatcacacaagggctaatgggtgccctactgctctggatgggcgtcaacgcacgagaccgatcaattgctttggccttcttagccacagggggtgtgctcgtgttcttagcgaccaatgtgcatgctgacactggatgtgccattgacatcacaagaaaagagatgagatgtggaagtggcatcttcgtgcacaacgacgtggaagcctgggtggataggtataaatatttgccagaaacgcccagatccctagcgaagatcgtccacaaagcgcacaaggaaggcgtgtgcggagtcagatctgtcactagactggagcaccaaatgtgggaagccgtacgggacgaattgaacgtcctgctcaaagagaatgcagtggacctcagtgtggttgtgaacaagcccgtgggaagatatcgctcagcccctaaacgcctatccatgacgcaagagaagtttgaaatgggctggaaagcatggggaaaaagcattctctttgccccggaattggctaactccacatttgtcgtagatggacctgagacaaaggaatgccctgatgagcacagagcttggaacagcatgcaaatcgaagacttcggctttggcatcacatcaacccgtgtgtggctgaaaattagagaggagagcactgacgagtgtgatggagcgatcataggcacggctgtcaaaggacatgtggcagtccatagtgacttgtcgtactggattgagagtcgctacaacgacacatggaaacttgagagggcagtctttggagaggtcaaatcttgcacttggccagagacacacaccctttggggagatggtgttgaggaaagtgaactcatcattccgcacaccatagccggaccaaaaagcaagcacaatcggagggaagggtataagacacaaaaccagggaccttgggatgagaatggcatagtcttggactttgattattgcccagggacaaaagtcaccattacagaggattgtggcaagagaggcccttcggtcagaaccactactgacagtggaaagttgatcactgactggtgctgtcgcagttgctcccttccgcccctacgattccggacagaaaatggctgctggtacggaatggaaatcagacctgttaggcatgatgaaacaacactcgtcagatcacaggttgatgctttcaatggtgaaatggttgacccttttcagctgggccttctggtgatgtttctggccacccaggaggtccttcgcaagaggtggacggccagattgaccattcctgcggttttgggggccctacttgtgctgatgcttgggggcatcacttacactgatttggcgaggtatgtggtgctagtcgctgctgctttcgcagaggccaacagtggaggagacgtcctgcaccttgctttgattgccgtttttaagatccaaccagcatttctagtgatgaacatgcttagcacgagatggacgaaccaagaaaacgtggttctggtcctaggggctgcctttttccaattggcctcagtagatctgcaaataggagtccacggaatcctgaatgccgccgctatagcatggatgattgtccgagcgatcaccttccccacaacctcctccgtcaccatgccagtcttagcgcttctaactccggggatgagggctctatacctagacacttacagaatcatcctcctcgtcatagggatatgctccctgctgcacgagaggaaaaagaccatggcaaaaaagaaaggagctgtactcttgggcttagcgctcacatccactggatggttctcgcccaccactatagctgccggactaatggtctgcaacccaaacaagaagagagggtggccagctactgagtttttgtcggcagttggattgatgtttgccatcgtaggtggtttggccgagttggatattgaatccatgtcaatacccttcatgctggcaggtctcatggcagtgtcctacgtggtgtcaggaaaagcaacagatatgtggcttgaacgggccgccgacatcagctgggagatggatgctgcaatcacaggaagtagtcggaggctggatgtgaaactggatgatgacggagattttcacttgattgatgatcccggtgttccatggaaggtctgggtcctgcgcatgtcttgcattggcttagccgccctcacgccttgggccatcgttcccgccgctttcggttattggctcactttaaaaacaacaaaaagagggggcgtgttttgggacacgccatccccaaaaccttgctcaaaaggagacaccactacaggagtctaccgaattatggctagagggattcttggcacttaccaggccggcgtcggagtcatgtacgagaatgttttccacacactatggcacacaactagaggagcagccattatgagtggagaaggaaaattgacgccatactggggtagtgtgaaagaagaccgcatagcttacggaggcccatggaggtttgaccgaaaatggaatggaacagatgacgtgcaagtgatcgtggtagaaccggggaaggctgcagtaaacatccagacaaaaccaggagtgtttcggactcccttcggggaggttggggctgttagtctggattacccgcgaggaacatccggctcacccattctggattccaatggagacattataggcctatacggcaatggagttgagcttggcgatggctcatacgtcagcgccatcgtgcagggtgaccgtcaggaggaaccagtcccagaagcttacaccccaaacatgttgagaaagagacagatgactgtgctagatttgcaccctggttcagggaaaaccaggaaaattctgccacaaataattaaggacgctatccagcagcgcctaagaacagctgtgttggcaccgacgcgggtggtagcagcagaaatggcagaagctttgagagggctcccagtacgatatcaaacttcagcagtgcagagagagcaccaagggaatgaaatagtggatgtgatgtgccacgccactctgacccatagactgatgtcaccgaacagggtgcccaactacaacctatttgtcatggatgaagctcatttcaccgacccagccagtatagccgcacgaggatacattgctaccaaggtggaattaggggaggcagcagccatctttatgacagcgaccccgcctggaaccacggatccttttcctgactcaaatgccccaatccatgatttgcaagatgagataccagacagggcatggagcagtggatacgaatggatcacagaatatgcgggtaaaaccgtgtggtttgtggcgagcgtaaaaatggggaatgagattgcaatgtgcctccaaagagcggggaaaaaggtcatccaactcaaccgcaagtcctatgacacagaatacccaaaatgtaagaatggagactgggattttgtcattaccaccgacatctctgaaatgggggccaacttcggtgcgagcagggtcatcgactgtagaaagagcgtgaaacccaccatcttagaagagggagaaggcagagtcatcctcggaaacccatctcccataaccagtgcaagcgcagctcaacggaggggcagagtaggcagaaaccccaaccaagttggagatgaataccactatgggggggctaccagtgaaaatgacagtaacctagcccattggacagaggcaaagatcatgttagacaacatacacatgcccaatggactggtggcccagctctatggaccagagagggaaaaggctttcacaatggatggcgaataccgtctcagaggtgaagaaaagaaaaacttcttagagctgcttaggacggctgacctcccggtgtggctggcctacaaggtggcgtccaatggcattcagtacaccgacagaaagtggtgttttgatgggccgcgtacgaatgccatactggaggacaacaccgaggtagagatagtcacccggatgggtgagaggaaaatcctcaagccgagatggcttgatgcaagagtttatgcagatcaccaagccctcaagtggttcaaagactttgcagcagggaagagatcagccgttagcttcatagaggtgctcggtcgcatgcctgagcatttcatgggaaagacgcgggaagctttagacaccatgtacttggttgcaacggctgagaaaggtgggaaagcacaccgaatggccctcgaagagctgccagatgcactggaaaccatcacacttattgttgccattactgtgatgacaggaggattcttcctactaatgatgcagcgaaagggtatagggaagatgggtcttggagctctagtgctcacgctagctaccttcttcctgtgggcggcagaggttcctggaaccaaaatagcagggaccctgctgatcgccctgctgctgatggtggttctcatcccagaaccggaaaaacagaggtcacagacagataaccaactggcggtgtttctcatctgtgtcttgaccgtggttggagtggtggcagcaaacgagtacgggatgctagaaaaaaccaaagcagatctcaagagcatgtttggcggaaagacgcaggcatcaggactgactgga---ttgccaagcatggcactggacctgcgtccagccacagcctgggcactgtatggggggagcacagtcgtgctaacccctcttctgaagcacctgatcacgtcggaatacgtcaccacatcgctagcctcaattaactcacaagctggctcattattcgtcttgccacgaggcgtgccttttaccgacctagacttgaccgttggcctcgtcttccttggctgttggggtcaaatcaccctcacaacgtttctgacagccatggttctggcgacacttcactatgggtacatgctccctggatggcaagcagaagcactcagggctgcccagagaaggacagcggctggaataatgaagaatgccgttgttgacggaatggtcgccactgatgtgcctgaactggaaaggactactcctctgatgcaaaagaaagtcggacaggtgctcctcataggggtaagcgtggcagcgttcctcgtcaaccctaatgtcaccactgtgagagaagcaggggtgttggtgacggcggctacgcttactttgtgggacaatggagccagtgccgtttggaattccaccacagccacgggactctgccatgtcatgcgaggtagctacctggctggaggctccattgcttggactctcatcaagaacgctgataagccctccttgaaaaggggaaggcctgggggcaggacgctaggggagcagtggaaggaaaaactaaatg-ccatgagcagagaagagttttttaaataccggagagaggccataatcgaggtggaccgcactgaagcacgcagggccagacgtgaaaataacatagtgggaggacatccggtttcgcgaggctcagcaaaactccgttggctcgtggagaaaggatttgtctcgccaataggaaaagtcattgatctagggtgtgggcgtggaggatggagctactacgcggcaaccctgaagaaggtccaggaagtcagaggatacacgaaaggtggggcgggacatgaagaaccgatgctcatgcagagctacggctggaacctggtctccctgaagagtggagtggacgtgttttacaaaccttcagagcccagtgacaccctgttctgtgacataggggaatcctccccaagtccagaagtagaagaacaacgcacactacgcgtcctagagatgacatctgactggttgcaccgaggacctagagagttctgcattaaagttctctgcccttacatgcccaaggttatagaaaaaatggaagttctgcagcgccgcttcggaggtgggctagtgcgtctccccctgtcccgaaactccaatcacgagatgtattgggttagtggagccgctggcaatgtggtgcacgctgtgaacatgaccagccaggtactactggggcgaatggatcgcacagtgtggagagggccaaagtatgaggaagatgtcaacctagggagcggaacaagagccgtgggaaagggagaagtccatagcaatcaggagaaaatcaagaagagaatccagaagcttaaagaagaattcgccacaacgtggcacaaagaccctgagcatccataccgcacttggacataccacggaagctatgaagtgaaggctactggctcagccagctctctcgtcaacggagtggtgaagctcatgagcaaaccttgggacgccattgccaacgtcaccaccatggccatgactgacaccaccccttttggacagcaaagagttttcaaggagaaagttgacacgaaggctcctgagccaccagctggagccaaggaagtgctcaacgagaccaccaactggctgtgggcccacttgtcacgggaaaaaagaccccgcttgtgcaccaaggaagaattcataaagaaagtcaacagcaacgcggctcttggagcagtgttcgctgaacagaatcaatggagcacggcgcgtgaggctgtggatgacccgcggttttgggagatggttgatgaagagagggaaaaccatctgcgaggagagtgtcacacatgtatctacaacatgatgggaaaaagagagaagaagcctggagagtttggaaaagctaaaggaagcagggccatttggttcatgtggcttggagcacggtatctagagtttgaagctttggggttcctgaatgaagaccattggctgagccgagagaattcaggaggtggagtggaaggctcaggcgtccaaaagctgggatacatcctccgtgacatagcaggaaagcaaggaggcaaaatgtacgctgatgataccgccgggtgggacactagaattaccagaactgatttagaaaatgaagctaaggtactggagctcctagacggtgaacaccgcatgctcgcccgagccataattgaactgacttacaggcacaaagtggtcaaggtcatgagacctgcagcagaaggaaagaccgtgatggacgtgatatcaagagaagatcaaagggggagtggacaggtggtcacttatgctcttaacactttcacgaacatcgctgtccagctcgtcaggctgatggaggctgagggggtcattggaccacaacacttggaacagctacctaggaaaaacaagatagctgtcaggacctggctctttgagaatggagaggagagagtgaccaggatggcgatcagcggagacgactgtgtcgtcaagccgctggacgacagattcgccacagccctccacttcctcaacgcaatgtcaaaggtcagaaaagacatccaggaatggaagccttcgcatggctggcacgattggcagcaagttcccttctgctctaaccattttcaggagattgtgatgaaagatggaaggagtatagttgtcccgtgcagaggacaggatgagctgataggcagggctcgcatctctccaggagctggatggaatgtgaaggacacagcttgcctggccaaagcatatgcacagatgtggctactcctatacttccatcgcagggacttgcgtctcatggcaaatgcgatttgctcagcagtgccagtggattgggtgcccacaggcaggacatcctggtcaatacactcgaaaggagagtggatgaccacggaagacatgctgcaggtctggaacagagtctggattgaagaaaatgaatggatgatggacaagactccaatcacaagctggacagacgttccgtatgtgggaaagcgtgaggacatctggtgtggcagcctcatcggaacgcgatccagagcaacctgggctgagaacatctatgcggcgataaaccaggttagagctgtcattgggaaagaaaattatgttgactacat-gacctcactcaggagatacgaagacgtcttgatccaggaagacagggtcatctag"/>
                        <sequence id="seq_G3_KU871323.1_China_2015-02-02" spec="Sequence" taxon="G3_KU871323.1_China_2015-02-02" totalcount="4" value="atgactaaaaaaccaggagggcccggtaaaaaccgggctatcaatatgctgaaacgcggcctaccccgcgtattcccactagtgggagtgaagagggtagtaatgagcttgttggacggcagagggccagtacgtttcgtgctggctcttatcacgttcttcaagtttacagcattagccccgaccaaggcgcttttaggccgatggaaagcagtggaaaagagtgtggcaatgaaacatcttactagtttcaaacgagaacttggaacactcattgacgccgtgaacaagcggggcagaaagcaaaacaaaagaggaggaaatgaagtctcaatcatgtggctcgcgagcttggcagttgtcatagcttgtgcaggagccatgaagttgtcgaatttccaggggaagcttttgatgaccatcaacaacacggacattgcagacgttatcgtgattcccacctcaaaaggagagaacagatgctgggtccgggcaatcgacgtcggctacatgtgtgaggacactatcacgtacgaatgtcctaagcttaccatgggcaatgatccagaggatgtggattgctggtgtgacaaccaagaagtctacgtccaatatggacggtgcacgcggaccaggcattccaagcgaagcaggagatccgtgtcggtccaaacacatggggagagttcactagtgaataaaaaagaggcttggctggattcaacgaaagccacacgatatctcatgaaaactgagaactggatcataaggaatcctggctatgctttcctggcggcggtacttggctggatgcttggcagtaacaatggtcaacgcgtggtatttaccatcctcctgctgttggtcgctccggcttacagttttaattgtctgggaatgggcaatcgtgacttcatagaaggagccagtggagccacttgggtggacttggtgctagaaggagatagctgcttgacaatcatggcaaacgacaaaccaacattggacgtccgcatgattaacatcgaagctagccaacttgctgaggtcagaagttactgctatcatgcttcagtcactgacatctcgacggtggctcggtgccccacgactggagaagcccacaacgagaagcgagctgatagtagctatgtgtgcaaacaaggcttcactgaccgtgggtggggcaacggatgtggacttttcgggaagggaagcattgacacatgtgcaaaattctcctgcaccagtaaagcgattgggagaacaatccagccagaaaacatcaaatacgaagttggcatttttgtgcatggaaccaccacttcggaaaaccatgggaattattcagcgcaagttggggcgtcccaggcggcaaagtttacagtaacacccaatgctccttcgataaccctcaaacttggtgactacggagaagtcacactggactgtgagccaaggagtggactgaacactgaagcgttttacgtcatgaccgtggggtcaaagtcatttctggtccatagggagtggtttcatgacctcgctctcccctggacgtccccttcgagcacagcgtggagaaacagagaactcctcatggaatttgaagaggcgcacgccacaaaacagtccgttgttgctcttgggtcacaggaaggaggcctccatcaggcgttggcaggagccatcgtggtggagtactcaagctcagtgaagttaacatcaggccacctgaaatgtaggctgaaaatggacaaactggctctgaaaggcacaacctatggcatgtgtacagaaaaattctcgttcgcgaaaaatccggcggacactggtcacggaacagttgtcattgaactctcctactctgggagtgatggcccctgcaaaattccgattgtttccgttgcgagcctcaatgacatgacccccgttgggcggctggtgacagtgaaccccttcgtcgcgacttccagtgccaactcaaaggtgctggtcgagatggaaccccccttcggagactcctacatcgtagttggaaggggagacaagcagatcaaccaccattggcacaaagctggaagcacgctgggcaaggccttttcaacaactttgaagggagctcaaagactggcagcgttgggcgacacagcctgggactttggctctattggaggggtcttcaactccataggaaaagccgttcaccaagtgtttggtggtgccttcagaacactctttgggggaatgtcttggatcacacaagggctaatgggtgccctactgctctggatgggcgtcaacgcacgagaccgatcaattgctttggccttcttagccacagggggtgtgctcgtgttcttagcgaccaatgtgcatgctgacactggatgtgccattgacatcacaagaaaagagatgagatgtggaagtggcatcttcgtgcacaacgacgtggaagcctgggtggataggtataaatatttgccagaaacgcccagatccctagcgaagatcgtccacaaagcgcacaaggaaggcgtgtgcggagtcagatctgtcactagactggagcaccaaatgtgggaagccgtacgggacgaattgaacgtcctgctcaaagagaatgcagtggacctcagtgtggttgtgaacaagcccgtgggaagatatcgctcagcccctaaacgcctatccatgacgcaagagaagtttgaaatgggctggaaagcatggggaaaaagcattctctttgccccggaattggctaactccacatttgtcgtagatggacctgagacaaaggaatgccctgatgagcgcagagcttggaacagcatgcaaatcgaagacttcggctttggcatcacatcaacccgtgtgtggctgaaaattagagaggagagcactgacgagtgtgatggagcgatcataggcacggctgtcaaaggacatgtggcagtccatagtgacttgtcgtactggattgagagtcgctacaacgacacatggaaacttgagagggcagtctttggagaggtcaaatcttgcacttggccagagacacacaccctttggggagatggtgttgaggaaagtgaactcatcattccgcacaccatagccggaccaaaaagcaagcacaatcggagggaagggtataagacacaaaaccagggaccttgggatgagaatggcatagtcttggactttgattattgcccagggacaaaagtcaccattacagaggattgtggcaagagaggcccttcggtcagaaccactactgacagtggaaagttgatcactgactggtgctgtcgcagttgctcccttccgcccctacgattccggacagaaaatggctgctggtacggaatggaaatcagacctgttaggcatgatgaaacaacactcgtcagatcacaggttgatgctttcaatggtgaaatggttgacccttttcagctgggccttctggtgatgtttctggccacccaggaggtccttcgcaagaggtggacggccagattgaccattcctgcggttttgggggccctacttgtgctgatgcttgggggcatcacttacactgatttggcgaggtatgtggtgctagtcgctgctgctttcgcagaggccaacagtggaggagacgtcctgcaccttgctttgattgccgtttttaagatccaaccagcatttctagtgatgaacatgcttagcacgagatggacgaaccaagaaaacgtggttctggtcctaggggctgcctttttccaattggcctcagtagatctgcaaataggagtccacggaattctgaatgccgccgctatagcatggatgattgtccgagcgatcaccttccccacaacctcctccgtcaccatgccagtcttagcgcttctaactccggggatgagggctctatacctagacacttacagaatcatcctcctcgtcatagggatttgctccctgctgcacgagaggaaaaagaccatggcaaaaaagaaaggagctgtactcttgggcttagcgctcacatccactggatggttctcgcccaccactatagctgccggactaatggtctgcaacccaaacaagaagagagggtggccagctactgagtttttgtcggcagttggattgatgtttgccatcgtaggtggtttggccgagttggatattgaatccatgtcaatacccttcatgctggcaggtctcatggcagtgtcctacgtggtgtcaggaaaagcaacagatatgtggcttgaacgggccgccgacatcagctgggagatggatgctgcaatcacaggaagtagtcggaggctggatgtgaaactggatgatgacggagattttcacttgattgatgatcccggtgttccatggaaggtctgggtcctgcgcatgtcttgcattggcttagccgccctcacgccttgggccatcgttcccgccgctttcggttattggctcactttaaaaacaacaaaaagagggggcgtgttttgggacacgccatccccaaaaccttgctcaaaaggagacaccactacaggagtctaccgaattatggctagagggattcttggcacttaccaggccggcgtcggagtcatgtacgagaatgttttccacacactatggcacacaactagaggagcagccattatgagtggagaaggaaaattgacgccatactggggtagtgtgaaagaagaccgcatagcttacggaggcccatggaggtttgaccgaaaatggaatggaacagatgacgtgcaagtgatcgtggtagaaccggggaaggctgcagtaaacatccagacaaaaccaggagtgtttcggactcccttcggggaggttggggctgttagtctggattacccgcgaggaacatccggctcacccattctggattccaatggagacattataggcctatacggcaatggagttgagcttggcgatggctcatacgtcagcgccatcgtgcagggtgaccgtcaggaggaaccagtcccagaagcttacaccccaaacatgttgagaaagagacagatgactgtgctagatttgcaccctggttcagggaaaaccaggaaaattctgccacaaataattaaggacgctatccagcagcgcctaagaacagctgtgttggcaccgacgcgggtggtagcagcagaaatggcagaagctttgagagggctcccagtacgatatcaaacttcagcagtgcagagagagcaccaagggaatgaaatagtggatgtgatgtgccacgccactctgacccatagactgatgtcaccgaacagggtgcccaactacaacctatttgtcatggatgaagctcatttcaccgacccagccagtatagccgcacgaggatacattgctaccaaggtggaattaggggaggcagcagccatctttatgacagcgaccccgcctggaaccacggatccttttcctgactcaaatgccccaatccatgatttgcaagatgagataccagacagggcatggagcagtggatacgaatggatcacagaatatgcgggtaaaaccgtgtggtttgtggcgagcgtaaaaatggggaatgagattgcaatgtgcctccaaagagcggggaaaaaggtcatccaactcaaccgcaagtcctatgacacagaatacccaaaatgtaagaatggagactgggattttgtcattaccaccgacatctctgaaatgggggccaacttcggtgcgagcagggtcatcgactgtagaaagagcgtgaaacccaccatcttagaagagggagaaggcagagtcatcctcggaaacccatctcccataaccagtgcaagcgcagctcaacggaggggcagagtaggcagaaaccccaaccaagttggagatgaataccactatgggggggctaccagtgaaaatgacagtaacctagcccattggacagaggcaaagatcatgttagacaacatacacatgcccaatggactggtggcccagctctatggaccagagagggaaaaggctttcacaatggatggcgaataccgtctcagaggtgaagaaaagaaaaacttcttagagctgcttaggacggctgacctcccggtgtggctggcctacaaggtggcgtccaatggcattcagtacaccgacagaaagtggtgttttgatgggccgcgtacgaatgccatactggaggacaacaccgaggtagagatagtcacccggatgggtgagaggaaaatcctcaagccgagatggcttgatgcaagagtttatgcagatcaccaagccctcaagtggttcaaagactttgcagcagggaagagatcagccgttagcttcatagaggtgctcggtcgcatgcctgagcatttcatgggaaagacgcgggaagctttcgacaccatgtacttggttgcaacggctgagaaaggtgggaaagcacaccgaatggctctcgaagagctgccagatgcactggaaaccatcacacttattgttgccattactgtgatgacaggaggattcttcctactaatgatgcagcgaaagggtatagggaagatgggtcttggagctctagtgctcacgctagctaccttcttcctgtgggcggcagaggttcctggaaccaaaatagcagggaccctgctgatcgccctgctgctgatggtggttctcatcccagaaccggaaaaacagaggtcacagacagataaccaactggcggtgtttctcatctgtgtcttgaccgtggttggagtggtggcagcaaacgagtacgggatgctagaaaaaaccaaagcagatctcaagagcatgtttggcggaaagacgcaggcatcaggactgactgga---ttgccaagcatggcactggacctgcgtccagccacagcctgggcactgtatggggggagcacagtcgtgctaacccctcttctgaagcacctgatcacgtcggaatacgtcaccacatcgctagcctcaattaactcacaagctggctcattattcgtcttgccacgaggcgtgccttttaccgacctagacttgaccgttggcctcgtcttccttggctgttggggtcaaatcaccctcacaacgtttctgacagccatggttctggcgacacttcactatgggtacatgctccctggatggcaagcagaagcactcagggctgcccagagaaggacagcggctggaataatgaagaatgccgttgttgacggaatggtcgccactgatgtgcctgaactggaaaggactactcctctgatgcaaaagaaagtcggacaggtgctcctcataggggtaagcgtggcagcgttcctcgtcaaccctaatgtcaccactgtgagagaagcaggggtgttggtgacggcggctacgcttactttgtgggacaatggagccagtgccgtttggaattccaccacagccacgggactctgccatgtcatgcgaggtagctacctggctggaggctccattgcttggactctcatcaagaacgctgataagccctccttgaaaaggggaaggcctgggggcaggacgctaggggagcagtggaaggaaaaactaaatg-ccatgagcagagaagagttttttaaataccggagagaggccataatcgaggtggaccgcactgaagcacgcagggccagacgtgaaaataacatagtgggaggacatccggtttcgcgaggctcagcaaaactccgttggctcgtggagaaaggatttgtctcgccaataggaaaagtcattgatctagggtgtgggcgtggaggatggagctactacgcagcaaccctgaagaaggtccaggaagtcagaggatacacgaaaggtggggcgggacatgaagaaccgatgctcatgcagagctacggctggaacctggtctccctgaagagtggagtggacgtgttttacaaaccttcagagcccagtgacaccctgttctgtgacataggggaatcctccccaagtccagaagtagaagaacaacgcacactacgcgtcctagagatgacatctgactggttgcaccgaggacctagagagttctgcattaaagttctctgcccttacatgcccaaggttatagaaaaaatggaagttctgcagcgccgcttcggaggtgggctagtgcgtctccccctgtcccgaaactccaatcacgagatgtattgggttagtggagccgctggcaatgtggtgcacgctgtgaacatgaccagccaggtactactggggcgaatggatcgcacagtgtggagagggccaaagtatgaggaagatgtcaacctagggagcggaacaagagccgtgggaaagggagaagtccatagcaatcaggagaaaatcaagaagagaatccagaagcttaaagaagaattcgccacaacgtggcacaaagaccctgagcatccataccgcacttggacataccacggaagctatgaagtgaaggctactggctcagccagctctctcgtcaacggagtggtgaagctcatgagcaaaccttgggacgccattgccaacgtcaccaccatggccatgactgacaccaccccttttggacagcaaagagttttcaaggagaaagttgacacgaaggctcctgagccaccagctggagccaaggaagtgctcaacgagaccaccaactggctgtgggcccacttgtcacgggaaaaaagaccccgcttgtgcaccaaggaagaattcataaagaaagtcaacagcaacgcggctcttggagcagtgttcgctgaacagaatcaatggagcacggcgcgtgaggctgtggatgacccgcggttttgggagatggttgatgaagagagggaaaaccatctgcgaggagagtgtcacacatgtatctacaacatgatgggaaaaagagagaagaagcctggagagtttggaaaagctaaaggaagcagggccatttggttcatgtggcttggagcacggtatctagagtttgaagctttggggttcctgaatgaagaccattggctgagccgagagaattcaggaggtggagtggaaggctcaggcgtccaaaagctgggatacatcctccgtgacatagcaggaaagcaaggagggaaaatgtacgctgatgataccgccgggtgggacactagaattaccagaactgatttagaaaatgaagctaaggtactggagctcctagacggtgaacaccgcatgctcgcccgagccataattgaactgacttacaggcacaaagtggtcaaggtcatgagacctgcagcagaaggaaagaccgtgatggacgtgatatcaagagaagatcaaagggggagtggacaggtggtcacttatgctcttaacactttcacgaacatcgctgtccagctcgtcaggctgatggaggctgagggggtcattggaccacaacacttggaacagctacctaggaaaaacaagatagctgtcaggacctggctctttgagaatggagaggagagagtgaccaggatggcgatcagcggagacgactgtgtcgtcaagccgctggacgacagattcgccacagccctccacttcctcaacgcaatgtcaaaggtcagaaaagacatccaggaatggaagccttcgcatggctggcacgattggcagcaagttcccttctgctctaaccattttcaggagattgtgatgaaagatggaaggagtatagttgtcccgtgcagaggacaggatgagctgataggcagggctcgcatctctccaggagctggatggaatgtgaaggacacagcttgcctggccaaagcatatgcacagatgtggctactcctatacttccatcgcagggacttgcgtctcatggcaaatgcgatttgctcagcagtgccagtggattgggtgcccacaggcaggacatcctggtcaatacactcgaaaggagagtggatgaccacggaagacatgctgcaggtctggaacagagtctggattgaagaaaatgaatggatgatggacaagactccaatcacaagctggacagacgttccgtatgtgggaaagcgtgaggacatctggtgtggcagcctcatcggaacgcgatccagagcaacctgggctgagaacatctatgcggcgataaaccaggttagagctgtcattgggaaagaaaattatgttgactacat-gacctcactcaggagatacgaagacgtcttgatccaggaagacagggtcatctag"/>
                        <sequence id="seq_G3_KU871324.1_China_2015-02-02" spec="Sequence" taxon="G3_KU871324.1_China_2015-02-02" totalcount="4" value="atgactaaaaaaccaggagggcccggtaaaaaccgggctatcaatatgctgaaacgcggcctaccccgcgtattcccactagtgggagtgaagagggtagtaatgagcttgttggacggcagagggccagtacgtttcgtgctggctcttatcacgttcttcaagtttacagcattagccccgaccaaggcgcttttaggccgatggaaagcagtggaaaagagtgtagcaatgaaacatctcactagtttcaaacgagaacttggaacactcattgacgccgtgaacaagcggggcagaaagcaaaacaaaagaggaggaaatgaaggctcaatcatgtggctcgcgagcttggcagttgtcatagcttgtgcaggagccatgaagttgtcaaatttccaggggaagcttttgatgaccattaacaacacggacattgcagacgttatcgtgattcccacctcaaaaggagagaacagatgctgggtccgggcaatcgacgtcggctacatgtgtgaggacactatcacgtacgaatgtcctaagcttaccatgggcaatgatccagaggatgtggattgctggtgtgacaaccaagaagtctacgtccaatatggacggtgcacgcggaccaggcattccaagcgaagcaggagatccgtgtcggtccaaatacatggggagagttcactagtgaataaaaaagaggcttggctggattcaacgaaagccacacgatatctcatgaaaactgagaactggatcataaggaatcctggctatgctttcctgacggcggtacttggctggatgcttggcagtaacaacggtcaacgcgtggtattcaccatcctcctgctgctggtcgctccggcttacagttttaattgtctgggaatgggcaatcgtgacttcatagaaggagccagtggagccacttgggtggacttggtgctagaaggagatagctgcttgacaattatggcaaacgacaaaccaacattggacgtccgcatgatcaacatcgaagctagccaacttgctgaggtcagaagttactgttatcatgcttcagtcactgacatctcgacggtggctcggtgccccacgactggagaagcccacaacgagaagcgagctgatagtagctatgtgtgcaaacaaggcttcactgatcgtgggtggggcaacggatgtggacttttcgggaagggaagcattgacacatgtgcaaaattctcctgcaccaggaaagcgattgggagaacaatccagccagaaaacatcaaatacgaagttggcatttttgtgcatggaaccaccacttcggaaaaccatgggaattattcagcgcaagttggggcgtcccaggcggcaaagtttacagtaacacccaatgctccttcgaataccctcaaacttggtgactacggagaagtcacactggactgtgagccaaggagtggactgaacactgaagcgttttacgtcatgaccgtggggtcaaggtcatttctggtccatagggaatggtttcatgacctcgctctcccctggacgtccccttcgagcacagcgtggagaaacagagaactcctcatggagtttgaagaggcgcacgccacaaaacagtccgttgttgctcttgggtcacaggaaggaggcctccatcaggcgttggcaggagccatcgtggtggagtactcaagctcagtgaagttaacatcaggccacctgaaatgtaggctgaaaatggacaaactggctctgaaaggcacaacctatggcatgtgcacagaaaaattctcgttcgcgaaaaatccggcggacactggtcacggaacagttgtcattgaactctcctactctgggagtgatggcccctgcaaaattccgattatctccgttgcgagcctcaatgacatgacccccgttgggcggctggtgacagtgaaccccttcgtcgcgacttccagtgccaattcaaaggtgctggtcgagatggaaccccccttcggagactcctacatcgtggttggaaggggagacaagcagatcaaccaccattggcacaaagctggaagcacgctgggcaaagccttttcaacaactttgaagggagctcggagactggcagcgttgggtgacacagcctgggactttggctccattggaggggtcttcaactccataggaaaagccgttcaccaagtgtttggtggtgccttcagaacactctttgggggaatgtcttgggtcacacaagggctaatgggtgccctactactctggatgggcgtcaacgcacgagaccgatcaattgctttggccttcttagccacaggaggtgtgctcgtgttcttagcgaccaatgtgcatgctgacactggatgtgccattgacatcacaagaaaagagatgaggtgtggaagtggcatcttcgtgcacaacgacgtggaagcctgggtggataggtataaatatttgccagaaacgcccagatccctagcgaagatcgtccacaaagcgcacaaggaaggcgtgtgcggagtcagatctgtcactagactggagcatcaaatgtgggaagccgtacgggatgaattgaacgtcctgctcaaagagaatgcagtggacctcagtgtggttgtgaacaagcccgtggggagatatcgctcagcccctaaacgcctatccatgacgcaagagaaatttgaaatgggctggaaagcatggggaaaaagcattctctttgccccggaattggctaactccacatttgtcgtagatggacctgagacaaaggaatgccctgatgagcacagagcttggaacagcatgcaaatcgaagacttcggctttggcatcacatcaacccgtgtgtggctgaagattagagaggagagcactgacgagtgtgatggagcgatcataggtacggctgtcaaaggacatgtggcagtccatagtgacttgtcgtactggattgagagtcgctacaacgacacatggaaacttgagagggcagtctttggagaggttaaatcttgcacttggccagagacacacaccctatggggagatggtgttgaggaaagtgaactcatcattccgcataccatagccggaccaaaaagcaagcacaatcggagggaagggtataagacacaaaaccagggaccttgggacgagaatggcatagttttggactttgactattgcccagggacaaaagtcaccattacagaggattgtggcaagagaggcccttcggtcagaaccactactgacagtggaaagttgatcactgactggtgctgtcgcagttgctcccttccgcccctacgattccggacagaaaatggctgctggtacggaatggaaatcagacctgttaggcatgatgaaacaacactcgtcagatcgcaggttgatgcttttaatggtgaaatggttgacccttttcagctgggccttctggtgatgtttctggccacccaggaggtccttcgcaagaggtggacggccagattgaccattcctgcggttttgggggccctacttgtgctgatgcttgggggcatcacttacactgatttggcgaggtatgtggtgctggtcgctgctgctttcgcagaggccaacagtggaggagacgtcctgcaccttgctttgattgccgtttttaagatccaaccagcatttttagtgatgaacatgcttagcacgagatggacgaaccaagaaaacgtggttctggtcctaggggctgcctttttccaattggcctcagtagatctgcaaataggagttcacggaatcctgaatgccgccgctatagcatggatgattgtccgggcgatcaccttccccacaacctcctccgtcaccatgccagtcttagcgcttctaactccgggaatgagggctctatacctagatacttacagaatcatcctcctcgtcatagggatttgctctctgctgcaagagaggaaaaagaccatggcaaaaaagaaaggagctgtactcttgggcttagcgctcacatccactggatggttttcgcccaccactatagctgccggactaatggtctgcaacccaaacaagaagagagggtggccagctactgagtttttgtcggcagttggattgatgtttgccatcgtaggtggtttggcggagttggatattgaatccatgtcaatacccttcatgctggcaggtctcatggcagtgtcctacgtggtgtcaggaaaagcaacagatatgtggcttgaacgggccgccgacatcagctgggagatggatgctgcaatcacaggaagcagtcggaggctggatgtgaagctggatgatgacggagattttcacttgattgatgatcccggtgttccatggaaggtctgggtcctgcgcatgtcttgcattggcttagccgccctcacgccttgggccattgttcccgccgcttttggttattggctcactttaaaaacaacaaaaagagggggcgtgttttgggacacgccatccccaaaaccttgctcaaaaggagacaccactacaggagtttaccgcattatggctagagggattcttggcacttaccaggccggcgtcggagtcatgtacgagaatgttttccacacactatggcacacaactagaggagcagccattatgagtggagaaggaaaattgacgccacactggggtagtgtgaaagaagaccgcatagcttacggaggcccatggaggtttgatcgaaaatggaatggaacagatgacgtgcaagtgatcgtggtagaaccggggaaggctgcagtaaacatccagacaaaaccaggagtgtttcggactcccttcggggaggttggggctgttagtctggattacccgcgaggaacatccggctcacccattctggattccaatggagacatcataggcctgtacggcaatggagttgagcttggcgatggctcatacgtcagcgccatcgtgcagggtgaccgtcaggaggaaccagtcccagaagcttacaccccaaacatgttgagaaagagacagatgactgtactagatttgcaccctggttcagggaaaaccaggaaaattctgccacaaataattaaggacgctatccagcagcgcctaagaacagctgtgttggcaccgacgcgggtggtagcagcagaaatggcagaagctttgagagggctcccagtacgatatcaaacttcagcagtgcagagagagcaccaagggaatgaaatagtggatgtgatgtgccacgccactctgacccatagactgatgtcaccgaacagagtgcccaactacaacctatttgtcatggatgaagctcatttcaccgacccagccagtatagccgcacgaggatacattgctaccaaggtggaattaggggaggcagcagccatctttatgacagcgaccccgcctggaaccacggatccttttcctgactcaaatgccccaatccatgatttgcaagatgagataccagacagggcgtggagcagtggatacgaatggatcacagaatatgcgggaaaaaccgtgtggtttgtggcaagcgtaaaaatggggaatgagattgcaatgtgcctccaaagagcggggaaaaaggtcatccaactcaaccgcaagtcctatgacacagaatacccaaaatgtaagaatggagactgggattttgtcatcaccaccgacatctctgaaatgggggccaacttcggtgcgagcagggtcatcgactgtagaaagagcgtgaagcccaccatcttagaagagggagaaggcagagtcatcctcggaaacccatctcccataaccagtgcaagcgcagctcaacggaggggcagagtaggcagaaaccccaaccaggttggagatgaataccactatgggggggccaccagtgaagatgacggtaacctagcccattggacagaggcaaagatcatgttagacaacatacacatgcccaatggactggtggcccagctctatggaccagagagggaaaaggccttcacaatggatggcgaataccgtctcagaggtgaagaaaagaaaaacttcttagagctgcttaggacggctgacctcccggtgtggctggcctacaaggtggcgtccaatggcattcagtacaccgacagaaagtggtgttttgatgggccgcgtacgaatgccatactggaggacaacaccgaggtagagatagtcacccggatgggtgagaggaaaatcctcaagccgagatggcttgatgcaagagtttatgcagatcaccaagccctcaagtggttcaaagacttcgcagcaggaaagagatcagccgttagcttcatagaggtgctcggtcgtatgcctgagcatttcatgggaaagacgcgggaagctttagacaccatgtacttggttgcaacggctgagaaaggtgggaaagcacaccgaatggctctcgaagagctgccagatgcactggaaaccattacacttattgttgctatcactgtgatgacaggaggattctttctactcatgatgcagcgaaagggtatagggaagatgggtcttggagctctagtgctcacgctagctaccttcttcctgtgggcggcagaggttcctggaaccaaaatagcagggaccctgctgatcgccctgctgcttatggtggttctcatcccagaaccggaaaaacagaggtcacagacagataaccaactggcggtgtttctcatctgtgtcttgaccgtggttggagtggtggcagcaaacgagtacgggatgctagaaaaaaccaaagcagacctcaagagcatgtttggcggaaagacgcaggcatcaggactgactgga---ttgccaagcatggcactggacctgcgtccagccacagcttgggcactgtatggggggagcacagtcgtgctaacccctcttctgaagcacctgatcacgtcggaatacgtcaccacatcgctagcctcaattaactcacaagctggctcattatttgtcttgccacgaggcgtgccttttaccgacctagacttgaccgttggcctcgtcttccttggctgttggggtcaaatcaccctcacaacgtttttgacagccatggttctggcgacacttcactatgggtacatgctccctggatggcaagcagaagcactcagggctgcccagagaaggacagcggctggaataatgaagaatgccgttgttgacggaatggtcgccactgatgtgcctgaactggaaaggaccactcctctgatgcaaaagaaagtcggacaggtgctcctcataggggtaagcgtggcagcgttcctcgtcaaccccaatgtcaccactgtgagagaagcaggggtgttggtgacggcggctacgctcactttgtgggacaatggagccagtgccgtttggaattccaccactgccacgggactctgccatgtaatgcgaggtagctacctggctggaggctccattgcttggactctcatcaagaacgctgacaagccctccttgaaaaggggaaggcctgggggcaggacgctaggggagcagtggaaggaaaaactaaatg-ccatgagcagagaagagttttttaaataccggagagaggccataatcgaggtggaccgcactgaagcacgcagggctagacgtgaaaataacatagtgggaggacatccggtttcgcgaggctcagcaaaactccgttggctcgtggagaaaggatttgtctcgccaataggaaaagtcattgatctagggtgtgggcgtggaggatggagctactacgcagcaaccctgaagaaggtccaggaagtcagaggatacacgaaaggtggggcgggacatgaagaaccgatgctcatgcagagctacggctggaacctggtctccctgaagagtggagtggacgtgttttacaaaccttcagagcccagtgacactctgttctgcgacataggggaatcctccccaagtccagaagtagaagaacaacgcacactacgcgtcctagagatgacatctgactggttgcaccgaggacctagagagttctgcataaaagttctttgcccctacatgcccaaggttatagaaaaaatggaagttctgcagcgccgcttcggaggtgggctagtgcgtctccccctgtcccgcaactccaatcacgagatgtattgggttagtggagccgctggcaatgtggtgcacgctgtgaacatgaccagccaggtactactggggcgaatggatcgcacagtgtggagagggccaaagtatgaggaagatgtcaacctagggagcggaacaagagccgtgggaaagggagaagtccatagcaatcaggagaaaatcaagaagagaatccagaagcttaaagaagaattcgccacaacgtggcacaaagaccctgagcatccataccgcacttggacataccacggaagctatgaagtgaaggctactggctcagctagctctctcgtcaacggagtggtgaagctcatgagcaaaccttgggacgccattgccaacgtcaccaccatggccatgactgacaccaccccttttggacagcaaagagttttcaaggagaaagttgacacgaaggctcctgagccaccagctggagccaaggaagtgctcaacgagaccaccaactggctgtgggcctacttgtcacgggaaaaaagaccccgcttgtgcaccaaggaagaattcataaagaaagtcaatagcaacgcggctcttggagcagtgttcgctgaacagaatcaatggagcacggcgcgtgaggctgtggatgacccgcggttttgggagatggttgatgaagagagggaaaaccatctgcgaggagagtgtcacacatgtatctataacatgatgggaaaaagagagaagaagcctggagagtttggaaaagctaaaggaagcagggccatttggttcatgtggcttggagcacggtatctagagtttgaagctttggggttcctgaatgaagaccattggctgagccgagagaattcaggaggtggagtggaaggctcaggcgtccaaaagctgggatacatcctccgtgatatagcaggaaagcaaggagggaaaatgtacgctgatgataccgccgggtgggacactagaattaccagaactgatttagaaaatgaagctaaggtgctggagcttctagacggtgaacaccgcatgctcgcccgagccataattgaattgacttacaggcacaaagtggtcaaggtcatgagacctgcagcagaaggaaagaccgtgatggacgtgatatcaagagaagatcaaagggggagtggacaggtggtcacttatgctcttaacactttcacgaacatcgctgtccagctcgtcaggctgatggaggctgagggggtcattggaccacaacacttggaacagctacctagaaaaaacaagatagctgtcaggacctggctctttgagaatggagaggagagagtgaccaggatggcgatcagcggagacgactgtgtcgtcaagccgctggacgacagattcgccacggccctccacttcctcaacgcaatgtcaaaggtcagaaaagacatccaggaatggaagccttcgcatggctggcacgattggcagcaagttcccttctgctctaaccattttcaggagattgtgatgaaagatggaaggagtatagttgtcccgtgcagaggacaggatgagctgataggcagggctcgcatctccccaggagctggatggaatgtgaaggacacagcttgtctggccaaagcatatgcacagatgtggctactcctatacttccatcgtagggacttgcgtctcatggcaaatgcgatttgctcagcagtgccagtggattgggtgcccacgggcaggacatcctggtcgatacactcgaaaggagagtggatgaccacagaagacatgctgcaggtctggaacagagtctggattgaagaaaatgaatggatgatggacaagactccaatcacaagctggacagacgttccgtacgtgggaaagcgtgaggacatctggtgtggcagcctcatcggaacgcgatccagagcaacctgggctgagaacatctacgcggcgataaaccaggttagagctgtcattgggaaagaaaattatgttgactacat-gacctcactcaggagatacgaagacgtcttgatccaggaagacagggtcatctag"/>
                        <sequence id="seq_G3_KU871325.1_China_2015-02-02" spec="Sequence" taxon="G3_KU871325.1_China_2015-02-02" totalcount="4" value="atgactaaaaaaccaggagggcccggtaaaaaccgggctatcaatatgctgaaacgcggcctaccccgcgtattcccactagtgggagtgaagagggtagtaatgagcttgttggacggcagagggccagtacgtttcgtgctggctcttatcacgttcttcaagtttacagcattagccccgaccaaggcgcttttaggccgatggaaagcagtggaaaagagtgtagcaatgaaacatctcactagtttcaaacgagaacttggaacactcattgacgccgtgaacaagcggggcagaaagcaaaacaaaagaggaggaaatgaaggctcaatcatgtggctcgcgagcttggcagttgtcatagcttgtgcaggagccatgaagttgtcaaatttccaggggaagcttttgatgaccattaacaacacggacattgcagacgttatcgtgattcccacctcaaaaggagagaacagatgctgggtccgggcaatcgacgtcggctacatgtgtgaggacactatcacgtacgaatgtcctaagcttaccatgggcaatgatccagaggatgtggattgctggtgtgacaaccaagaagtctacgtccaatatggacggtgcacgcggaccaggcattccaagcgaagcaggagatccgtgtcggtccaaatacatggggagagttcactagtgaataaaaaagaggcttggctggattcaacgaaagccacacgatatctcatgaaaactgagaactggatcataaggaatcctggctatgctttcctgacggcggtacttggctggatgcttggcagtaacaacggtcaacgcgtggtattcaccatcctcctgctgctggtcgctccggcttacagttttaattgtctgggaatgggcaatcgtgacttcatagaaggagccagtggagccacttgggtggacttggtgctagaaggagatagctgcttgacaattatggcaaacgacaaaccaacattggacgtccgcatgatcaacatcgaagctagccaacttgctgaggtcagaagttactgttatcatgcttcagtcactgacatctcgacggtggctcggtgccccacgactggagaagcccacaacgagaagcgagctgatagtagctatgtgtgcaaacaaggcttcactgatcgtgggtggggcaacggatgtggacttttcgggaagggaagcattgacacatgtgcaaaattctcctgcaccaggaaagcgattgggagaacaatccagccagaaaacatcaaatacgaagttggcatttttgtgcatggaaccaccacttcggaaaaccatgggaattattcagcgcaagttggggcgtcccaggcggcaaagtttacagtaacacccaatgctccttcgaataccctcaaacttggtgactacggagaagtcacactggactgtgagccaaggagtggactgaacactgaagcgttttacgtcatgaccgtggggtcaaggtcatttctggtccatagggaatggtttcatgacctcgctctcccctggacgtccccttcgagcacagcgtggagaaacagagaactcctcatggagtttgaagaggcgcacgccacaaaacagtccgttgttgctcttgggtcacaggaaggaggcctccatcaggcgttggcaggagccatcgtggtggagtactcaagctcagtgaagttaacatcaggccacctgaaatgtaggctgaaaatggacaaactggctctgaaaggcacaacctatggcatgtgcacagaaaaattctcgttcgcgaaaaatccggcggacactggtcacggaacagttgtcattgaactctcctactctgggagtgatggcccctgcaaaattccgattatctccgttgcgagcctcaatgacatgacccccgttgggcggctggtgacagtgaaccccttcgtcgcgacttccagtgccaattcaaaggtgctggtcgagatggaaccccccttcggagactcctacatcgtggttggaaggggagacaagcagatcaaccaccattggcacaaagctggaagcacgctgggcaaagccttttcaacaactttgaagggagctcggagactggcagcgttgggtgacacagcctgggactttggctccattggaggggtcttcaactccataggaaaagccgttcaccaagtgtttggtggtgccttcagaacactctttgggggaatgtcttgggtcacacaagggctaatgggtgccctactactctggatgggcgtcaacgcacgagaccgatcaattgctttggccttcttagccacaggaggtgtgctcgtgttcttagcgaccaatgtgcatgctgacactggatgtgccattgacatcacaagaaaagagatgaggtgtggaagtggcatcttcgtgcacaacgacgtggaagcctgggtggataggtataaatatttgccagaaacgcccagatccctagcgaagatcgtccacaaagcgcacaaggaaggcgtgtgcggagtcagatctgtcactagactggagcatcaaatgtgggaagccgtacgggatgaattgaacgtcctgctcaaagagaatgcagtggacctcagtgtggttgtgaacaagcccgtggggagatatcgctcagcccctaaacgcctatccatgacgcaagagaaatttgaaatgggctggaaagcatggggaaaaagcattctctttgccccgganttggctaactccacatttgtcgtagatggacctgagacaaaggaatgccctgatgagcacagagcttggaacagcatgcaaatcgaagacttcggctttggcatcacatcaacccgtgtgtggctgaagattagagaggagagcactgacgagtgtgatggagcgatcataggtacggctgtcaaaggacatgtggcagtccatagtgacttgtcgtactggattgagagtcgctacaacgacacatggaaacttgagagggcagtctttggagaggttaaatcttgcacttggccagagacacacaccctatggggagatggtgttgaggaaagtgaactcatcattccgcataccatagccggaccaaaaagcaagcacaatcggagggaagggtataagacacaaaaccagggaccttgggacgagaatggcatagttttggactttgactattgcccagggacaaaagtcaccattacagaggattgtggcaagagaggcccttcggtcagaaccactactgacagtggaaagttgatcactgactggtgctgtcgcagttgctcccttccgcccctacgattccggacagaaaatggctgctggtacggaatggaaatcagacctgttaggcatgatgaaacaacactcgtcagatcgcaggttgatgcttttaatggtgaaatggttgacccttttcagctgggccttctggtgatgtttctggccacccaggaggtccttcgcaagaggtggacggccagattgaccattcctgcggttttgggggccctacttgtgctgatgcttgggggcatcacttacactgatttggcgaggtatgtggtgctggtcgctgctgctttcgcagaggccaacagtggaggagacgtcctgcaccttgctttgattgccgtttttaagatccaaccagcatttttagtgatgaacatgcttagcacgagatggacgaaccaagaaaacgtggttctggtcctaggggctgcctttttccaattggcctcagtagatctgcaaataggagttcacggaatcctgaatgccgccgctatagcatggatgattgtccgggcgatcaccttccccacaacctcctccgtcaccatgccagtcttagcgcttctaactccgggaatgagggctctatacctagatacttacagaatcatcctcctcgtcatagggatttgctctctgctgcaagagaggaaaaagaccatggcaaaaaagaaaggagctgtactcttgggcttagcgctcacatccactggatggttttcgcccaccactatagctgccggactaatggtctgcaacccaaacaagaagagagggtggccagctactgagtttttgtcggcagttggattgatgtttgccatcgtaggtggtttggcggagttggatattgaatccatgtcaatacccttcatgctggcaggtctcatggcagtgtcctacgtggtgtcaggaaaagcaacagatatgtggcttgaacgggccgccgacatcagctgggagatggatgctgcaatcacaggaagcagtcggaggctggatgtgaagctggatgatgacggagattttcacttgattgatgatcccggtgttccatggaaggtctgggtcctgcgcatgtcttgcattggcttagccgccctcacgccttgggccattgttcccgccgcttttggttattggctcactttaaaaacaacaaaaagagggggcgtgttttgggacacgccatccccaaaaccttgctcaaaaggagacaccactacaggagtttaccgcattatggctagagggattcttggcacttaccaggccggcgtcggagtcatgtacgagaatgttttccacacactatggcacacaactagaggagcagccattatgagtggagaaggaaaattgacgccacactggggtagtgtgaaagaagaccgcatagcttacggaggcccatggaggtttgatcgaaaatggaatggaacagatgacgtgcaagtgatcgtggtagaaccggggaaggctgcagtaaacatccagacaaaaccaggagtgtttcggactcccttcggggaggttggggctgttagtctggattacccgcgaggaacatccggctcacccattctggattccaatggagacatcataggcctgtacggcaatggagttgagcttggcgatggctcatacgtcagcgccatcgtgcagggtgaccgtcaggaggaaccagtcccagaagcttacaccccaaacatgttgagaaagagacagatgactgtactagatttgcaccctggttcagggaaaaccaggaaaattctgccacaaataattaaggacgctatccagcagcgcctaagaacagctgtgttggcaccgacgcgggtggtagcagcagaaatggcagaagctttgagagggctcccagtacgatatcaaacttcagcagtgcagagagagcaccaagggaatgaaatagtggatgtgatgtgccacgccactctgacccatagactgatgtcaccgaacagagtgcccaactacaacctatttgtcatggatgaagctcatttcaccgacccagccagtatagccgcacgaggatacattgctaccaaggtggaattaggggaggcagcagccatctttatgacagcgaccccgcctggaaccacggatccttttcctgactcaaatgccccaatccatgatttgcaagatgagataccagacagggcgtggagcagtggatacgaatggatcacagaatatgcgggaaaaaccgtgtggtttgtggcaagcgtaaaaatggggaatgagattgcaatgtgcctccaaagagcggggaaaaaggtcatccaactcaaccgcaagtcctatgacacagaatacccaaaatgtaagaatggagactgggattttgtcatcaccaccgacatctctgaaatgggggccaacttcggtgcgagcagggtcatcgactgtagaaagagcgtgaagcccaccatcttagaagagggagaaggcagagtcatcctcggaaacccatctcccataaccagtgcaagcgcagctcaacggaggggcagagtaggcagaaaccccaaccaggttggagatgaataccactatgggggggccaccagtgaagatgacggtaacctagcccattggacagaggcaaagatcatgttagacaacatacacatgcccaatggactggtggcccagctctatggaccagagagggaaaaggccttcacaatggatggcgaataccgtctcagaggtgaagaaaagaaaaacttcttagagctgcttaggacggctgacctcccggtgtggctggcctacaaggtggcgtccaatggcattcagtacaccgacagaaagtggtgttttgatgggccgcgtacgaatgccatactggaggacaacaccgaggtagagatagtcacccggatgggtgagaggaaaatcctcaagccgagatggcttgatgcaagagtttatgcagatcaccaagccctcaagtggttcaaagacttcgcagcaggaaagagatcagccgttagcttcatagaggtgctcggtcgtatgcctgagcatttcatgggaaagacgcgggaagctttagacaccatgtacttggttgcaacggctgagaaaggtgggaaagcacaccgaatggctctcgaagagctgccagatgcactggaaaccattacacttattgttgctatcactgtgatgacaggaggattctttctactcatgatgcagcgaaagggtatagggaagatgggtcttggagctctagtgctcacgctagctaccttcttcctgtgggcggcagaggttcctggaaccaaaatagcagggaccctgctgatcgccctgctgcttatggtggttctcatcccagaaccggaaaaacagaggtcacagacagataaccaactggcggtgtttctcatctgtgtcttgaccgtggttggagtggtggcagcaaacgagtacgggatgctagaaaaaaccaaagcagacctcaagagcatgtttggcggaaagacgcaggcatcaggactgactgga---ttgccaagcatggcactggacctgcgtccagccacagcttgggcactgtatggggggagcacagtcgtgctaacccctcttctgaagcacctgatcacgtcggaatacgtcaccacatcgctagcctcaattaactcacaagctggctcattatttgtcttgccacgaggcgtgccttttaccgacctagacttgaccgttggcctcgtcttccttggctgttggggtcaaatcaccctcacaacgtttttgacagccatggttctggcgacacttcactatgggtacatgctccctggatggcaagcagaagcactcagggctgcccagagaaggacagcggctggaataatgaagaatgccgttgttgacggaatggtcgccactgatgtgcctgaactggaaaggaccactcctctgatgcaaaagaaagtcggacaggtgctcctcataggggtaagcgtggcagcgttcctcgtcaaccccaatgtcaccactgtgagagaagcaggggtgttggtgacggcggctacgctcactttgtgggacaatggagccagtgccgtttggaattccaccactgccacgggactctgccatgtaatgcgaggtagctacctggctggaggctccattgcttggactctcatcaagaacgctgacaagccctccttgaaaaggggaaggcctgggggcaggacgctaggggagcagtggaaggaaaaactaaatg-ccatgagcagagaagagttttttaaataccggagagaggccataatcgaggtggaccgcactgaagcacgcagggctagacgtgaaaataacatagtgggaggacatccggtttcgcgaggctcagcaaaactccgttggctcgtggagaaaggatttgtctcgccaataggaaaagtcattgatctagggtgtgggcgtggaggatggagctactacgcagcaaccctgaagaaggtccaggaagtcagaggatacacgaaaggtggggcgggacatgaagaaccgatgctcatgcagagctacggctggaacctggtctccctgaagagtggagtggacgtgttttacaaaccttcagagcccagtgacactctgttctgcgacataggggaatcctccccaagtccagaagtagaagaacaacgcacactacgcgtcctagagatgacatctgactggttgcaccgaggacctagagagttctgcataaaagttctttgcccctacatgcccaaggttatagaaaaaatggaagttctgcagcgccgcttcggaggtgggctagtgcgtctccccctgtcccgcaactccaatcacgagatgtattgggttagtggagccgctggcaatgtggtgcacgctgtgaacatgaccagccaggtactactggggcgaatggatcgcacagtgtggagagggccaaagtatgaggaagatgtcaacctagggagcggaacaagagccgtgggaaagggagaagtccatagcaatcaggagaaaatcaagaagagaatccagaagcttaaagaagaattcgccacaacgtggcacaaagaccctgagcatccataccgcacttggacataccacggaagctatgaagtgaaggctactggctcagctagctctctcgtcaacggagtggtgaagctcatgagcaaaccttgggacgccattgccaacgtcaccaccatggccatgactgacaccaccccttttggacagcaaagagttttcaaggagaaagttgacacgaaggctcctgagccaccagctggagccaaggaagtgctcaacgagaccaccaactggctgtgggcctacttgtcacgggaaaaaagaccccgcttgtgcaccaaggaagaattcataaagaaagtcaatagcaacgcggctcttggagcagtgttcgctgaacagaatcaatggagcacggcgcgtgaggctgtggatgacccgcggttttgggagatggttgatgaagagagggaaaaccatctgcgaggagagtgtcacacatgtatctataacatgatgggaaaaagagagaagaagcctggagagtttggaaaagctaaaggaagcagggccatttggttcatgtggcttggagcacggtatctagagtttgaagctttggggttcctgaatgaagaccattggctgagccgagagaattcaggaggtggagtggaaggctcaggcgtccaaaagctgggatacatcctccgtgatatagcaggaaagcaaggagggaaaatgtacgctgatgataccgccgggtgggacactagaattaccagaactgatttagaaaatgaagctaaggtgctggagcttctagacggtgaacaccgcatgctcgcccgagccataattgaattgacttacaggcacaaagtggtcaaggtcatgagacctgcagcagaaggaaagaccgtgatggacgtgatatcaagagaagatcaaagggggagtggacaggtggtcacttatgctcttaacactttcacgaacatcgctgtccagctcgtcaggctgatggaggctgagggggtcattggaccacaacacttggaacagctacctagaaaaaacaagatagctgtcaggacctggctctttgagaatggagaggagagagtgaccaggatggcgatcagcggagacgactgtgtcgtcaagccgctggacgacagattcgccacggccctccacttcctcaacgcaatgtcaaaggtcagaaaagacatccaggaatggaagccttcgcatggctggcacgattggcagcaagttcccttctgctctaaccattttcaggagattgtgatgaaagatggaaggagtatagttgtcccgtgcagaggacaggatgagctgataggcagggctcgcatctccccaggagctggatggaatgtgaaggacacagcttgtctggccaaagcatatgcacagatgtggctactcctatacttccatcgtagggacttgcgtctcatggcaaatgcgatttgctcagcagtgccagtggattgggtgcccacgggcaggacatcctggtcgatacactcgaaaggagagtggatgaccacagaagacatgctgcaggtctggaacagagtctggattgaagaaaatgaatggatgatggacaagactccaatcacaagctggacagacgttccgtacgtgggaaagcgtgaggacatctggtgtggcagcctcatcggaacgcgatccagagcaacctgggctgagaacatctacgcggcgataaaccaggttagagctgtcattgggaaagaaaattatgttgactacat-gacctcactcaggagatacgaagacgtcttgatccaggaagacagggtcatctag"/>
                        <sequence id="seq_G3_KU871327.1_China_2015-02-02" spec="Sequence" taxon="G3_KU871327.1_China_2015-02-02" totalcount="4" value="atgactaaaaaaccaggagggcccggtaaaaaccgggctatcaatatgctgaaacgcggcctaccccgcgtattcccactagtgggagtgaagagggtagtaatgagcttgttggacggcagagggccagtacgtttcgtgctggctcttatcacgttcttcaagtttacagcattagccccgaccaaggcgcttttaggccgatggaaagcagtggaaaagagtgtagcaatgaaacatctcactagtttcaaacgagaacttggaacactcattgacgccgtgaacaagcggggcagaaagcaaaacaaaagaggaggaaatgaaggctcaatcatgtggctcgcgagcttggcagttgtcatagcttgtgcaggagccatgaagttgtcaaatttccaggggaagcttttgatgaccattaacaacacggacattgcagacgttatcgtgattcccacctcaaaaggagagaacagatgctgggtccgggcaatcgacgtcggctacatgtgtgaggacactatcacgtacgaatgtcctaagcttaccatgggcaatgatccagaggatgtggattgctggtgtgacaaccaagaagtctacgtccaatatggacggtgcacgcggaccaggcattccaagcgaagcaggagatccgtgtcggtccaaatacatggggagagttcactagtgaataaaaaagaggcttggctggattcaacgaaagccacacgatatctcatgaaaactgagaactggatcataaggaatcctggctatgctttcctgacggcggtacttggctggatgcttggcagtaacaacggtcaacgcgtggtattcaccatcctcctgctgctggtcgctccggcttacagttttaattgtctgggaatgggtaatcgtgacttcatagaaggagccagtggagccacttgggtggacttggtgctagaaggagatagctgcttgacaattatggcaaacgacaaaccaacattggacgtccgcatgatcaacatcgaagctagccaacttgctgaggtcagaagttactgttatcatgcttcagtcactgacatctcgacggtggctcggtgccccacgactggagaagcccacaacgagaagcgagctgatagtagctatgtgtgcaaacaaggcttcactgatcgtgggtggggcaacggatgtggacttttcgggaagggaagcattgacacatgtgcaaaattctcctgcaccaggaaagcgattgggagaacaatccagccagaaaacatcaaatacgaagttggcatttttgtgcatggaaccaccacttcggaaaaccatgggaattattcagcgcaagttggggcgtcccaggcggcaaagtttacagtaacacccaatgctccttcgaataccctcaaacttggtgactacggagaagtcacactggactgtgagccaaggagtggactgaacactgaagcgttttacgtcatgaccgtggggtcaaggtcatttctggtccatagggaatggtttcatgacctcgctctcccctggacgtccccttcgagcacagcgtggagaaacagagaactcctcatggagtttgaagaggcgcacgccacaaaacagtccgttgttgctcttgggtcacaggaaggaggcctccatcaggcgttggcaggagccatcgtggtggagtactcaagctcagtgaagttaacatcaggccacctgaaatgtaggctgaaaatggacaaactggctctgaaaggcacaacctatggcatgtgcacagaaaaattctcgttcgcgaaaaatccggcggacactggtcacggaacagttgtcattgaactctcctactctgggagtgatggcccctgcaaaattccgattatctccgttgcgagcctcaatgacatgacccccgttgggcggctggtgacagtgaaccccttcgtcgcgacttccagtgccaattcaaaggtgctggtcgagatggaaccccccttcggagactcctacatcgtggttggaaggggagacaagcagatcaaccaccattggcacaaagctggaagcacgctgggcaaagccttttcaacaactttgaagggagctcggagactggcagcgttgggtgacacagcctgggactttggctccattggaggggtcttcaactccataggaaaagccgttcaccaagtgtttggtggtgccttcagaacactctttgggggaatgtcttgggtcacacaagggctaatgggtgccctactactctggatgggcgtcaacgcacgagaccgatcaattgctttggccttcttagccacaggaggtgtgctcgtgttcttagcgaccaatgtgcatgctgacactggatgtgccattgacatcacaagaaaagagatgaggtgtggaagtggcatcttcgtgcacaacgacgtggaagcctgggtggataggtataaatatttgccagaaacgcccagatccctagcgaagatcgtccacaaagcgcacaaggaaggcgtgtgcggagtcagatctgtcactagactggagcatcaaatgtgggaagccgtacgggatgaattgaacgtcctgctcaaagagaatgcagtggacctcagtgtggttgtgaacaagcccgtggggagatatcgctcagcccctaaacgcctatccatgacgcaagagaaatttgaaatgggctggaaagcatggggaaaaagcattctctttgccccggaattggctaactccacatttgtcgtagatggacctgagacaaaggaatgccctgatgagcacagagcttggaacagcatgcaaatcgaagacttcggctttggcatcacatcaacccgtgtgtggctgaagattagagaggagagcactgacgagtgtgatggagcgatcataggtacggctgtcaaaggacatgtggcagtccatagtgacttgtcgtactggattgagagtcgctacaacgacacatggaaacttgagagggcagtctttggagaggttaaatcttgcacttggccagagacacacaccctatggggagatggtgttgaggaaagtgaactcatcattccgcataccatagccggaccaaaaagcaagcacaatcggagggaagggtataagacacaaaaccagggaccttgggacgagaatggcatagttttggactttgactattgcccagggacaaaagtcaccattacagaggattgtggcaagagaggcccttcggtcagaaccactactgacagtggaaagttgatcactgactggtgctgtcgcagttgctcccttccgcccctacgattccggacagaaaatggctgctggtacggaatggaaatcagacctgttaggcatgatgaaacaacactcgtcagatcgcaggttgatgcttttaatggtgaaatggttgacccttttcagctgggccttctggtgatgtttctggccacccaggaggtccttcgcaagaggtggacggccagattgaccattcctgcggttttgggggccctacttgtgctgatgcttgggggcatcacttacactgatttggcgaggtatgtggtgctggtcgctgctgctttcgcagaggccaacagtggaggagacgtcctgcaccttgctttgattgccgtttttaagatccaaccagcatttttagtgatgaacatgcttagcacgagatggacgaaccaagaaaacgtggttctggtcctaggggctgcctttttccaattggcctcagtagatctgcaaataggagttcacggaatcctgaatgccgccgctatagcatggatgattgtccgggcgatcaccttccccacaacctcctccgtcaccatgccagtcttagcgcttctaactccgggaatgagggctctatacctagatacttacagaatcatcctcctcgtcatagggatttgctctctgctgcaagagaggaaaaagaccatggcaaaaaagaaaggagctgtactcttgggcttagcgctcacatccactggatggttttcgcccaccactatagctgccggactaatggtctgcaacccaaacaagaagagagggtggccagctactgagtttttgtcggcagttggattgatgtttgccatcgtaggtggtttggcggagttggatattgaatccatgtcaatacccttcatgctggcaggtctcatggcagtgtcctacgtggtgtcaggaaaagcaacagatatgtggcttgaacgggccgccgacatcagctgggagatggatgctgcaatcacaggaagcagtcggaggctggatgtgaagctggatgatgacggagattttcacttgattgatgatcccggtgttccatggaaggtctgggtcctgcgcatgtcttgcattggcttagccgccctcacgccttgggccattgttcccgccgcttttggttattggctcactttaaaaacaacaaaaagagggggcgtgttttgggacacgccatccccaaaaccttgctcaaaaggagacaccactacaggagtttaccgcattatggctagagggattcttggcacttaccaggccggcgtcggagtcatgtacgagaatgttttccacacactatggcacacaactagaggagcagccattatgagtggagaaggaaaattgacgccacactggggtagtgtgaaagaagaccgcatagcttacggaggcccatggaggtttgatcgaaaatggaatggaacagatgacgtgcaagtgatcgtggtagaaccggggaaggctgcagtaaacatccagacaaaaccaggagtgtttcggactcccttcggggaggttggggctgttagtctggattacccgcgaggaacatccggctcacccattctggattccaatggagacatcataggcctgtacggcaatggagttgagcttggcgatggctcatacgtcagcgccatcgtgcagggtgaccgtcaggaggaaccagtcccagaagcttacaccccaaacatgttgagaaagagacagatgactgtactagatttgcaccctggttcagggaaaaccaggaaaattctgccacaaataattaaggacgctatccagcagcgcctaagaacagctgtgttggcaccgacgcgggtggtagcagcagaaatggcagaagctttgagagggctcccagtacgatatcaaacttcagcagtgcagagagagcaccaagggaatgaaatagtggatgtgatgtgccacgccactctgacccatagactgatgtcaccgaacagagtgcccaactacaacctatttgtcatggatgaagctcatttcaccgacccagccagtatagccgcacgaggatacattgctaccaaggtggaattaggggaggcagcagccatctttatgacagcgaccccgcctggaaccacggatccttttcctgactcaaatgccccaatccatgatttgcaagatgagataccagacagggcgtggagcagtggatacgaatggatcacagaatatgcgggaaaaaccgtgtggtttgtggcaagcgtaaaaatggggaatgagattgcaatgtgcctccaaagagcggggaaaaaggtcatccaactcaaccgcaagtcctatgacacagaatacccaaaatgtaagaatggagactgggattttgtcatcaccaccgacatctctgaaatgggggccaacttcggtgcgagcagggtcatcgactgtagaaagagcgtgaagcccaccatcttagaagagggagaaggcagagtcatcctcggaaacccatctcccataaccagtgcaagcgcagctcaacggaggggcagagtaggcagaaaccccaaccaggttggagatgaataccactatgggggggccaccagtgaagatgacggtaacctagcccattggacagaggcaaagatcatgttagacaacatacacatgcccaatggactggtggcccagctctatggaccagagagggaaaaggccttcacaatggatggcgaataccgtctcagaggtgaagaaaagaaaaacttcttagagctgcttaggacggctgacctcccggtgtggctggcctacaaggtggcgtccaatggcattcagtacaccgacagaaagtggtgttttgatgggccgcgtacgaatgccatactggaggacaacaccgaggtagagatagtcacccggatgggtgagaggaaaatcctcaagccgagatggcttgatgcaagagtttatgcagatcaccaagccctcaagtggttcaaagacttcgcagcaggaaagagatcagccgttagcttcatagaggtgctcggtcgtatgcctgagcatttcatgggaaagacgcgggaagctttagacaccatgtacttggttgcaacggctgagaaaggtgggaaagcacaccgaatggctctcgaagagctgccagatgcactggaaaccattacacttattgttgctatcactgtgatgacaggaggattctttctactcatgatgcagcgaaagggtatagggaagatgggtcttggagctctagtgctcacgctagctaccttcttcctgtgggcggcagaggttcctggaaccaaaatagcagggaccctgctgatcgccctgctgcttatggtggttctcatcccagaaccggaaaaacagaggtcacagacagataaccaactggcggtgtttctcatctgtgtcttgaccgtggttggagtggtggcagcaaacgagtacgggatgctagaaaaaaccaaagcagacctcaagagcatgtttggcggaaagacgcaggcatcaggactgactgga---ttgccaagcatggcactggacctgcgtccagccacagcttgggcactgtatggggggagcacagtcgtgctaacccctcttctgaagcacctgatcacgtcggaatacgtcaccacatcgctagcctcaattaactcacaagctggctcattattcgtcttgccacgaggcgtgccttttaccgacctagacttgaccgttggcctcgtcttccttggctgttggggtcaaatcaccctcacaacgtttttgacagccatggttctggcgacacttcactatgggtacatgctccctggatggcaagcagaagcactcagggctgcccagagaaggacagcggctggaataatgaagaatgccgttgttgacggaatggtcgccactgatgtgcctgaactggaaaggactactcctctgatgcaaaagaaagtcggacaggtgctcctcataggggtaagcgtggcagcgttcctcgtcaaccccaatgtcaccactgtgagagaagcaggggtgttggtgacggcggctacgctcactttgtgggacaatggagccagtgccgtttggaattccaccactgccacgggactctgccatgtaatgcgaggtagctacctggctggaggctccattgcttggactctcatcaagaacgctgacaagccctccttgaaaaggggaaggcctgggggcaggacgctaggggagcagtggaaggaaaaactaaatg-ccatgagcagagaagagttttttaaataccggaaagaggccataatcgaggtggaccgcactgaagcacgcagggctagacgtgaaaataacatagtgggaggacatccggtttcgcgaggctcagcaaaactccgttggctcgtggagaaaggatttgtctcgccaataggaaaagtcattgatctagggtgtgggcgtggaggatggagctactacgcagcaaccctgaagaaggtccaggaagtcagaggatacacgaaaggtggggcgggacatgaagaaccgatgctcatgcagagctacggctggaacctggtctccctgaagagtggagtggacgtgttttacaaaccttcagagcccagtgacactctgttctgcgacataggggaatcctccccaagtccagaagtagaagaacaacgcacactacgcgtcctagagatgacatctgactggttgcaccgaggacctagagagttctgcataaaagttctttgcccctacatgcccaaggttatagaaaaaatggaagttctgcagcgccgcttcggaggtgggctagtgcgtctccccctgtcccgcaactccaatcacgagatgtattgggttagtggagccgctggcaatgtggtgcacgctgtgaacatgaccagccaggtactactggggcgaatggatcgcacagtgtggagagggccaaagtatgaggaagatgtcaacctagggagcggaacaagagccgtgggaaagggagaagtccatagcaatcaggagaaaatcaagaagagaatccagaagcttaaagaagaattcgccacaacgtggcacaaagaccctgagcatccataccgcacttggacataccacggaagctatgaagtgaaggctactggctcagctagctctctcgtcaacggagtggtgaagctcatgagcaaaccttgggacgccattgccaacgtcaccaccatggccatgactgacaccaccccttttggacagcaaagagttttcaaggagaaagttgacacgaaggctcctgagccaccagctggagccaaggaagtgctcaacgagaccaccaactggctgtgggcctacttgtcacgggaaaaaagaccccgcttgtgcaccaaggaagaattcataaagaaagtcaatagcaacgcggctcttggagcagtgttcgctgaacagaatcaatggagcacggcgcgtgaggctgtggatgacccgcggttttgggagatggttgatgaagagagggaaaaccatctgcgaggagagtgtcacacatgtatctataacatgatgggaaaaagagagaagaagcctggagagtttggaaaagctaaaggaagcagggccatttggttcatgtggcttggagcacggtatctagagtttgaagctttggggttcctgaatgaagaccattggctgagccgagagaattcaggaggtggagtggaaggctcaggcgtccaaaagctgggatacatcctccgtgatatagcaggaaagcaaggagggaaaatgtacgctgatgataccgccgggtgggacactagaattaccagaactgatttagaaaatgaagctaaggtgctggagcttctagacggtgaacaccgcatgctcgcccgagccataattgaattgacttacaggcacaaagtggtcaaggtcatgagacctgcagcagaaggaaagaccgtgatggacgtgatatcaagagaagatcaaagggggagtggacaggtggtcacttatgctcttaacactttcacgaacatcgctgtccagctcgtcaggctgatggaggctgagggggtcattggaccacaacacttggaacagctacctagaaaaaacaagatagctgtcaggacctggctctttgagaatggagaggagagagtgaccaggatggcgatcagcggagacgactgtgtcgtcaagccgctggacgacagattcgccacggccctccacttcctcaacgcaatgtcaaaggtcagaaaagacatccaggaatggaagccttcgcatggctggcacgattggcagcaagttcccttctgctctaaccattttcaggagattgtgatgaaagatggaaggagtatagttgtcccgtgcagaggacaggatgagctgataggcagggctcgcatctccccaggagctggatggaatgtgaaggacacagcttgtctggccaaagcatatgcacagatgtggctactcctatacttccatcgtagggacttgcgtctcatggcaaatgcgatttgctcagcagtgccagtggattgggtgcccacgggcaggacatcctggtcgatacactcgaaaggagagtggatgaccacagaagacatgctgcaggtctggaacagagtctggattgaagaaaatgaatggatgatggacaagactccaatcacaagctggacagacgttccgtacgtgggaaagcgtgaggacatctggtgtggcagcctcatcggaacgcgatccagagcaacctgggctgagaacatctacgcggcgataaaccaggttagagctgtcattgggaaagaaaattatgttgactacat-gacctcactcaggagatacgaagacgtcttgatccaggaagacagggtcatctag"/>
                        <sequence id="seq_G3_KU871328.1_China_2015-02-02" spec="Sequence" taxon="G3_KU871328.1_China_2015-02-02" totalcount="4" value="atgactaaaaaaccaggagggcccggtaaaaaccgggctatcaatatgctgaaacgcggcctaccccgcgtattcccactagtgggagtgaagagggtagtaatgagcttgttggacggcagagggccagtacgtttcgtgctggctcttatcacgttcttcaagtttacagcattagccccgaccaaggcgcttttaggccgatggaaagcagtggaaaagagtgtagcaatgaaacatctcactagtttcaaacgagaacttggaacactcattgacgccgtgaacaagcggggcagaaagcaaaacaaaagaggaggaaatgaaggctcaatcatgtggctcgcgagcttggcagttgtcatagcttgtgcaggagccatgaagttgtcaaatttccaggggaagcttttgatgaccattaacaacacggacattgcagacgttatcgtgattcccacctcaaaaggagagaacagatgctgggtccgggcaatcgacgtcggctacatgtgtgaggacactatcacgtacgaatgtcctaagcttaccatgggcaatgatccagaggatgtggattgctggtgtgacaaccaagaagtctacgtccaatatggacggtgcacgcggaccaggcattccaagcgaagcaggagatccgtgtcggtccaaatacatggggagagttcactagtgaataaaaaagaggcttggctggattcaacgaaagccacacgatatctcatgaaaactgagaactggatcataaggaatcctggctatgctttcctgacggcggtacttggctggatgcttggcagtaacaacggtcaacgcgtggtattcaccatcctcctgctgctggtcgctccggcttacagttttaattgtctgggaatgggtaatcgtgacttcatagaaggagccagtggagccacttgggtggacttggtgctagaaggagatagctgcttgacaattatggcaaacgacaaaccaacattggacgtccgcatgatcaacatcgaagctagccaacttgctgaggtcagaagttactgttatcatgcttcagtcactgacatctcgacggtggctcggtgccccacgactggagaagcccacaacgagaagcgagctgatagtagctatgtgtgcaaacaaggcttcactgatcgtgggtggggcaacggatgtggacttttcgggaagggaagcattgacacatgtgcaaaattctcctgcaccaggaaagcgattgggagaacaatccagccagaaaacatcaaatacgaagttggcatttttgtgcatggaaccaccacttcggaaaaccatgggaattattcagcgcaagttggggcgtcccaggcggcaaagtttacagtaacacccaatgctccttcgaataccctcaaacttggtgactacggagaagtcacactggactgtgagccaaggagtggactgaacactgaagcgttttacgtcatgaccgtggggtcaaggtcatttctggtccatagggaatggtttcatgacctcgctctcccctggacgtccccttcgagcacagcgtggagaaacagagaactcctcatggagtttgaagaggcgcacgccacaaaacagtccgttgttgctcttgggtcacaggaaggaggcctccatcaggcgttggcaggagccatcgtggtggagtactcaagctcagtgaagttaacatcaggccacctgaaatgtaggctgaaaatggacaaactggctctgaaaggcacaacctatggcatgtgcacagaaaaattctcgttcgcgaaaaatccggcggacactggtcacggaacagttgtcattgaactctcctactctgggagtgatggcccctgcaaaattccgattatctccgttgcgagcctcaatgacatgacccccgttgggcggctggtgacagtgaaccccttcgtcgcgacttccagtgccaattcaaaggtgctggtcgagatggaaccccccttcggagactcctacatcgtggttggaaggggagacaagcagatcaaccaccattggcacaaagctggaagcacgctgggcaaagccttttcaacaactttgaagggagctcggagactggcagcgttgggtgacacagcctgggactttggctccattggaggggtcttcaactccataggaaaagccgttcaccaagtgtttggtggtgccttcagaacactctttgggggaatgtcttgggtcacacaagggctaatgggtgccctactactctggatgggcgtcaacgcacgagaccgatcaattgctttggccttcttagccacaggaggtgtgctcgtgttcttagcgaccaatgtgcatgctgacactggatgtgccattgacatcacaagaaaagagatgaggtgtggaagtggcatcttcgtgcacaacgacgtggaagcctgggtggataggtataaatatttgccagaaacgcccagatccctagcgaagatcgtccacaaagcgcacaaggaaggcgtgtgcggagtcagatctgtcactagactggagcatcaaatgtgggaagccgtacgggatgaattgaacgtcctgctcaaagagaatgcagtggacctcagtgtggttgtgaacaagcccgtggggagatatcgctcagcccctaaacgcctatccatgacgcaagagaaatttgaaatgggctggaaagcatggggaaaaagcattctctttgccccggatttggctaactccacatttgtcgtagatggacctgagacaaaggaatgccctgatgagcacagagcttggaacagcatgcaaatcgaagacttcggctttggcatcacatcaacccgtgtgtggctgaagattagagaggagagcactgacgagtgtgatggagcgatcataggtacggctgtcaaaggacatgtggcagtccatagtgacttgtcgtactggattgagagtcgctacaacgacacatggaaacttgagagggcagtctttggagaggttaaatcttgcacttggccagagacacacaccctatggggagatggtgttgaggaaagtgaactcatcattccgcataccatagccggaccaaaaagcaagcacaatcggagggaagggtataagacacaaaaccagggaccttgggacgagaatggcatagttttggactttgactattgcccagggacaaaagtcaccattacagaggattgtggcaagagaggcccttcggtcagaaccactactgacagtggaaagttgatcactgactggtgctgtcgcagttgctcccttccgcccctacgattccggacagaaaatggctgctggtacggaatggaaatcagacctgttaggcatgatgaaacaacactcgtcagatcgcaggttgatgcttttaatggtgaaatggttgacccttttcagctgggccttctggtgatgtttctggccacccaggaggtccttcgcaagaggtggacggccagattgaccattcctgcggttttgggggccctacttgtgctgatgcttgggggcatcacttacactgatttggcgaggtatgtggtgctggtcgctgctgctttcgcagaggccaacagtggaggagacgtcctgcaccttgctttgattgccgtttttaagatccaaccagcatttttagtgatgaacatgcttagcacgagatggacgaaccaagaaaacgtggttctggtcctaggggctgcctttttccaattggcctcagtagatctgcaaataggagttcacggaatcctgaatgccgccgctatagcatggatgattgtccgggcgatcaccttccccacaacctcctccgtcaccatgccagtcttagcgcttctaactccgggaatgagggctctatacctagatacttacagaatcatcctcctcgtcatagggatttgctctctgctgcaagagaggaaaaagaccatggcaaaaaagaaaggagctgtactcttgggcttagcgctcacatccactggatggttttcgcccaccactatagctgccggactaatggtctgcaacccaaacaagaagagagggtggccagctactgagtttttgtcggcagttggattgatgtttgccatcgtaggtggtttggcggagttggatattgaatccatgtcaatacccttcatgctggcaggtctcatggcagtgtcctacgtggtgtcaggaaaagcaacagatatgtggcttgaacgggccgccgacatcagctgggagatggatgctgcaatcacaggaagcagtcggaggctggatgtgaagctggatgatgacggagattttcacttgattgatgatcccggtgttccatggaaggtctgggtcctgcgcatgtcttgcattggcttagccgccctcacgccttgggccattgttcccgccgcttttggttattggctcactttaaaaacaacaaaaagagggggcgtgttttgggacacgccatccccaaaaccttgctcaaaaggagacaccactacaggagtttaccgcattatggctagagggattcttggcacttaccaggccggcgtcggagtcatgtacgagaatgttttccacacactatggcacacaactagaggagcagccattatgagtggagaaggaaaattgacgccacactggggtagtgtgaaagaagaccgcatagcttacggaggcccatggaggtttgatcgaaaatggaatggaacagatgacgtgcaagtgatcgtggtagaaccggggaaggctgcagtaaacatccagacaaaaccaggagtgtttcggactcccttcggggaggttggggctgttagtctggattacccgcgaggaacatccggctcacccattctggattccaatggagacatcataggcctgtacggcaatggagttgagcttggcgatggctcatacgtcagcgccatcgtgcagggtgaccgtcaggaggaaccagtcccagaagcttacaccccaaacatgttgagaaagagacagatgactgtactagatttgcaccctggttcagggaaaaccaggaaaattctgccacaaataattaaggacgctatccagcagcgcctaagaacagctgtgttggcaccgacgcgggtggtagcagcagaaatggcagaagctttgagagggctcccagtacgatatcaaacttcagcagtgcagagagagcaccaagggaatgaaatagtggatgtgatgtgccacgccactctgacccatagactgatgtcaccgaacagagtgcccaactacaacctatttgtcatggatgaagctcatttcaccgacccagccagtatagccgcacgaggatacattgctaccaaggtggaattaggggaggcagcagccatctttatgacagcgaccccgcctggaaccacggatccttttcctgactcaaatgccccaatccatgatttgcaagatgagataccagacagggcgtggagcagtggatacgaatggatcacagaatatgcgggaaaaaccgtgtggtttgtggcaagcgtaaaaatggggaatgagattgcaatgtgcctccaaagagcggggaaaaaggtcatccaactcaaccgcaagtcctatgacacagaatacccaaaatgtaagaatggagactgggattttgtcatcaccaccgacatctctgaaatgggggccaacttcggtgcgagcagggtcatcgactgtagaaagagcgtgaagcccaccatcttagaagagggagaaggcagagtcatcctcggaaacccatctcccataaccagtgcaagcgcagctcaacggaggggcagagtaggcagaaaccccaaccaggttggagatgaataccactatgggggggccaccagtgaagatgacggtaacctagcccattggacagaggcaaagatcatgttagacaacatacacatgcccaatggactggtggcccagctctatggaccagagagggaaaaggccttcacaatggatggcgaataccgtctcagaggtgaagaaaagaaaaacttcttagagctgcttaggacggctgacctcccggtgtggctggcctacaaggtggcgtccaatggcattcagtacaccgacagaaagtggtgttttgatgggccgcgtacgaatgccatactggaggacaacaccgaggtagagatagtcacccggatgggtgagaggaaaatcctcaagccgagatggcttgatgcaagagtttatgcagatcaccaagccctcaagtggttcaaagacttcgcagcaggaaagagatcagccgttagcttcatagaggtgctcggtcgtatgcctgagcatttcatgggaaagacgcgggaagctttagacaccatgtacttggttgcaacggctgagaaaggtgggaaagcacaccgaatggctctcgaagagctgccagatgcactggaaaccattacacttattgttgctatcactgtgatgacaggaggattctttctactcatgatgcagcgaaagggtatagggaagatgggtcttggagctctagtgctcacgctagctaccttcttcctgtgggcggcagaggttcctggaaccaaaatagcagggaccctgctgatcgccctgctgcttatggtggttctcatcccagaaccggaaaaacagaggtcacagacagataaccaactggcggtgtttctcatctgtgtcttgaccgtggttggagtggtggcagcaaacgagtacgggatgctagaaaaaaccaaagcagacctcaagagcatgtttggcggaaagacgcaggcatcaggactgactgga---ttgccaagcatggcactggacctgcgtccagccacagcttgggcactgtatggggggagcacagtcgtgctaacccctcttctgaagcacctgatcacgtcggaatacgtcaccacatcgctagcctcaattaactcacaagctggctcattatttgtcttgccacgaggcgtgccttttaccgacctagacttgaccgttggcctcgtcttccttggctgttggggtcaaatcaccctcacaacgtttttgacagccatggttctggcgacacttcactatgggtacatgctccctggatggcaagcagaagcactcagggctgcccagagaaggacagcggctggaataatgaagaatgccgttgttgacggaatggtcgccactgatgtgcctgaactggaaaggaccactcctctgatgcaaaagaaagtcggacaggtgctcctcataggggtaagcgtggcagcgttcctcgtcaaccccaatgtcaccactgtgagagaagcaggggtgttggtgacggcggctacgctcactttgtgggacaatggagccagtgccgtttggaattccaccactgccacgggactctgccatgtaatgcgaggtagctacctggctggaggctccattgcttggactctcatcaagaacgctgacaagccctccttgaaaaggggaaggcctgggggcaggacgctaggggagcagtggaaggaaaaactaaatg-ccatgagcagagaagagttttttaaataccggagagaggccataatcgaggtggaccgcactgaagcacgcagggctagacgtgaaaataacatagtgggaggacatccggtttcgcgaggctcagcaaaactccgttggctcgtggagaaaggatttgtctcgccaataggaaaagtcattgatctagggtgtgggcgtggaggatggagctactacgcagcaaccctgaagaaggtccaggaagtcagaggatacacgaaaggtggggcgggacatgaagaaccgatgctcatgcagagctacggctggaacctggtctccctgaagagtggagtggacgtgttttacaaaccttcagagcccagtgacactctgttctgcgacataggggaatcctccccaagtccagaagtagaagaacaacgcacactacgcgtcctagagatgacatctgactggttgcaccgaggacctagagagttctgcataaaagttctttgcccctacatgcccaaggttatagaaaaaatggaagttctgcagcgccgcttcggaggtgggctagtgcgtctccccctgtcccgcaactccaatcacgagatgtattgggttagtggagccgctggcaatgtggtgcacgctgtgaacatgaccagccaggtactactggggcgaatggatcgcacagtgtggagagggccaaagtatgaggaagatgtcaacctagggagcggaacaagagccgtgggaaagggagaagtccatagcaatcaggagaaaatcaagaagagaatccagaagcttaaagaagaattcgccacaacgtggcacaaagaccctgagcatccataccgcacttggacataccacggaagctatgaagtgaaggctactggctcagctagctctctcgtcaacggagtggtgaagctcatgagcaaaccttgggacgccattgccaacgtcaccaccatggccatgactgacaccaccccttttggacagcaaagagttttcaaggagaaagttgacacgaaggctcctgagccaccagctggagccaaggaagtgctcaacgagaccaccaactggctgtgggcctacttgtcacgggaaaaaagaccccgcttgtgcaccaaggaagaattcataaagaaagtcaatagcaacgcggctcttggagcagtgttcgctgaacagaatcaatggagcacggcgcgtgaggctgtggatgacccgcggttttgggagatggttgatgaagagagggaaaaccatctgcgaggagagtgtcacacatgtatctataacatgatgggaaaaagagagaagaagcctggagagtttggaaaagctaaaggaagcagggccatttggttcatgtggcttggagcacggtatctagagtttgaagctttggggttcctgaatgaagaccattggctgagccgagagaattcaggaggtggagtggaaggctcaggcgtccaaaagctgggatacatcctccgtgatatagcaggaaagcaaggagggaaaatgtacgctgatgataccgccgggtgggacactagaattaccagaactgatttagaaaatgaagctaaggtgctggagcttctagacggtgaacaccgcatgctcgcccgagccataattgaattgacttacaggcacaaagtggtcaaggtcatgagacctgcagcagaaggaaagaccgtgatggacgtgatatcaagagaagatcaaagggggagtggacaggtggtcacttatgctcttaacactttcacgaacatcgctgtccagctcgtcaggctgatggaggctgagggggtcattggaccacaacacttggaacagctacctagaaaaaacaagatagctgtcaggacctggctctttgagaatggagaggagagagtgaccaggatggcgatcagcggagacgactgtgtcgtcaagccgctggacgacagattcgccacggccctccacttcctcaacgcaatgtcaaaggtcagaaaagacatccaggaatggaagccttcgcatggctggcacgattggcagcaagttcccttctgctctaaccattttcaggagattgtgatgaaagatggaaggagtatagttgtcccgtgcagaggacaggatgagctgataggcagggctcgcatctccccaggagctggatggaatgtgaaggacacagcttgtctggccaaagcatatgcacagatgtggctactcctatacttccatcgtagggacttgcgtctcatggcaaatgcgatttgctcagcagtgccagtggattgggtgcccacgggcaggacatcctggtcgatacactcgaaaggagagtggatgaccacagaagacatgctgcaggtctggaacagagtctggattgaagaaaatgaatggatgatggacaagactccaatcacaagctggacagacgttccgtacgtgggaaagcgtgaggacatctggtgtggcagcctcatcggaacgcgatccagagcaacctgggctgagaacatctacgcggcgataaaccaggttagagctgtcattgggaaagaaaattatgttgactacat-gacctcactcaggagatacgaagacgtcttgatccaggaagacagggtcatctag"/>
                        <sequence id="seq_G3_KU871329.1_China_2015-02-02" spec="Sequence" taxon="G3_KU871329.1_China_2015-02-02" totalcount="4" value="atgactaaaaaaccaggagggcccggtaaaaaccgggctatcaatatgctgaaacgcggcctaccccgcgtattcccactagtgggagtgaagagggtagtaatgagcttgctggacggcagagggccagtacgtttcgtgctggctcttatcacgttcttcaagtttacagcattagccccgaccaaggcgcttttaggccgatggaaagcagtggaaaagagtgtagcaatgaaacatctcactagtttcaaacgagaacttggaacactcattgacgccgtgaacaagcggggcagaaagcaaaacaaaagaggaggaaatgaaggctcaatcatgtggctcgcgagcttggcagttgtcatagcttgtgcaggagccatgaagttgtcaaatttccaggggaagcttttgatgaccattaacaacacggacattgcggacgttatcgtgattcccacctcaaaaggagagaacagatgctgggtccgggcaatcgacgtcggctacatgtgtgaggacactatcacgtacgaatgtcctaagcttaccatgggcaatgatccagaggatgtggattgctggtgtgacaaccaagaagtctacgtccaatatggacggtgcacgcggaccaggcattccaagcgaagcaggagatccgtgtcggtccaaatacatggggagagttcactagtgaataaaaaagaggcttggctggattcaacgaaagccacacgatatctcatgaaaactgagaactggatcataaggaatcctggctatgctttcctgacggcggtacttggctggatgcttggcagtaacaacggtcaacgcgtggtattcaccatcctcctgctgctggtcgctccggcttacagttttaattgtctgggaatgggcaatcgtgacttcatagaaggagccagtggagccacttgggtggacttggtgctagaaggagatagctgcttgacaattatggcaaacgacaaaccaacattggacgtccgcatgatcaacatcgaagctagccaacttgctgaggtcagaagttactgttatcatgcttcagtcactgacatctcgacggtggctcggtgccccacgactggagaagcccacaacgagaagcgagctgatagtagctatgtgtgcaaacaaggcttcactgatcgtgggtggggcaacggatgtggacttttcgggaagggaagcattgacacatgtgcaaaattctcctgcaccaggaaagcgattgggagaacaatccagccagaaaacatcaaatacgaagttggcatttttgtgcatggaaccaccacttcggaaaaccatgggaattattcagcgcaagttggggcgtcccaggcggcaaagtttacagtaacacccaatgctccttcgataaccctcaaacttggtgactacggagaagtcacactggactgtgagccaaggagtggactgaacactgaagcgttttacgtcatgaccgtggggtcaaagtcatttctggtccatagggaatggtttcatgacctcgctctcccctggacgtccccttcgagcacagcgtggagaaacagagaactcctcatggagtttgaagaggcgcacgccacaaaacagtccgttgttgctcttgggtcacaggaaggaagcctccatcaggcgttggcaggagccatcgtggtggagtactcaagctcagtgaagttaacatcaggccacctgaaatgtaggctgaaaatggacaaactggctctgaaaggcacaacctatggcatgtgcacagaaaaattctcgttcgcgaaaaatccggcggacactggtcacggaacagttgtcattgaactctcctactctgggagtgatggcccctgcaaaattccgattgtctccgttgcgagcctcaatgacatgacccccgttgggcggctggtgacagtgaaccccttcgtcgcgacttccagtgccaattcaaaggtgctggtcgagatggaaccccccttcggagactcctacatcgtagttggaaggggagacaagcagatcaaccaccattggcacaaagctggaagcacgctgggcaaagccttttcaacaactttgaagggagctcggagactggcagcgttgggtgacacagcctgggactttggctccattggaggggtcttcaactccataggaaaagccgttcaccaagtgtttggtggtgccttcagaacactctttgggggaatgtcttgggtcacacaagggctaatgggtgccctactactctggatgggcgtcaacgcacgagaccgatcaattgctttggccttcttagccacaggaggtgtgctcgtgttcttagcgaccaatgtgcatgctgacactggatgtgccattgacatcacaagaaaagagatgaggtgtggaagtggcatcttcgtgcacaacgacgtggaagcctgggtggataggtataaatatttgccagaaacgcccagatccctagcgaagatcgtccacaaagcgcacaaggaaggcgtgtgcggagtcagatctgtcactagactggagcatcaaatgtgggaagccgtacgggatgaattgaacgtcctgctcaaagagaatgcagtggacctcagtgtggttgtgaacaagcccgtggggagatatcgctcagcccctaaacgcctatccatgacgcaagagaaatttgaaatgggctggaaagcatggggaaaaagcattctctttgccccggaattggctaactccacatttgtcgtagatggacctgagacaaaggaatgccctgatgagcacagagcttggaacagcatgcaaatcgaagacttcggctttggcatcacatcaacccgtgtgtggctgaagattagagaggagagcactgacgagtgtgatggagcgatcataggtacggctgtcaaaggacatgtggcagtccatagtgacttgtcgtactggattgagagtcgctacaacgacacatggaaacttgagagggcagtctttggagaggttaaatcttgcacttggccagagacacacaccctatggggagatggtgttgaggaaagtgaactcatcattccgcataccatagccggaccaaaaagcaagcacaatcggagggaagggtataagacacaaaaccagggaccttgggacgagaatggcatagttttggactttgactattgcccagggacaaaagtcaccattacagaggattgtggcaagagaggcccttcggtcagaaccactactgacagtggaaagttgatcactgactggtgctgtcgcagttgctcccttccgcccctacgattccggacagaaaatggctgctggtacgggatggaaatcagacctgttaggcatgatgaaacaacactcgtcagatcgcaggttgatgcttttaatggtgaaatggttgacccttttcagctgggccttctggtgatgtttctggccacccaggaggtccttcgcaagaggtggacggccagattgaccattcctgcggttttgggggccctacttgtgctgatgcttgggggcatcacttacactgatttggcgaggtatgtggtgctggtcgctgctgctttcgcagaggccaacagtggaggagacgtcctgcaccttgctttgattgccgtttttaagatccaaccagcatttttagtgatgaacatgcttagcacgagatggacgaaccaagaaaacgtggttctggtcctaggggctgcctttttccaattggcctcagtagatctgcaaataggagttcacggaatcctgaatgccgccgctatagcatggatgattgtccgggcgatcaccttccccacaacctcctccgtcaccatgccagtcttagcgcttctaactccgggaatgagggctctatacctagatacttacagaatcatcctcctcgtcatagggatttgctctctgctgcaagagaggaaaaagaccatggcaaaaaagaaaggagctgtactcttgggcttagcgctcacatccactggatggttttcgcccaccactatagctgccggactaatggtctgcaacccaaacaagaagagagggtggccagctactgagtttttgtcggcagttggattgatgtttgccatcgtaggtggtttggcggagttggatattgaatccatgtcaatacccttcatgctggcaggtctcatggcagtgtcctacgtggtgtcaggaaaagcaacagatatgtggcttgaacgggccgccgacatcagctgggagatggatgctgcaatcacaggaagcagtcggaggctggatgtgaagctggatgatgacggagattttcacttgattgatgatcccggtgttccatggaaggtctgggtcctgcgcatgtcttgcattggcttagccgccctcacgccttgggccattgttcccgccgcttttggttattggctcactttaaaaacaacaaaaagagggggcgtgttttgggacacgccatccccaaaaccttgctcaaaaggagacaccactacaggagtttaccgcattatggctagagggattcttggcacttaccaggccggcgtcggagtcatgtacgagaatgttttccacacactatggcacacaactagaggagcagccattatgagtggagaaggaaaattgacgccacactggggtagtgtgaaagaagaccgcatagcttatggaggcccatggaggtttgatcgaaaatggaatggaacagatgacgtgcaagtgatcgtggtagaaccggggaaggctgcagtaaacatccagacaaaaccaggagtgtttcggactcccttcggggaggttggggctgttagtctggattacccgcgaggaacatccggctcacccattctggattccaatggagacatcataggcctgtacggcaatggagttgagcttggcgatggctcatacgtcagcgccatcgtgcagggtgaccgtcaggaggaaccagtcccagaagcttacaccccaaacatgttgagaaagagacagatgactgtactagatttgcaccctggttcagggaaaaccaggaaaattctgccacaaataattaaggacgctatccagcagcgcctaagaacagctgtgttggcaccgacgcgggtggtagcagcagaaatggcagaagctttgagagggctcccagtacgatatcaaacttcagcagtgcagagagagcaccaagggaatgaaatagtggatgtgatgtgccacgccactctgacccataaactgatgtcaccgaacagagtgcccaactacaacctatttgtcatggatgaagctcatttcaccgacccagccagcatagccgcacgaggatacattgctaccaaggtggaattaggggaggcagcagccatctttatgacagcgaccccgcctggaaccacggatccttttcctgactcaaatgccccaatccatgatttgcaagatgagataccagacagggcgtggagcagtggatacgaatggatcacagaatatgcgggaaaaaccgtgtggtttgtggcaagcgtaaaaatggggaatgagattgcaatgtgcctccaaagagcggggaaaaaggtcatccaactcaaccgcaagtcctatgacacagaatacccaaaatgtaagaatggagactgggattttgtcatcaccaccgacatctctgaaatgggggccaacttcggtgcgagcagggtcatcgactgtagaaagagcgtgaagcccaccatcttagaagagggagaaggcagagtcatcctcggaaacccatctcccataaccagtgcaagcgcagctcaacggaggggcagagtaggcagaaaccccaaccaggttggagatgaataccactatgggggggccaccagtgaagatgacggtaacctagcccattggacagaggcaaagatcatgttagacaacatacacatgcccaatggactggtggcccagctctatggaccagagagggaaaaggccttcacaatggatggcgaataccgtctcagaggtgaagaaaagaaaaacttcttagagctgcttaggacggctgacctcccggtgtggctggcctacaaggtggcgtccaatggcattcagtacaccgacagaaagtggtgttttgatgggccgcgtacgaatgccatactggaggacaacaccgaggtagagatagtcacccggatgggtgagaggaaaatcctcaagccgagatggcttgatgcaagagtttatgcagatcaccaagccctcaagtggttcaaagacttcgcagcaggaaagagatcagccgttagcttcatagaggtgctcggtcgtatgcctgagcatttcatgggaaagacgcgggaagctttagacaccatgtacttggttgcaacggctgagaaaggtgggaaagcacaccgaatggctctcgaagagctgccagatgcactggaaaccattacacttattgttgctatcactgtgatgacaggaggattctttctactcatgatgcagcgaaagggtatagggaagatgggtcttggagctctagtgctcacgctagctaccttcttcctgtgggcggcagaggttcctggaaccaaaatagcagggaccctgctgatcgccctgctgcttatggtggttctcatcccagaaccggaaaaacagaggtcacagacagataaccaactggcggtgtttctcatctgtgtcttgaccgtggttggagtggtggcagcaaacgagtacgggatgctagaaaaaaccaaagcagacctcaagagcatgtttggcggaaagacgcaggcatcaggactgactgga---ttgccaagcatggcactggacctgcgtccagccacagcttgggcactgtatggggggagcacagtcgtgctaacccctcttctgaagcacctgatcacgtcggaatacgtcaccacatcgctagcctcaattaactcacaagctggctcattatttgtcttgccacgaggcgtgccttttaccgacctagacttgaccgttggcctcgtcttccttggctgttggggtcaaatcaccctcacaacgtttttgacagccatggttctggcgacacttcactatgggtacatgctccctggatggcaagcagaagcactcagggctgcccagagaaggacagcggctggaataatgaagaatgccgttgttgacggaatggtcgccactgatgtgcctgaactggaaaggaccactcctctgatgcaaaagaaagtcggacaggtgctcctcataggggtaagcgtggcagcgttcctcgtcaaccccaatgtcaccactgtgagagaagcaggggtgttggtgacggcggctacgctcactttgtgggacaatggagccagtgccgtttggaattccaccactgccacgggactctgccatgtaatgcgaggtagctacctggctggaggctccattgcttggactctcatcaagaacgctgacaagccctccttgaaaaggggaaggcctgggggcaggacgctaggggagcagtggaaggaaaaactaaatg-ccatgagcagagaagagttttttaaataccggagagaggccataatcgaggtggaccgcactgaagcacgcagggctagacgtgaaaataacatagtgggaggacatccggtttcgcgaggctcagcaaaactccgttggctcgtggagaaaggatttgtctcgccaataggaaaagtcattgatctagggtgtgggcgtggaggatggagctactacgcagcaaccctgaagaaggtccaggaagtcagaggatacacgaaaggtggggcgggacatgaagaaccgatgctcatgcagagctacggctggaacctggtctccctgaagagtggagtggacgtgttttacaaaccttcagagcccagtgacactctgttctgcgacataggggaatcctccccaagtccagaagtagaagaacaacgcacactacgcgtcctagagatgacatctgactggttgcaccgaggacctagagagttctgcataaaagttctttgcccctacatgcccaaggttatagaaaaaatggaagttctgcagcgccgcttcggaggtgggctagtgcgtctccccctgtcccgcaactccaatcacgagatgtattgggttagtggagccgctggcaatgtggtgcacgctgtgaacatgaccagccaggtactactggggcgaatggatcgcacagtgtggagagggccaaagtatgaggaagatgtcaacctagggagcggaacaagagccgtgggaaagggagaagtccatagcaatcaggagaaaatcaagaagagaatccagaagcttaaagaagaattcgccacaacgtggcacaaagaccctgagcatccataccgcacttggacataccacggaagctatgaagtgaaggctactggctcagctagctctctcgtcaacggagtggtgaagctcatgagcaaaccttgggacgccattgccaacgtcaccaccatggccatgactgacaccaccccttttggacagcaaagagttttcaaggagaaagttgacacgaaggctcctgagccaccagctggagccaaggaagtgctcaacgagaccaccaactggctgtgggcctacttgtcacgggaaaaaagaccccgcttgtgcaccaaggaagaattcataaagaaagtcaatagcaacgcggctcttggagcagtgttcgctgaacagaatcaatggagcacggcgcgtgaggctgtggatgacccgcggttttgggagatggttgatgaagagagggaaaaccatctgcgaggagagtgtcacacatgtatctataacatgatgggaaaaagagagaagaagcctggagagtttggaaaagctaaaggaagcagggccatttggttcatgtggcttggagcacggtatctagagtttgaagctttggggttcctgaatgaagaccattggctgagccgagagaattcaggaggtggagtggaaggctcaggcgtccaaaagctgggatacatcctccgtgatatagcaggaaagcaaggagggaaaatgtacgctgatgataccgccgggtgggacactagaattaccagaactgatttagaaaatgaagctaaggtgctggagcttctagacggtgaacaccgcatgctcgcccgagccataattgaattgacttacaggcacaaagtggtcaaggtcatgagacctgcagcagaaggaaagaccgtgatggacgtgatatcaagagaagatcaaagggggagtggacaggtggtcacttatgctcttaacactttcacgaacatcgctgtccagctcgtcaggctgatggaggctgagggggtcattggaccacaacacttggaacagctacctagaaaaaacaagatagctgtcaggacctggctctttgagaatggagaggagagagtgaccaggatggcgatcagcggagacgactgtgtcgtcaagccgctggacgacagattcgccacggccctccacttcctcaacgcaatgtcaaaggtcagaaaagacatccaggaatggaagccttcgcatggctggcacgattggcagcaagttcccttctgctctaaccattttcaggagattgtgatgaaagatggaaggagtatagttgtcccgtgcagaggacaggatgagctgataggcagggctcgcatctccccaggagctggatggaatgtgaaggacacagcttgtctggccaaagcatatgcacagatgtggctactcctatacttccatcgtagggacttgcgtctcatggcaaatgcgatttgctcagcagtgccagtggattgggtgcccacgggcaggacatcctggtcgatacactcgaaaggagagtggatgaccacagaagacatgctgcaggtctggaacagagtctggattgaagaaaatgaatggatgatggacaagactccaatcacaagctggacagacgttccgtacgtgggaaagcgtgaggacatctggtgtggcagcctcatcggaacgcgatccagagcaacctgggctgagaacatctacgcggcgataaaccaggttagagctgtcattgggaaagaaaattatgttgactacat-gacctcactcaggagatacgaagacgtcttgatccaggaagacagggtcatctag"/>
                        <sequence id="seq_G3_KU871330.1_China_2015-02-02" spec="Sequence" taxon="G3_KU871330.1_China_2015-02-02" totalcount="4" value="atgactaaaaaaccaggagggcccggtaaaaaccgggctatcaatatgctgaaacgcggcctaccccgcgtattcccactagtgggagtgaagagggtagtaatgagcttgttggacggcagagggccagtacgtttcgtgctggctcttatcacgttcttcaagtttacagcattagccccgaccaaggcgcttttaggccgatggaaagcagtggaaaagagtgtggcaatgaaacatcttactagtttcaaacgagaacttggaacactcattgacgccgtgaacaagcggggcagaaagcaaaacaaaagaggaggaaatgaaggctcaatcatgtggctcgcgagcttggcagttgtcatagcttgtgcaggagccatgaagttgtcgaatttccaggggaagcttttgatgaccatcaacaacacggacattgcagacgttatcgtgattcccacctcaaaaggagagaacagatgctgggtccgggcaatcgacgtcggctacatgtgtgaggacactatcacgtacgaatgtcctaagcttaccatgggcaatgatccagaggatgtggattgctggtgtgacaaccaagaagtctacgtccaatatggacggtgcacgcggaccaggcattccaagcgaagcaggagatccgtgtcggtccaaacacatggggagagttcactagtgaataaaaaagaggcttggctggattcaacgaaagccacacgatatctcatgaaaactgagaactggatcataaggaatcctggctatgctttcctggcggcggtacttggctggatgcttggcagtaacaacggtcaacgcgtggtatttaccatcctcctgctgttggtcgctccggcttacagttttaattgtctgggaatgggcaatcgtgacttcatagaaggagccagtggagccacttgggtggacttggtgctagaaggagatagctgcttgacaatcatggcaaacgacaaaccaacattggacgtccgcatgattaacatcgaagctagccaacttgctgaggtcagaagttactgctatcatgcttcagtcactgacatctcgacggtggctcggtgccccacgactggagaagcccacaacgagaagcgagctgatagtagctatgtgtgcaaacaaggcttcactgaccgtgggtggggcaacggatgtggacttttcgggaagggaagcattgacacatgtgcaaaattctcctgcaccagtaaagcgattgggagaacaatccagccagaaaacatcaaatacgaagttggcatttttgtgcatggaaccaccacttcggaaaaccatgggaattattcagcgcaagttggggcgtcccaggcggcaaagtttacagtaacacccaatgctccttcgataaccctcaaacttggtgactacggagaagtcacactggactgtgagccaaggagtggactgaacactgaagcgttttacgtcatgaccgtggggtcaaagtcatttctggtccatagggagtggtttcatgacctcgctctcccctggacgtccccttcgagcacagcgtggagaaacagagaactcctcatggaatttgaagaggcgcacgccacaaaacagtccgttgttgctcttgggtcacaggaaggaggcctccatcaggcgttggcaggagccatcgtggtggagtactcaagctcagtgaagttaacatcaggccacctgaaatgtaggctgaaaatggacaaactggctctgaaaggcacaacctatggcatgtgtacagaaaaattctcgttcgcgaaaaatccggcggacactggtcacggaacagttgtcattgaactctcctactctgggagtgatggcccctgcaaaattccgattgtttccgttgcgagcctcaatgacatgacccccgttgggcggctggtgacagtgaaccccttcgtcgcgacttccagtgccaactcaaaggtgctggtcgagatggaaccccccttcggagactcctacatcgtagttggaaggggagacaagcagatcaaccaccattggcacaaagctggaagcacgctgggcaaggccttttcaacaactttgaagggagctcaaagactggcagcgttgggcgacacagcctgggactttggctctattggaggggtcttcaactccataggaaaagccgttcaccaagtgtttggtggtgccttcagaacactctttgggggaatgtcttggatcacacaagggctaatgggtgccctactgctctggatgggcgtcaacgcacgagaccgatcaattgctttggccttcttagccacagggggtgtgctcgtgttcttagcgaccaatgtgcatgctgacactggatgtgccattgacatcacaagaaaagagatgagatgtggaagtggcatcttcgtgcacaacgacgtggaagcctgggtggataggtataaatatttgccagaaacgcccagatccctagcgaagatcgtccacaaagcgcacaaggaaggcgtgtgcggagtcagatctgtcactagactggagcaccaaatgtgggaagccgtacgggacgaattgaacgtcctgctcaaagagaatgcagtggacctcagtgtggttgtgaacaagcccgtgggaagatatcgctcagcccctaaacgcctatccatgacgcaagagaagtttgaaatgggctggaaagcatggggaaaaagcattctctttgccccggaattggctaactccacatttgtcgtagatggacctgagacaaaggaatgccctgatgagcacagagcttggaacagcatgcaaatcgaagacttcggctttggcatcacatcaacccgtgtgtggctgaaaattagagaggagagcactgacgagtgtgatggagcgatcataggcacggctgtcaaaggacatgtggcagtccatagtgacttgtcgtactggattgagagtcgctacaacgacacatggaaacttgagagggcagtctttggagaggtcaaatcttgcacttggccagagacacacaccctttggggagatggtgttgaggaaagtgaactcatcattccgcacaccatagccggaccaaaaagcaagcacaatcggagggaagggtataagacacaaaaccagggaccttgggatgagaatggcatagtcttggactttgattattgcccagggacaaaagtcaccattacagaggattgtggcaagagaggcccttcggtcagaaccactactgacagtggaaagttgatcactgactggtgctgtcgcagttgctcccttccgcccctacgattccggacagaaaatggctgctggtacggaatggaaatcagacctgttaggcatgatgaaacaacactcgtcagatcacaggttgatgctttcaatggtgaaatggttgacccttttcagctgggccttctggtgatgtttctggccacccaggaggtccttcgcaagaggtggacggccagattgaccattcctgcggttttgggggccctacttgtgctgatgcttgggggcatcacttacactgatttggcgaggtatgtggtgctagtcgctgctgctttcgcagaggccaacagtggaggagacgtcctgcaccttgctttgattgccgtttttaagatccaaccagcatttctagtgatgaacatgcttagcacgagatggacgaaccaagaaaacgtggttctggtcctaggggctgcctttttccaattggcctcagtagatctgcaaataggagtccacggaatcctgaatgccgccgctatagcatggatgattgtccgagcgatcaccttccccacaacctcctccgtcaccatgccagtcttagcgcttctaactccggggatgagggctctatacctagacacttacagaatcatcctcctcgtcatagggatttgctccctgctgcacgagaggaaaaagaccatggcaaaaaagaaaggagctgtactcttgggcttagcgctcacatccactggatggttctcgcccaccactatagctgccggactaatggtctgcaacccaaacaagaagagagggtggccagctactgagtttttgtcggcagttggattgatgtttgccatcgtaggtggtttggccgagttggatattgaatccatgtcaatacccttcatgctggcaggtctcatggcagtgtcctacgtggtgtcaggaaaagcaacagatatgtggcttgaacgggccgccgacatcagctgggagatggatgctgcaatcacaggaagtagtcggaggctggatgtgaaactggatgatgacggagattttcacttgattgatgatcccggtgttccatggaaggtctgggtcctgcgcatgtcttgcattggcttagccgccctcacgccttgggccatcgttcccgccgctttcggttattggctcactttaaaaacaacaaaaagagggggcgtgttttgggacacgccatccccaaaaccttgctcaaaaggagacaccactacaggagtctaccgaattatggctagagggattcttggcacttaccaggccggcgtcggagtcatgtacgagaatgttttccacacactatggcacacaactagaggagcagccattatgagtggagaaggaaaattgacgccatactggggtagtgtgaaagaagaccgcatagcttacggaggcccatggaggtttgaccgaaaatggaatggaacagatgacgtgcaagtgatcgtggtagaaccggggaaggctgcagtaaacatccagacaaaaccaggagtgtttcggactcccttcggggaggttggggctgttagtctggattacccgcgaggaacatccggctcacccattctggattccaatggagacattataggcctatacggcaatggagttgagcttggcgatggctcatacgtcagcgccatcgtgcagggtgaccgtcaggaggaaccagtcccagaagcttacaccccaaacatgttgagaaagagacagatgactgtgctagatttgcaccctggttcagggaaaaccaggaaaattctgccacaaataattaaggacgctatccagcagcgcctaagaacagctgtgttggcaccgacgcgggtggtagcagcagaaatggcagaagctttgagagggctcccagtacgatatcaaacttcagcagtgcagagagagcaccaagggaatgaaatagtggatgtgatgtgccacgccactctgacccatagactgatgtcaccgaacagggtgcccaactacaacctatttgtcatggatgaagctcatttcaccgacccagccagtatagccgcacgaggatacattgctaccaaggtggaattaggggaggcagcagccatctttatgacagcgaccccgcctggaaccacggatccttttcctgactcaaatgccccaatccatgatttgcaagatgagataccagacagggcatggagcagtggatacgaatggatcacagaatatgcgggtaaaaccgtgtggtttgtggcgagcgtaaaaatggggaatgagattgcaatgtgcctccaaagagcggggaaaaaggtcatccaactcaaccgcaagtcctatgacacagaatacccaaaatgtaagaatggagactgggattttgtcattaccaccgacatctctgaaatgggggccaacttcggtgcgagcagggtcatcgactgtagaaagagcgtgaaacccaccatcttagaagagggagaaggcagagtcatcctcggaaacccatctcccataaccagtgcaagcgcagctcaacggaggggcagagtaggcagaaaccccaaccaagttggagatgaataccactatgggggggctaccagtgaaaatgacagtaacctagcccattggacagaggcaaagatcatgttagacaacatacacatgcccaatggactggtggcccagctctatggaccagagagggaaaaggctttcacaatggatggcgaataccgtctcagaggtgaagaaaagaaaaacttcttagagctgcttaggacggctgacctcccggtgtggctggcctacaaggtggcgtccaatggcattcagtacaccgacagaaagtggtgttttgatgggccgcgtacgaatgccatactggaggacaacaccgaggtagagatagtcacccggatgggtgagaggaaaatcctcaagccgagatggcttgatgcaagagtttatgcagatcaccaagccctcaagtggttcaaagactttgcagcagggaagagatcagccgttagcttcatagaggtgctcggtcgcatgcctgagcatttcatgggaaagacgcgggaagctttagacaccatgtacttggttgcaacggctgagaaaggtgggaaagcacaccgaatggctctcgaagagctgccagatgcactggaaaccatcacacttattgttgccattactgtgatgacaggaggattcttcctactaatgatgcagcgaaagggtatagggaagatgggtcttggagctctagtgctcacgctagctaccttcttcctgtgggcggcagaggttcctggaaccaaaatagcagggaccctgctgatcgccctgctgctgatggtggttctcatcccagaaccggaaaaacagaggtcacagacagataaccaactggcggtgtttctcatctgtgtcttgaccgtggttggagtggtggcagcaaacgagtacgggatgctagaaaaaaccaaagcagatctcaagagcatgtttggcggaaagacgcaggcatcaggactgactgga---ttgccaagcatggcactggacctgcgtccagccacagcctgggcactgtatggggggagcacagtcgtgctaacccctcttctgaagcacctgatcacgtcggaatacgtcaccacatcgctagcctcaattaactcacaagctggctcattattcgtcttgccacgaggcgtgccttttaccgacctagacttgaccgttggcctcgtcttccttggctgttggggtcaaatcaccctcacaacgtttctgacagccatggttctggcgacacttcactatgggtacatgctccctggatggcaagcagaagcactcagggctgcccagagaaggacagcggctggaataatgaagaatgccgttgttgacggaatggtcgccactgatgtgcctgaactggaaaggactactcctctgatgcaaaagaaagtcggacaggtgctcctcataggggtaagcgtggcagcgttcctcgtcaaccctaatgtcaccactgtgagagaagcaggggtgttggtgacggcggctacgcttactttgtgggacaatggagccagtgccgtttggaattccaccacagccacgggactctgccatgtcatgcgaggtagctacctggctggaggctccattgcttggactctcatcaagaacgctgataagccctccttgaaaaggggaaggcctgggggcaggacgctaggggagcagtggaaggaaaaactaaatg-ccatgagcagagaagagttttttaaataccggagagaggccataatcgaggtggaccgcactgaagcacgcagggccagacgtgaaaataacatagtgggaggacatccggtttcgcgaggctcagcaaaactccgttggctcgtggagaaaggatttgtctcgccaataggaaaagtcattgatctagggtgtgggcgtggaggatggagctactacgcagcaaccctgaagaaggtccaggaagtcagaggatacacgaaaggtggggcgggacatgaagaaccgatgctcatgcagagctacggctggaacctggtctccctgaagagtggagtggacgtgttttacaaaccttcagagcccagtgacactctgttctgtgacataggggaatcctccccaagtccagaagtagaagaacaacgcacactacgcgtcctagagatgacatctgactggttgcaccgaggacctagagagttctgcattaaagttctttgcccttacatgcccaaggttatagaaaaaatggaagttctgcagcgccgcttcggaggtgggctagtgcgtctccccctgtcccgcaactccaatcacgagatgtattgggttagtggagccgctggcaatgtggtgcacgctgtgaacatgaccagccaggtactactggggcgaatggatcgcacagtgtggagagggccaaagtatgaggaagatgtcaacctagggagcggaacaagagccgtgggaaagggagaagtccatagcaatcaggagaaaatcaagaagagaatccagaagcttaaagaagaattcgccacaacgtggcacaaagaccctgagcatccataccgcacttggacataccacggaagctatgaagtgaaggctactggctcagccagctctctcgtcaacggagtggtgaagctcatgagcaaaccttgggacgccattgccaacgtcaccaccatggccatgactgacaccaccccttttggacagcaaagagttttcaaggagaaagttgacacgaaggctcctgagccaccagctggagccaaggaagtgctcaacgagaccaccaactggctgtgggcccacttgtcacgggaaaaaagaccccgcttgtgcaccaaggaagaattcataaagaaagtcaacagcaacgcggctcttggagcagtgttcgctgaacagaatcaatggagcacggcgcgtgaggctgtggatgacccgcggttttgggagatggttgatgaagagagggaaaaccatctgcgaggagagtgtcacacatgtatctacaacatgatgggaaaaagagagaagaagcctggagagtttggaaaagctaaaggaagcagggccatttggttcatgtggcttggagcacggtatctagagtttgaagctttggggttcctgaatgaagaccattggctgagccgagagaattcaggaggtggagtggaaggctcaggcgtccaaaagctgggatacatcctccgtgacatagcaggaaagcaaggagggaaaatgtacgctgatgataccgccgggtgggacactagaattaccagaactgatttagaaaatgaagctaaggtactggagctcctagacggtgaacaccgcatgctcgcccgagccataattgaactgacttacaggcacaaagtggtcaaggtcatgagacctgcagcagaaggaaagaccgtgatggacgtgatatcaagagaagatcaaagggggagtggacaggtggtcacttatgctcttaacactttcacgaacatcgctgtccagctcgtcaggctgatggaggctgagggggtcattggaccacaacacttggaacagctacctaggaaaaacaagatagctgtcaggacctggctctttgagaatggagaggagagagtgaccaggatggcgatcagcggagacgactgtgtcgtcaagccgctggacgacagattcgccacagccctccacttcctcaacgcaatgtcaaaggtcagaaaagacatccaggaatggaagccttcgcatggctggcacgattggcagcaagttcccttctgctctaaccattttcaggagattgtgatgaaagatggaaggagtatagttgtcccgtgcagaggacaggatgagctgataggcagggctcgcatctctccaggagctggatggaatgtgaaggacacagcttgcctggccaaagcatatgcacagatgtggctactcctatacttccatcgcagggacttgcgtctcatggcaaatgcgatttgctcagcagtgccagtggattgggtgcccacaggcaggacatcctggtcaatacactcgaaaggagagtggatgaccacggaagacatgctgcaggtctggaacagagtctggattgaagaaaatgaatggatgatggacaagactccaatcacaagctggacagacgttccgtatgtgggaaagcgtgaggacatctggtgtggcagcctcatcggaacgcgatccagagcaacctgggctgagaacatctatgcggcgataaaccaggttagagctgtcattgggaaagaaaattatgttgactacat-gacctcactcaggagatacgaagacgtcttgatccaggaagacagggtcatctag"/>
                        <sequence id="seq_G3_KU871331.1_China_2015-02-02" spec="Sequence" taxon="G3_KU871331.1_China_2015-02-02" totalcount="4" value="atgactaaaaaaccaggagggcccggtaaaaaccgggctatcaatatgctgaaacgcggcctaccccgcgtattcccactagtgggagtgaagagggtagtaatgagcttgttggacggcagagggccagtacgtttcgtgctggctcttatcacgttcttcaagtttacagcattagccccgaccaaggcgcttttaggccgatggaaagcagtggaaaagagtgtggcaatgaaacatcttactagtttcaaacgagaacttggaacactcattgacgccgtgaacaagcggggcagaaagcaaaacaaaagaggaggaaatgaaggctcaatcatgtggctcgcgagcttggcagttgtcatagcttgtgcaggagccatgaagttgtcgaatttccaggggaagcttttgatgaccatcaacaacacggacattgcagacgttatcgtgattcccacctcaaaaggagagaacagatgctgggtccgggcaatcgacgtcggctacatgtgtgaggacactatcacgtacgaatgtcctaagcttaccatgggcaatgatccagaggatgtggattgctggtgtgacaaccaagaagtctacgtccaatatggacggtgcacgcggaccaggcattccaagcgaagcaggagatccgtgtcggtccaaacacatggggagagttcactagtgaataaaaaagaggcttggctggattcaacgaaagccacacgatatctcatgaaaactgagaactggatcataaggaatcctggctatgctttcctggcggcggtacttggctggatgcttggcagtaacaacggtcaacgcgtggtatttaccatcctcctgctgttggtcgctccggcttacagttttaattgtctgggaatgggcaatcgtgacttcatagaaggagccagtggagccacttgggtggacttggtgctagaaggagatagctgcttgacaatcatggcaaacgacaaaccaacattggacgtccgcatgattaacatcgaagctagccaacttgctgaggtcagaagttactgctatcatgcttcagtcactgacatctcgacggtggctcggtgccccacgactggagaagcccacaacgagaagcgagctgatagtagctatgtgtgcaaacaaggcttcactgaccgtgggtggggcaacggatgtggacttttcgggaagggaagcattgacacatgtgcaaaattctcctgcaccagtaaagcgattgggagaacaatccagccagaaaacatcaaatacgaagttggcatttttgtgcatggaaccaccacttcggaaaaccatgggaattattcagcgcaagttggggcgtcccaggcggcaaagtttacagtaacacccaatgctccttcgataaccctcaaacttggtgactacggagaagtcacactggactgtgagccaaggagtggactgaacactgaagcgttttacgtcatgaccgtggggtcaaagtcatttctggtccatagggagtggtttcatgacctcgctctcccctggacgtccccttcgagcacagcgtggagaaacagagaactcctcatggaatttgaagaggcgcacgccacaaaacagtccgttgttgctcttgggtcacaggaaggaggcctccatcaggcgttggcaggagccatcgtggtggagtactcaagctcagtgaagttaacatcaggccacctgaaatgtaggctgaaaatggacaaactggctctgaaaggcacaacctatggcatgtgtacagaaaaattctcgttcgcgaaaaatccggcggacactggtcacggaacagttgtcattgaactctcctactctgggagtgatggcccctgcaaaattccgattgtttccgttgcgagcctcaatgacatgacccccgttgggcggctggtgacagtgaaccccttcgtcgcgacttccagtgccaactcaaaggtgctggtcgagatggaaccccccttcggagactcctacatcgtagttggaaggggaggcaagcagatcaaccaccattggcacaaagctggaagcacgctgggcaaggccttttcaacaactttgaagggagctcaaagactggcagcgttgggcgacacagcctgggactttggctctattggaggggtcttcaactccataggaaaagccgttcaccaagtgtttggtggtgccttcagaacactctttgggggaatgtcttggatcacacaagggctaatgggtgccctactgctctggatgggcgtcaacgcacgagaccgatcaattgctttggccttcttagccacagggggtgtgctcgtgttcttagcgaccaatgtgcatgctgacactggatgtgccattgacatcacaagaaaagagatgagatgtggaagtggcatcttcgtgcacaacgacgtggaagcctgggtggataggtataaatatttgccagaaacgcccagatccctagcgaagatcgtccacaaagcgcacaaggaaggcgtgtgcggagtcagatctgtcactagactggagcaccaaatgtgggaagccgtacgggacgaattgaacgtcctgctcaaagagaatgcagtggacctcagtgtggttgtgaacaagcccgtgggaagatatcgctcagcccctaaacgcctatccatgacgcaagagaagtttgaaatgggctggaaagcatggggaaaaagcattctctttgccccggaattggctaactccacatttgtcgtagatggacctgagacaaaggaatgccctgatgagcacagagcttggaacagcatgcaaatcgaagacttcggctttggcatcacatcaacccgtgtgtggctgaaaattagagaggagagcactgacgagtgtgatggagcgatcataggcacggctgtcaaaggacatgtggcagtccatagtgacttgtcgtactggattgagagtcgctacaacgacacatggaaacttgagagggcagtctttggagaggtcaaatcttgcacttggccagagacacacaccctttggggagatggtgttgaggaaagtgaactcatcattccgcacaccatagccggaccaaaaagcaagcacaatcggagggaagggtataagacacaaaaccagggaccttgggatgagaatggcatagtcttggactttgattattgcccagggacaaaagtcaccattacagaggattgtggcaagagaggcccttcggtcagaaccactactgacagtggaaagttgatcactgactggtgctgtcgcagttgctcccttccgcccctacgattccggacagaaaatggctgctggtacggaatggaaatcagacctgttaggcatgatgaaacaacactcgtcagatcacaggttgatgctttcaatggtgaaatggttgacccttttcagctgggccttctggtgatgtttctggccacccaggaggtccttcgcaagaggtggacggccagattgaccattcctgcggttttgggggccctacttgtgctgatgcttgggggcatcacttacactgatttggcgaggtatgtggtgctagtcgctgctgctttcgcagaggccaacagtggaggagacgtcctgcaccttgctttgattgccgtttttaagatccaaccagcatttctagtgatgaacatgcttagcacgagatggacgaaccaagaaaacgtggttctggtcctaggggctgcctttttccaattggcctcagtagatctgcaaataggagtccacggaatcctgaatgccgccgctatagcatggatgattgtccgagcgatcaccttccccacaacctcctccgtcaccatgccagtcttagcgcttctaactccggggatgagggctctatacctagacacttacagaatcatcctcctcgtcatagggatttgctccctgctgcacgagaggaaaaagaccatggcaaaaaagaaaggagctgtactcttgggcttagcgctcacatccactggatggttctcgcccaccactatagctgccggactaatggtctgcaacccaaacaagaagagagggtggccagctactgagtttttgtcggcagttggattgatgtttgccatcgtaggtggtttggccgagttggatattgaatccatgtcaatacccttcatgctggcaggtctcatggcagtgtcctacgtggtgtcaggaaaagcaacagatatgtggcttgaacgggccgccgacatcagctgggagatggatgctgcaatcacaggaagtagtcggaggctggatgtgaaactggatgatgacggagattttcacttgattgatgatcccggtgttccatggaaggtctgggtcctgcgcatgtcttgcattggcttagccgccctcacgccttgggccatcgttcccgccgctttcggttattggctcactttaaaaacaacaaaaagagggggcgtgttttgggacacgccatccccaaaaccttgctcaaaaggagacaccactacaggagtctaccgaattatggctagagggattcttggcacttaccaggccggcgtcggagtcatgtacgagaatgttttccacacactatggcacacaactagaggagcagccattatgagtggagaaggaaaattgacgccatactggggtagtgtgaaagaagaccgcatagcttacggaggcccatggaggtttgaccgaaaatggaatggaacagatgacgtgcaagtgatcgtggtagaaccggggaaggctgcagtaaacatccagacaaaaccaggagtgtttcggactcccttcggggaggttggggctgttagtctggattacccgcgaggaacgtccggctcacccattctggattccaatggagacattataggcctatacggcaatggagttgagcttggcgatggctcatacgtcagcgccatcgtgcagggtgaccgtcaggaggaaccagtcccagaagcttacaccccaaacatgttgagaaagagacagatgactgtgctagatttgcaccctggttcagggaaaaccaggaaaattctgccacaaataattaaggacgctatccagcagcgcctaagaacagctgtgttggcaccgacgcgggtggtagcagcagaaatggcagaagctttgagagggctcccagtacgatatcaaacttcagcagtgcagagagagcaccaagggaatgaaatagtggatgtgatgtgccacgccactctgacccatagactgatgtcaccgaacagggtgcccaactacaacctatttgtcatggatgaagctcatttcaccgacccagccagtatagccgcacgaggatacattgctaccaaggtggaattaggggaggcagcagccatctttatgacagcgaccccgcctggaaccacggatccttttcctgactcaaatgccccaatccatgatttgcaagatgagataccagacagggcatggagcagtggatacgaatggatcacagaatatgcgggtaaaaccgtgtggtttgtggcgagcgtaaaaatggggaatgagattgcaatgtgcctccaaagagcggggaaaaaggtcatccaactcaaccgcaagtcctatgacacagaatacccaaaatgtaagaatggagactgggattttgtcattaccaccgacatctctgaaatgggggccaacttcggtgcgagcagggtcatcgactgtagaaagagcgtgaaacccaccatcttagaagagggagaaggcagagtcatcctcggaaacccatctcccataaccagtgcaagcgcagctcaacggaggggcagagtaggcagaaaccccaaccaagttggagatgaataccactatgggggggctaccagtgaaaatgacagtaacctagcccattggacagaggcaaagatcatgttagacaacatacacatgcccaatggactggtggcccagctctatggaccagagagggaaaaggctttcacaatggatggcgaataccgtctcagaggtgaagaaaagaaaaacttcttagagctgcttaggacggctgacctcccggtgtggctggcctacaaggtggcgtccaatggcattcagtacaccgacagaaagtggtgttttgatgggccgcgtacgaatgccatactggaggacaacaccgaggtagagatagtcacccggatgggtgagaggaaaatcctcaagccgagatggcttgatgcaagagtttatgcagatcaccaagccctcaagtggttcaaagactttgcagcagggaagagatcagccgttagcttcatagaggtgctcggtcgcatgcctgagcatttcatgggaaagacgcgggaagctttagacaccatgtacttggttgcaacggctgagaaaggtgggaaagcacaccgaatggctctcgaagagctgccagatgcactggaaaccatcacacttattgttgccattactgtgatgacaggaggattcttcctactaatgatgcagcgaaagggtatagggaagatgggtcttggagctctagtgctcacgctagctaccttcttcctgtgggcggcagaggttcctggaaccaaaatagcagggaccctgctgatcgccctgctgctgatggtggttctcatcccagaaccggaaaaacagaggtcacagacagataaccaactggcggtgtttctcatctgtgtcttgaccgtggttggagtggtggcagcaaacgagtacgggatgctagaaaaaaccaaagcagatctcaagagcatgtttggcggaaagacgcaggcatcaggactgactgga---ttgccaagcatggcactggacctgcgtccagccacagcctgggcactgtatggggggagcacagtcgtgctaacccctcttctgaagcacctgatcacgtcggaatacgtcaccacatcgctagcctcaattaactcacaagctggctcattattcgtcttgccacgaggcgtgccttttaccgacctagacttgaccgttggcctcgtcttccttggctgttggggtcaaatcaccctcacaacgtttctgacagccatggttctggcgacacttcactatgggtacatgctccctggatggcaagcagaagcactcagggctgcccagagaaggacagcggctggaataatgaagaatgccgttgttgacggaatggtcgccactgatgtgcctgaactggaaaggactactcctctgatgcaaaagaaagtcggacaggtgctcctcataggggtaagcgtggcagcgttcctcgtcaaccctaatgtcaccactgtgagagaagcaggggtgttggtgacggcggctacgcttactttgtgggacaatggagccagtgccgtttggaattccaccacagccacgggactctgccatgtcatgcgaggtagctacctggctggaggctccattgcttggactctcatcaagaacgctgataagccttccttgaaaaggggaaggcctgggggcaggacgctaggggagcagtggaaggaaaaactaaatg-ccatgagcagagaagagttttttaaataccggagagaggccataatcgaggtggaccgcactgaagcacgcagggccagacgtgaaaataacatagtgggaggacatccggtttcgcgaggctcagcaaaactccgttggctcgtggagaaaggatttgtctcgccaataggaaaagtcattgatctagggtgtgggcgtggaggatggagctactacgcagcaaccctgaagaaggtccaggaagtcagaggatacacgaaaggtggggcgggacatgaagaaccgatgctcatgcagagctacggctggaacctggtctccctgaagagtggagtggacgtgttttacaaaccttcagagcccagtgacaccctgttctgtgacataggggaatcctccccaagtccagaagtagaagaacaacgcacactacgcgtcctagagatgacatctgactggttgcaccgaggacctagagagttctgcattaaagttctctgcccttacatgcccaaggttatagaaaaaatggaagttctgcagcgccgcttcggaggtgggctagtgcgtctccccctgtcccgaaactccaatcacgagatgtattgggttagtggagccgctggcaatgtggtgcacgctgtgaacatgaccagccaggtactactggggcgaatggatcgcacagtgtggagagggccaaagtatgaggaagatgtcaacctagggagcggaacaagagccgtgggaaagggagaagtccatagcaatcaggagaaaatcaagaagagaatccagaagcttaaagaagaattcgccacaacgtggcacaaagaccctgagcatccataccgcacttggacataccacggaagctatgaagtgaaggctactggctcagccagctctctcgtcaacggagtggtgaagctcatgagcaaaccttgggacgccattgccaacgtcaccaccatggccatgactgacaccaccccttttggacagcaaagagttttcaaggagaaagttgacacgaaggctcctgagccaccagctggagccaaggaagtgctcaacgagaccaccaactggctgtgggcccacttgtcacgggaaaaaagaccccgcttgtgcaccaaggaagaattcataaagaaagtcaacagcaacgcggctcttggagcagtgttcgctgaacagaatcaatggagcacggcgcgtgaggctgtggatgacccgcggttttgggagatggttgatgaagagagggaaaaccatctgcgaggagagtgtcacacatgtatctacaacatgatgggaaaaagagagaagaagcctggagagtttggaaaagctaaaggaagcagggccatttggttcatgtggcttggagcacggtatctagagtttgaagctttggggttcctgaatgaagaccattggctgagccgagagaattcaggaggtggagtggaaggctcaggcgtccaaaagctgggatacatcctccgtgacatagcaggaaagcaaggagggaaaatgtacgctgatgataccgccgggtgggacactagaattaccagaactgatttagaaaatgaagctaaggtactggagctcctagacggtgaacaccgcatgctcgcccgagccataattgaactgacttacaggcacaaagtggtcaaggtcatgagacctgcagcagaaggaaagaccgtgatggacgtgatatcaagagaagatcaaagggggagtggacaggtggtcacttatgctcttaacactttcacgaacatcgctgtccagctcgtcaggctgatggaggctgagggggtcattggaccacaacacttggaacagctacctaggaaaaacaagatagctgtcaggacctggctctttgagaatggagaggagagagtgaccaggatggcgatcagcggagacgactgtgtcgtcaagccgctggacgacagattcgccacagccctccacttcctcaacgcaatgtcaaaggtcagaaaagacatccaggaatggaagccttcgcatggctggcacgattggcagcaagttcccttctgctctaaccattttcaggagattgtgatgaaagatggaaggagtatagttgtcccgtgcagaggacaggatgagctgataggcagggctcgcatctctccaggagctggatggaatgtgaaggacacagcttgcctggccaaagcatatgcacagatgtggctactcctatacttccatcgcagggacttgcgtctcatggcaaatgcgatttgctcagcagtgccagtggattgggtgcccacaggcaggacatcctggtcaatacactcgaaaggagagtggatgaccacggaagacatgctgcaggtctggaacagagtctggattgaagaaaatgaatggatgatggacaagactccaatcacaagctggacagacgttccgtatgtgggaaagcgtgaggacatctggtgtggcagcctcatcggaacgcgatccagagcaacctgggctgagaacatctatgcggcgataaaccaggttagagctgtcattgggaaagaaaattatgttgactacat-gacctcactcaggagatacgaagacgtcttgatccaggaagacagggtcatctag"/>
                        <sequence id="seq_G3_KU871332.1_China_2015-02-02" spec="Sequence" taxon="G3_KU871332.1_China_2015-02-02" totalcount="4" value="atgactaaaaaaccaggagggcccggtaaaaaccgggctatcaatatgctgaaacgcggcctaccccgcgtattcccactagtgggagtgaagagggtagtaatgagcttgttggacggcagagggccagtacgtttcgtgctggctcttatcacgttcttcaagtttacagcattagccccgaccaaggcgcttttaggccgatggaaagcagtggaaaagagtgtagcaatgaaacatctcactagtttcaaacgagaacttggaacactcattgacgccgtgaacaagcggggcagaaagcaaaacaaaagaggaggaaatgaaggctcaatcatgtggctcgcgagcttggcagtcgtcatagcttgtgcaggagccatgaagttgtcaaatttccaggggaagcttttgatgaccattaacaacacggacattgcagacgttatcgtgattcccacctcaaaaggagagaacagatgctgggtccgggcaatcgacgtcggctacatgtgtgaggacactatcacgtacgaatgtcctaagcttaccatgggcaatgatccagaggatgtggattgctggtgtgacaaccaagaagtctacgtccaatatggacggtgcacgcggaccaggcattccaagcgaagcaggagatccgtgtcggtccaaatacatggggagagttcactagtgaataaaaaagaggcttggctggattcaacgaaagccacacgatatctcatgaaaactgagaactggatcataaggaatcctggctatgctttcctgacggcggtacttggctggatgcttggcagtaacaacggtcaacgcgtggtattcaccatcctcctgctgctggtcgctccggcttacagttttaattgtctgggaatgggcaatcgtgacttcatagaaggagccagtggagccacttgggtggacttggtgctagaaggagatagctgcttgacaattatggcaaacgacaaaccaacattggacgtccgcatgatcaacatcgaagctagccaacttgctgaggtcagaagttactgttatcatgcttcagtcactgacatctcgacggtggctcggtgccccacgactggagaagcccacaacgagaagcgagctgatagtagctatgtgtgcaaacaaggcttcactgatcgtgggtggggcaacggatgtggacttttcgggaagggaagcattgacacatgtgcaaaattctcctgcaccaggaaagcgattgggagaacaatccagccagaaaacatcaaatacgaagttggcatttttgtgcatggaaccaccacttcggaaaaccatgggaattattcagcgcaagttggggcgtcccaggcggcaaagtttacagtaacacccaatgctccttcgaataccctcaaacttggtgactacggagaagtcacactggactgtgagccaaggagtggactgaacactgaagcgttttacgtcatgaccgtggggtcaaggtcatttctggtccatagggaatggtttcatgacctcgctctcccctggacgtccccttcgagcacagcgtggagaaacagagaactcctcatggagtttgaagaggcgcacgccacaaaacagtccgttgttgctcttgggtcacaggaaggaggcctccatcaggcgttggcaggagccatcgtggtggagtactcaagctcagtgaagttaacatcaggccacctgaaatgtaggctgaaaatggacaaactggctctgaaaggcacaacctatggcatgtgcacagaaaaattctcgttcgcgaaaaatccggcggacactggtcacggaacagttgtcattgaactctcctactctgggagtgatggcccctgcaaaattccgattatctccgttgcgagcctcaatgacatgacccccgttgggcggctggtgacagtgaaccccttcgtcgcgacttccagtgccaattcaaaggtgctggtcgagatggaaccccccttcggagactcctacatcgtggttggaaggggagacaagcagatcaaccaccattggcacaaagctggaagcacgctgggcaaagccttttcaacaactttgaagggagctcggagactggcagcgttgggtgacacagcctgggactttggctccattggaggggtcttcaactccataggaaaagccgttcaccaagtgtttggtggtgccttcagaacactctttgggggaatgtcttgggtcacacaagggctaatgggtgccctactactctggatgggcgtcaacgcacgagaccgatcaattgctttggccttcttagccacaggaggtgtgctcgtgttcttagcgaccaatgtgcatgctgacactggatgtgccattgacatcacaagaaaagagatgaggtgtggaagtggcatcttcgtgcacaacgacgtggaagcctgggtggataggtataaatatttgccagaaacgcccagatccctagcgaagatcgtccacaaagcgcacaaggaaggcgtgtgcggagtcagatctgtcactagactggagcatcaaatgtgggaagccgtacgggatgaattgaacgtcctgctcaaagagaatgcagtggacctcagtgtggttgtgaacaagcccgtggggagatatcgctcagcccctaaacgcctatccatgacgcaagagaaatttgaaatgggctggaaagcatggggaaaaagcattctctttgccccggaattggctaactccacatttgtcgtagatggacctgagacaaaggaatgccctgatgagcacagagcttggaacagcatgcaaatcgaagacttcggctttggcatcacatcaacccgtgtgtggctgaagattagagaggagagcactgacgagtgtgatggagcgatcataggtacggctgtcaaaggacatgtggcagtccatagtgacttgtcgtactggattgagagtcgctacaacgacacatggaaacttgagagggcagtctttggagaggttaaatcttgcacttggccagagacacacaccctatggggagatggtgttgaggaaagtgaactcatcattccgcataccatagccggaccaaaaagcaagcacaatcggagggaagggtataagacacaaaaccagggaccttgggacgagaatggcatagttttggactttgactattgcccagggacaaaagtcaccattacagaggattgtggcaagagaggcccttcggtcagaaccactactgacagtggaaagttgatcactgactggtgctgtcgcagttgctcccttccgcccctacgattccggacagaaaatggctgctggtacggaatggaaatcagacctgttaggcatgatgaaacaacactcgtcagatcgcaggttgatgcttttaatggtgaaatggttgacccttttcagctgggccttctggtgatgtttctggccacccaggaggtccttcgcaagaggtggacggctagattgaccattcctgcggttttgggggccctacttgtgctgatgcttgggggcatcacttacactgatttggcgaggtatgtggtgctggtcgctgctgctttcgcagaggccaacagtggaggagacgtcctgcaccttgctttgattgccgtttttaagatccaaccagcatttttagtgatgaacatgcttagcacgagatggacgaaccaagaaaacgtggttctggtcctaggggctgcctttttccaattggcctcagtagatctgcaaataggagttcacggaatcctgaatgccgccgctatagcatggatgattgtccgggcgatcaccttccccacaacctcctccgtcaccatgccagtcttagcgcttctaactccgggaatgagggctctatacctagatacttacagaatcatcctcctcgtcatagggatttgctctctgctgcaagagaggaaaaagaccatggcaaaaaagaaaggagctgtactcttgggcttagcgctcacatccactggatggttttcgcccaccactatagctgccggactaatggtctgcaacccaaacaagaagagagggtggccagctactgagtttttgtcggcagttggattgatgtttgccatcgtaggtggtttggcggagttggatattgaatccatgtcaatacccttcatgctggcaggtctcatggcagtgtcctacgtggtgtcaggaaaagcaacagatatgtggcttgaacgggccgccgacatcagctgggagatggatgctgcaatcacaggaagcagtcggaggctggatgtgaagctggatgatgacggagattttcacttgattgatgatcccggtgttccatggaaggtctgggtcctgcgcatgtcttgcattggcttagccgccctcacgccttgggccattgttcccgccgcttttggttattggctcactttaaaaacaacaaaaagagggggcgtgttttgggacacgccatccccaaaaccttgctcaaaaggagacaccactacaggagtttaccgcattatggctagagggattcttggcacttaccaggccggcgtcggagtcatgtacgagaatgttttccacacactatggcacacaactagaggagcagccattatgagtggagaaggaaaattgacgccacactggggtagtgtgaaagaagaccgcatagcttacggaggcccatggaggtttgatcgaaaatggaatggaacagatgacgtgcaagtgatcgtggtagaaccggggaaggctgcagtaaacatccagacaaaaccaggagtgtttcggactcccttcggggaggttggggctgttagtctggattacccgcgaggaacatccggctcacccattctggattccaatggagacatcataggcctgtacggcaatggagttgagcttggcgatggctcatacgtcagcgccatcgtgcagggtgaccgtcaggaggaaccagtcccagaagcttacaccccaaacatgttgagaaagagacagatgactgtactagatttgcaccctggttcagggaaaaccaggaaaattctgccacaaataattaaggacgctatccagcagcgcctaagaacagctgtgttggcaccgacgcgggtggtagcagcagaaatggcagaagctttgagagggctcccagtacgatatcaaacttcagcagtgcagagagagcaccaagggaatgaaatagtggatgtgatgtgccacgccactctgacccatagactgatgtcaccgaacagagtgcccaactacaacctatttgtcatggatgaagctcatttcaccgacccagccagtatagccgcacgaggatacattgctaccaaggtggaattaggggaggcagcagccatctttatgacagcgaccccgcctggaaccacggatccttttcctgactcaaatgccccaatccatgatttgcaagatgagataccagacagggcgtggagcagaggatacgaatggatcacagaatatgcgggaaaaaccgtgtggtttgtggcaagcgtaaaaatggggaatgagattgcaatgtgcctccaaagagcggggaaaaaggtcatccaactcaaccgcaagtcctatgacacagaatacccaaaatgtaagaatggagactgggattttgtcatcaccaccgacatctctgaaatgggggccaacttcggtgcgagcagggtcatcgactgtagaaagagcgtgaagcccaccatcttagaagagggagaaggcagagtcatcctcggaaacccatctcccataaccagtgcaagcgcagctcaacggaggggcagagtaggcagaaaccccaaccaggttggagatgaataccactatgggggggccaccagtgaagatgacggtaacctagcccattggacagaggcaaagatcatgttagacaacatacacatgcccaatggactggtggcccagctctatggaccagagagggaaaaggccttcacaatggatggcgaataccgtctcagaggtgaagaaaagaaaaacttcttagagctgcttaggacggctgacctcccggtgtggctggcctacaaggtggcgtccaatggcattcagtacaccgacagaaagtggtgttttgatgggccgcgtacgaatgccatactggaggacaacaccgaggtagagatagtcacccggatgggtgagaggaaaatcctcaagccgagatggcttgatgcaagagtttatgcagatcaccaagccctcaagtggttcaaagacttcgcagcaggaaagagatcagccgttagcttcatagaggtgctcggtcgtatgcctgagcatttcatgggaaagacgcgggaagctttagacaccatgtacttggttgcaacggctgagaaaggtgggaaagcacaccgaatggctctcgaagagctgccagatgcactggaaaccattacacttattgttgctatcactgtgatgacaggaggattctttctactcatgatgcagcgaaagggtatagggaagatgggtcttggagctctagtgctcacgctagctaccttcttcctgtgggcggcagaggttcctggaaccaaaatagcagggaccctgctgatcgccctgctgcttatggtggttctcatcccagaaccggaaaaacagaggtcacagacagataaccaactggcggtgtttctcatctgtgtcttgaccgtggttggagtggtggcagcaaacgagtacgggatgctagaaaaaaccaaagcagacctcaagagcatgtttggcggaaagacgcaggcatcaggactgactgga---ttgccaagcatggcactggacctgcgtccagccacagcttgggcactgtatggggggagcacagtcgtgctaacccctcttctgaagcacctgatcacgtcggaatacgtcaccacatcgctagcctcaattaactcacaagctggctcattatttgtcttgccacgaggcgtgccttttaccgacctagacttgaccgttggcctcgtcttccttggctgttggggtcaaatcaccctcacaacgtttttgacagccatggttctggcgacacttcactatgggtacatgctccctggatggcaagcagaagcactcagggctgcccagagaaggacagcggctggaataatgaagaatgccgttgttgacggaatggtcgccactgatgtgcctgaactggaaaggaccactcctctgatgcaaaagaaagtcggacaggtgctcctcataggggtaagcgtggcagcgttcctcgtcaaccccaatgtcaccactgtgagagaagcaggggtgttggtgacggcggctacgctcactttgtgggacaatggagccagtgccgtttggaattccaccactgccacgggactctgccatgtaatgcgaggtagctacctggctggaggctccattgcttggactctcatcaagaacgctgacaagccctccttgaaaaggggaaggcctgggggcaggacgctaggggagcagtggaaggaaaaactaaatg-ccatgagcagagaagagttttttaaataccggagagaggccataatcgaggtggaccgcactgaagcacgcagggctagacgtgaaaataacatagtgggaggacatccggtttcgcgaggctcagcaaaactccgttggctcgtggagaaaggatttgtctcgccaataggaaaagtcattgatctagggtgtgggcgtggaggatggagctactacgcagcaaccctgaagaaggtccaggaagtcagaggatacacgaaaggtggggcgggacatgaagaaccgatgctcatgcagagctacggctggaacctggtctccctgaagagtggagtggacgtgttttacaaaccttcagagcccagtgacactctgttctgcgacataggggaatcctccccaagtccagaagtagaagaacaacgcacactacgcgtcctagagatgacatctgactggttgcaccgaggacctagagagttctgcataaaagttctttgcccctacatgcccaaggttatagaaaaaatggaagttctgcagcgccgcttcggaggtgggctagtgcgtctccccctgtcccgcaactccaatcacgagatgtattgggttagtggagccgctggcaatgtggtgcacgctgtgaacatgaccagccaggtactactggggcgaatggatcgcacagtgtggagagggccaaagtatgaggaagatgtcaacctagggagcggaacaagagccgtgggaaagggagaagtccatagcaatcaggagaaaatcaagaagagaatccagaagcttaaagaagaattcgccacaacgtggcacaaagaccctgagcatccataccgcacttggacataccacggaagctatgaagtgaaggctactggctcagctagctctctcgtcaacggagtggtgaagctcatgagcaaaccttgggacgccattgccaacgtcaccaccatggccatgactgacaccaccccttttggacagcaaagagttttcaaggagaaagttgacacgaaggctcctgagccaccagctggagccaaggaagtgctcaacgagaccaccaactggctgtgggcctacttgtcacgggaaaaaagaccccgcttgtgcaccaaggaagaattcataaagaaagtcaatagcaacgcggctcttggagcagtgttcgctgaacagaatcaatggagcacggcgcgtgaggctgtggatgacccgcggttttgggagatggttgatgaagagagggaaaaccatctgcgaggagagtgtcacacatgtatctataacatgatgggaaaaagagagaagaagcctggagagtttggaaaagctaaaggaagcagggccatttggttcatgtggcttggagcacggtatctagagtttgaagctttggggttcctgaatgaagaccattggctgagccgagagaattcaggaggtggagtggaaggctcaggcgtccaaaagctgggatacatcctccgtgatatagcaggaaagcaaggagggaaaatgtacgctgatgataccgccgggtgggacactagaattaccagaactgatttagaaaatgaagctaaggtgctggagcttctagacggtgaacaccgcatgctcgcccgagccataattgaattgacttacaggcacaaagtggtcaaggtcatgagacctgcagcagaaggaaagaccgtgatggacgtgatatcaagagaagatcaaagggggagtggacaggtggtcacttatgctcttaacactttcacgaacatcgctgtccagctcgtcaggctgatggaggctgagggggtcattggaccacaacacttggaacagctacctagaaaaaacaagatagctgtcaggacctggctctttgagaatggagaggaaagagtgaccaggatggcgatcagcggagacgactgtgtcgtcaagccgctggacgacagattcgccacggccctccacttcctcaacgcaatgtcaaaggtcagaaaagacatccaggaatggaagccttcgcatggctggcacgattggcagcaagttcccttctgctctaaccattttcaggagattgtgatgaaagatggaaggagtatagttgtcccgtgcagaggacaggatgagctgataggcagggctcgcatctccccaggagctggatggaatgtgaaggacacagcttgtctggccaaagcatatgcacagatgtggctactcctatacttccatcgtagggacttgcgtctcatggcaaatgcgatttgctcagcagtgccagtggattgggtgcccacgggcaggacatcctggtcgatacactcgaaaggagagtggatgaccacagaagacatgctgcaggtctggaacagagtctggattgaagaaaatgaatggatgatggacaagactccaatcacaagctggacagacgttccgtacgtgggaaagcgtgaggacatctggtgtggcagcctcatcggaacgcgatccagagcaacctgggctgagaacatctacgcggcgataaaccaggttagagctgtcattgggaaagaaaattatgttgactacat-gacctcactcaggagatacgaagacgtcttgatccaggaagacagggtcatctag"/>
                        <sequence id="seq_G3_KU871333.1_China_2015-02-02" spec="Sequence" taxon="G3_KU871333.1_China_2015-02-02" totalcount="4" value="atgactaaaaaaccaggagggcccggtaaaaaccgggctatcaatatgctgaaacgcggcctaccccgcgtattcccactagtgggagtgaagagggtagtaatgagcttgttggacggcagagggccagtacgtttcgtgctggctcttatcacgttcttcaagtttacagcattagccccgaccaaggcgcttttaggccgatggaaagcagtggaaaagagtgtggcaatgaaacatcttactagtttcaaacgagaacttggaacactcattgacgccgtgaacaagcggggcagaaagcaaaacaaaagaggaggaaatgaaggctcaatcatgtggctcgcgagcttggcagttgtcatagcttgtgcaggagccatgaagttgtcgaatttccaggggaagcttttgatgaccatcaacaacacggacattgcagacgttatcgtgattcccacctcaaaaggagagaacagatgctgggtccgggcaatcgacgtcggctacatgtgtgaggacactatcacgtacgaatgtcctaagcttaccatgggcaatgatccagaggatgtggattgctggtgtgacaaccaagaagtctacgtccaatatggacggtgcacgcggaccaggcattccaagcgaagcaggagatccgtgtcggtccaaacacatggggagagttcactagtgaataaaaaagaggcttggctggattcaacgaaagccacacgatatctcatgaaaactgagaactggatcataaggaatcctggctatgctttcctggcggcggtacttggctggatgcttggcagtaacaacggtcaacgcgtggtatttaccatcctcctgctgttggtcgctccggcttacagttttaattgtctgggaatgggcaatcgtgacttcatagaaggagccagtggagccacttgggtggacttggtgctagaaggagatagctgcttgacaatcatggcaaacgacaaaccaacattggacgtccgcatgattaacatcgaagctagccaacttgctgaggtcagaagttactgctatcatgcttcagtcactgacatctcgacggtggctcggtgccccacgactggagaagcccacaacgagaagcgagctgatagtagctatgtgtgcaaacaaggcttcactgaccgtgggtggggcaacggatgtggacttttcgggaagggaagcattgacacatgtgcaaaattctcctgcaccagtaaagcgattgggagaacaatccagccagaaaacatcaaatacgaagttggcatttttgtgcatggaaccaccacttcggaaaaccatgggaattattcagcgcaagttggggcgtcccaggcggcaaagtttacagtaacacccaatgctccttcgataaccctcaaacttggtgactacggagaagtcacactggactgtgagccaaggagtggactgaacactgaagcgttttacgtcatgaccgtggggtcaaagtcatttctggtccatagggagtggtttcatgacctcgctctcccctggacgtccccttcgagcacagcgtggagaaacagagaactcctcatggaatttgaagaggcgcacgccacaaaacagtccgttgttgctcttgggtcacaggaaggaggcctccatcaggcgttggcaggagccatcgtggtggagtactcaagctcagtgaagttaacatcaggccacctgaaatgtaggctgaaaatggacaaactggctctgaaaggcacaacctatggcatgtgtacagaaaaattctcgttcgcgaaaaatccggcggacactggtcacggaacagttgtcattgaactctcctactctgggagtgatggcccctgcaaaattccgattgtttccgttgcgagcctcaatgacatgacccccgttgggcggctggtgacagtgaaccccttcgtcgcgacttccagtgccaactcaaaggtgctggtcgagatggaaccccccttcggagactcctacatcgtagttggaaggggaggcaagcagatcaaccaccattggcacaaagctggaagcacgctgggcaaggccttttcaacaactttgaagggagctcaaagactggcagcgttgggcgacacagcctgggactttggctctattggaggggtcttcaactccataggaaaagccgttcaccaagtgtttggtggtgccttcagaacactctttgggggaatgtcttggatcacacaagggctaatgggtgccctactgctctggatgggcgtcaacgcacgagaccgatcaattgctttggccttcttagccacagggggtgtgctcgtgttcttagcgaccaatgtgcatgctgacactggatgtgccattgacatcacaagaaaagagatgagatgtggaagtggcatcttcgtgcacaacgacgtggaagcctgggtggataggtataaatatttgccagaaacgcccagatccctagcgaagatcgtccacaaagcgcacaaggaaggcgtgtgcggagtcagatctgtcactagactggagcaccaaatgtgggaagccgtacgggacgaattgaacgtcctgctcaaagagaatgcagtggacctcagtgtggttgtgaacaagcccgtgggaagatatcgctcagcccctaaacgcctatccatgacgcaagagaagtttgaaatgggctggaaagcatggggaaaaagcattctctttgccccggaattggctaactccacatttgtcgtagatggacctgagacaaaggaatgccctgatgagcacagagcttggaacagcatgcaaatcgaagacttcggctttggcatcacatcaacccgtgtgtggctgaaaattagagaggagagcactgacgagtgtgatggagcgatcataggcacggctgtcaaaggacatgtggcagtccatagtgacttgtcgtactggattgagagtcgctacaacgacacatggaaacttgagagggcagtctttggagaggtcaaatcttgcacttggccagagacacacaccctttggggagatggtgttgaggaaagtgaactcatcattccgcacaccatagccggaccaaaaagcaagcacaatcggagggaagggtataagacacaaaaccagggaccttgggatgagaatggcatagtcttggactttgattattgcccagggacaaaagtcaccattacagaggattgtggcaagagaggcccttcggtcagaaccactactgacagtggaaagttgatcactgactggtgctgtcgcagttgctcccttccgcccctacgattccggacagaaaatggctgctggtacggaatggaaatcagacctgttaggcatgatgaaacaacactcgtcagatcacaggttgatgctttcaatggtgaaatggttgacccttttcagctgggccttctggtgatgtttctggccacccaggaggtccttcgcaagaggtggacggccagattgaccattcctgcggttttgggggccctacttgtgctgatgcttgggggcatcacttacactgatttggcgaggtatgtggtgctagtcgctgctgctttcgcagaggccaacagtggaggagacgtcctgcaccttgctttgattgccgtttttaagatccaaccagcatttctagtgatgaacatgcttagcacgagatggacgaaccaagaaaacgtggttctggtcctaggggctgcctttttccaattggcctcagtagatctgcaaataggagtccacggaatcctgaatgccgccgctatagcatggatgattgtccgagcgatcaccttccccacaacctcctccgtcaccatgccagtcttagcgcttctaactccggggatgagggctctatacctagacacttacagaatcatcctcctcgtcatagggatttgctccctgctgcacgagaggaaaaagaccatggcaaaaaagaaaggagctgtactcttgggcttagcgctcacatccactggatggttctcgcccaccactatagctgccggactaatggtctgcaacccaaacaagaagagagggtggccagctactgagtttttgtcggcagttggattgatgtttgccatcgtaggtggtttggccgagttggatattgaatccatgtcaatacccttcatgctggcaggtctcatggcagtgtcctacgtggtgtcaggaaaagcaacagatatgtggcttgaacgggccgccgacatcagctgggagatggatgctgcaatcacaggaagtagtcggaggctggatgtgaaactggatgatgacggagattttcacttgattgatgatcccggtgttccatggaaggtctgggtcctgcgcatgtcttgcattggcttagccgccctcacgccttgggccatcgttcccgccgctttcggttattggctcactttaaaaacaacaaaaagagggggcgtgttttgggacacgccatccccaaaaccttgctcaaaaggagacaccactacaggagtctaccgaattatggctagagggattcttggcacttaccaggccggcgtcggagtcatgtacgagaatgttttccacacactatggcacacaactagaggagcagccattatgagtggagaaggaaaattgacgccatactggggtagtgtgaaagaagaccgcatagcttacggaggcccatggaggtttgaccgaaaatggaatggaacagatgacgtgcaagtgatcgtggtagaaccggggaaggctgcagtaaacatccagacaaaaccaggagtgtttcggactcccttcggggaggttggggctgttagtctggattacccgcgaggaacgtccggctcacccattctggattccaatggagacattataggcctatacggcaatggagttgagcttggcgatggctcatacgtcagcgccatcgtgcagggtgaccgtcaggaggaaccagtcccagaagcttacaccccaaacatgttgagaaagagacagatgactgtgctagatttgcaccctggttcagggaaaaccaggaaaattctgccacaaataattaaggacgctatccagcagcgcctaagaacagctgtgttggcaccgacgcgggtggtagcagcagaaatggcagaagctttgagagggctcccagtacgatatcaaacttcagcagtgcagagagagcaccaagggaatgaaatagtggatgtgatgtgccacgccactctgacccatagactgatgtcaccgaacagggtgcccaactacaacctatttgtcatggatgaagctcatttcaccgacccagccagtatagccgcacgaggatacattgctaccaaggtggaattaggggaggcagcagccatctttatgacagcgaccccgcctggaaccacggatccttttcctgactcaaatgccccaatccatgatttgcaagatgagataccagacagggcatggagcagtggatacgaatggatcacagaatatgcgggtaaaaccgtgtggtttgtggcgagcgtaaaaatggggaatgagattgcaatgtgcctccaaagagcggggaaaaaggtcatccaactcaaccgcaagtcctatgacacagaatacccaaaatgtaagaatggagactgggattttgtcattaccaccgacatctctgaaatgggggccaacttcggtgcgagcagggtcatcgactgtagaaagagcgtgaaacccaccatcttagaagagggagaaggcagagtcatcctcggaaacccatctcccataaccagtgcaagcgcagctcaacggaggggcagagtaggcagaaaccccaaccaagttggagatgaataccactatgggggggctaccagtgaaaatgacagtaacctagcccattggacagaggcaaagatcatgttagacaacatacacatgcccaatggactggtggcccagctctatggaccagagagggaaaaggctttcacaatggatggcgaataccgtctcagaggtgaagaaaagaaaaacttcttagagctgcttaggacggctgacctcccggtgtggctggcctacaaggtggcgtccaatggcattcagtacaccgacagaaagtggtgttttgatgggccgcgtacgaatgccatactggaggacaacaccgaggtagagatagtcacccggatgggtgagaggaaaatcctcaagccgagatggcttgatgcaagagtttatgcagatcaccaagccctcaagtggttcaaagactttgcagcagggaagagatcagccgttagcttcatagaggtgctcggtcgcatgcctgagcatttcatgggaaagacgcgggaagctttagacaccatgtacttggttgcaacggctgagaaaggtgggaaagcacaccgaatggctctcgaagagctgccagatgcactggaaaccatcacacttattgttgccattactgtgatgacaggaggattcttcctactaatgatgcagcgaaagggtatagggaagatgggtcttggagctctagtgctcacgctagctaccttcttcctgtgggcggcagaggttcctggaaccaaaatagcagggaccctgctgatcgccctgctgctgatggtggttctcatcccagaaccggaaaaacagaggtcacagacagataaccaactggcggtgtttctcatctgtgtcttgaccgtggttggagtggtggcagcaaacgagtacgggatgctagaaaaaaccaaagcagatctcaagagcatgtttggcggaaagacgcaggcatcaggactgactgga---ttgccaagcatggcactggacctgcgtccagccacagcctgggcactgtatggggggagcacagtcgtgctaacccctcttctgaagcacctgatcacgtcggaatacgtcaccacatcgctagcctcaattaactcacaagctggctcattattcgtcttgccacgaggcgtgccttttaccgacctagacttgaccgttggcctcgtcttccttggctgttggggtcaaatcaccctcacaacgtttctgacagccatggttctggcgacacttcactatgggtacatgctccctggatggcaagcagaagcactcagggctgcccagagaaggacagcggctggaataatgaagaatgccgttgttgacggaatggtcgccactgatgtgcctgaactggaaaggactactcctctgatgcaaaagaaagtcggacaggtgctcctcataggggtaagcgtggcagcgttcctcgtcaaccctaatgtcaccactgtgagagaagcaggggtgttggtgacggcggctacgcttactttgtgggacaatggagccagtgccgtttggaattccaccacagccacgggactctgccatgtcatgcgaggtagctacctggctggaggctccattgcttggactctcatcaagaacgctgataagccttccttgaaaaggggaaggcctgggggcaggacgctaggggagcagtggaaggaaaaactaaatg-ccatgagcagagaagagttttttaaataccggagagaggccataatcgaggtggaccgcactgaagcacgcagggccagacgtgaaaataacatagtgggaggacatccggtttcgcgaggctcagcaaaactccgttggctcgtggagaaaggatttgtctcgccaataggaaaagtcattgatctagggtgtgggcgtggaggatggagctactacgcagcaaccctgaagaaggtccaggaagtcagaggatacacgaaaggtggggcgggacatgaagaaccgatgctcatgcagagctacggctggaacctggtctccctgaagagtggagtggacgtgttttacaaaccttcagagcccagtgacaccctgttctgtgacataggggaatcctccccaagtccagaagtagaagaacaacgcacactacgcgtcctagagatgacatctgactggttgcaccgaggacctagagagttctgcattaaagttctctgcccttacatgcccaaggttatagaaaaaatggaagttctgcagcgccgcttcggaggtgggctagtgcgtctccccctgtcccgaaactccaatcacgagatgtattgggttagtggagccgctggcaatgtggtgcacgctgtgaacatgaccagccaggtactactggggcgaatggatcgcacagtgtggagagggccaaagtatgaggaagatgtcaacctagggagcggaacaagagccgtgggaaagggagaagtccatagcaatcaggagaaaatcaagaagagaatccagaagcttaaagaagaattcgccacaacgtggcacaaagaccctgagcatccataccgcacttggacataccacggaagctatgaagtgaaggctactggctcagccagctctctcgtcaacggagtggtgaagctcatgagcaaacctttggacgccattgccaacgtcaccaccatggccatgactgacaccaccccttttggacagcaaagagttttcaaggagaaagttgacacgaaggctcctgagccaccagctggagccaaggaagtgctcaacgagaccaccaactggctgtgggcccacttgtcacgggaaaaaagaccccgcttgtgcaccaaggaagaattcataaagaaagtcaacagcaacgcggctcttggagcagtgttcgctgaacagaatcaatggagcacggcgcgtgaggctgtggatgacccgcggttttgggagatggttgatgaagagagggaaaaccatctgcgaggagagtgtcacacatgtatctacaacatgatgggaaaaagagagaagaagcctggagagtttggaaaagctaaaggaagcagggccatttggttcatgtggcttggagcacggtatctagagtttgaagctttggggttcctgaatgaagaccattggctgagccgagagaattcaggaggtggagtggaaggctcaggcgtccaaaagctgggatacatcctccgtgacatagcaggaaagcaaggagggaaaatgtacgctgatgataccgccgggtgggacactagaattaccagaactgatttagaaaatgaagctaaggtactggagctcctagacggtgaacaccgcatgctcgcccgagccataattgaactgacttacaggcacaaagtggtcaaggtcatgagacctgcagcagaaggaaagaccgtgatggacgtgatatcaagagaagatcaaagggggagtggacaggtggtcacttatgctcttaacactttcacgaacatcgctgtccagctcgtcaggctgatggaggctgagggggtcattggaccacaacacttggaacagctacctaggaaaaacaagatagctgtcaggacctggctctttgagaatggagaggagagagtgaccaggatggcgatcagcggagacgactgtgtcgtcaagccgctggacgacagattcgccacagccctccacttcctcaacgcaatgtcaaaggtcagaaaagacatccaggaatggaagccttcgcatggctggcacgattggcagcaagttcccttctgctctaaccattttcaggagattgtgatgaaagatggaaggagtatagttgtcccgtgcagaggacaggatgagctgataggcagggctcgcatctctccaggagctggatggaatgtgaaggacacagcttgcctggccaaagcatatgcacagatgtggctactcctatacttccatcgcagggacttgcgtctcatggcaaatgcgatttgctcagcagtgccagtggattgggtgcccacaggcaggacatcctggtcaatacactcgaaaggagagtggatgaccacggaagacatgctgcaggtctggaacagagtctggattgaagaaaatgaatggatgatggacaagactccaatcacaagctggacagacgttccgtatgtgggaaagcgtgaggacatctggtgtggcagcctcatcggaacgcgatccagagcaacctgggctgagaacatctatgcggcgataaaccaggttagagctgtcattgggaaagaaaattatgttgactacat-gacctcactcaggagatacgaagacgtcttgatccaggaagacagggtcatctag"/>
                        <sequence id="seq_G3_KU871334.1_China_2015-02-02" spec="Sequence" taxon="G3_KU871334.1_China_2015-02-02" totalcount="4" value="atgactaaaaaaccaggagggcccggtaaaaaccgggctatcaatatgctgaaacgcggcctaccccgcgtattcccactagtgggagtgaagagggtagtaatgagcttgttggacggcagagggccagtacgtttcgtgctggctcttatcacgttcttcaagtttacagcattagccccgaccaaggcgcttttaggccgatggaaagcagtggaaaagagtgtggcaatgaaacatcttactagtttcaaacgagaacttggaacactcattgacgccgtgaacaagcggggcagaaagcaaaacaaaagaggaggaaatgaaggctcaatcatgtggctcgcgagcttggcagttgtcatagcttgtgcaggagccatgaagttgtcgaatttccaggggaagcttttgatgaccatcaacaacacggacattgcagacgttatcgtgattcccacctcaaaaggagagaacagatgctgggtccgggcaatcgacgtcggctacatgtgtgaggacactatcacgtacgaatgtcctaagcttaccatgggcaatgatccagaggatgtggattgctggtgtgacaaccaagaagtctacgtccaatatggacggtgcacgcggaccaggcattccaagcgaagcaggagatccgtgtcggtccaaacacatggggagagttcactagtgaataaaaaagaggcttggctggattcaacgaaagccacacgatatctcatgaaaactgagaactggatcataaggaatcctggctatgctttcctggcggcggtacttggctggatgcttggcagtaacaacggtcaacgcgtggtatttaccatcctcctgctgttggtcgctccggcttacagttttaattgtctgggaatgggcaatcgtgacttcatagaaggagccagtggagccacttgggtggacttggtgctagaaggagatagctgcttgacaatcatggcaaacgacaaaccaacattggacgtccgcatgattaacatcgaagctagccaacttgctgaggtcagaagttactgctatcatgcttcagtcactgacatctcgacggtggctcggtgccccacgactggagaagcccacaacgagaagcgagctgatagtagctatgtgtgcaaacaaggcttcactgaccgtgggtggggcaacggatgtggacttttcgggaagggaagcattgacacatgtgcaaaattctcctgcaccagtaaagcgattgggagaacaatccagccagaaaacatcaaatacgaagttggcatttttgtgcatggaaccaccacttcggaaaaccatgggaattattcagcgcaagttggggcgtcccaggcggcaaagtttacagtaacacccaatgctccttcgataaccctcaaacttggtgactacggagaagtcacactggactgtgagccaaggagtggactgaacactgaagcgttttacgtcatgaccgtggggtcaaagtcatttctggtccatagggagtggtttcatgacctcgctctcccctggacgtccccttcgagcacagcgtggagaaacagagaactcctcatggaatttgaagaggcgcacgccacaaaacagtccgttgttgctcttgggtcacaggaaggaggcctccatcaggcgttggcaggagccatcgtggtggagtactcaagctcagtgaagttaacatcaggccacctgaaatgtaggctgaaaatggacaaactggctctgaaaggcacaacctatggcatgtgtacagaaaaattctcgttcgcgaaaaatccggcggacactggtcacggaacagttgtcattgaactctcctactctgggagtgatggcccctgcaaaattccgattgtttccgttgcgagcctcaatgacatgacccccgttgggcggctggtgacagtgaaccccttcgtcgcgacttccagtgccaactcaaaggtgctggtcgagatggaaccccccttcggagactcctacatcgtagttggaaggggaggcaagcagatcaaccaccattggcacaaagctggaagcacgctgggcaaggccttttcaacaactttgaagggagctcaaagactggcagcgttgggcgacacagcctgggactttggctctattggaggggtcttcaactccataggaaaagccgttcaccaagtgtttggtggtgccttcagaacactctttgggggaatgtcttggatcacacaagggctaatgggtgccctactgctctggatgggcgtcaacgcacgagaccgatcaattgctttggccttcttagccacagggggtgtgctcgtgttcttagcgaccaatgtgcatgctgacactggatgtgccattgacatcacaagaaaagagatgagatgtggaagtggcatcttcgtgcacaacgacgtggaagcctgggtggataggtataaatatttgccagaaacgcccagatccctagcgaagatcgtccacaaagcgcacaaggaaggcgtgtgcggagtcagatctgtcactagactggagcaccaaatgtgggaagccgtacgggacgaattgaacgtcctgctcaaagagaatgcagtggacctcagtgtggttgtgaacaagcccgtgggaagatatcgctcagcccctaaacgcctatccatgacgcaagagaagtttgaaatgggctggaaagcatggggaaaaagcattctctttgccccggaattggctaactccacatttgtcgtagatggacctgagacaaaggaatgccctgatgagcacagagcttggaacagcatgcaaatcgaagacttcggctttggcatcacatcaacccgtgtgtggctgaaaattagagaggagagcactgacgagtgtgatggagcgatcataggcacggctgtcaaaggacatgtggcagtccatagtgacttgtcgtactggattgagagtcgctacaacgacacatggaaacttgagagggcagtctttggagaggtcaaatcttgcacttggccagagacacacaccctttggggagatggtgttgaggaaagtgaactcatcattccgcacaccatagccggaccaaaaagcaagcacaatcggagggaagggtataagacacaaaaccagggaccttgggatgagaatggcatagtcttggactttgattattgcccagggacaaaagtcaccattacagaggattgtggcaagagaggcccttcggtcagaaccactactgacagtggaaagttgatcactgactggtgctgtcgcagttgctcccttccgcccctacgattccggacagaaaatggctgctggtacggaatggaaatcagacctgttaggcatgatgaaacaacactcgtcagatcacaggttgatgctttcaatggtgaaatggttgacccttttcagctgggccttctggtgatgtttctggccacccaggaggtccttcgcaagaggtggacggccagattgaccattcctgcggttttgggggccctacttgtgctgatgcttgggggcatcacttacactgatttggcgaggtatgtggtgctagtcgctgctgctttcgcagaggccaacagtggaggagacgtcctgcaccttgctttgattgccgtttttaagatccaaccagcatttctagtgatgaacatgcttagcacgagatggacgaaccaagaaaacgtggttctggtcctaggggctgcctttttccaattggcctcagtagatctgcaaataggagtccacggaatcctgaatgccgccgctatagcatggatgattgtccgagcgatcaccttccccacaacctcctccgtcaccatgccagtcttagcgcttctaactccggggatgagggctctatacctagacacttacagaatcatcctcctcgtcatagggatttgctccctgctgcacgagaggaaaaagaccatggcaaaaaagaaaggagctgtactcttgggcttagcgctcacatccactggatggttctcgcccaccactatagctgccggactaatggtctgcaacccaaacaagaagagagggtggccagctactgagtttttgtcggcagttggattgatgtttgccatcgtaggtggtttggccgagttggatattgaatccatgtcaatacccttcatgctggcaggtctcatggcagtgtcctacgtggtgtcaggaaaagcaacagatatgtggcttgaacgggccgccgacatcagctgggagatggatgctgcaatcacaggaagtagtcggaggctggatgtgaaactggatgatgacggagattttcacttgattgatgatcccggtgttccatggaaggtctgggtcctgcgcatgtcttgcattggcttagccgccctcacgccttgggccatcgttcccgccgctttcggttattggctcactttaaaaacaacaaaaagagggggcgtgttttgggacacgccatccccaaaaccttgctcaaaaggagacaccactacaggagtctaccgaattatggctagagggattcttggcacttaccaggccggcgtcggagtcatgtacgagaatgttttccacacactatggcacacaactagaggagcagccattatgagtggagaaggaaaattgacgccatactggggtagtgtgaaagaagaccgcatagcttacggaggcccatggaggtttgaccgaaaatggaatggaacagatgacgtgcaagtgatcgtggtagaaccggggaaggctgcagtaaacatccagacaaaaccaggagtgtttcggactcccttcggggaggttggggctgttagtctggattacccgcgaggaacgtccggctcacccattctggattccaatggagacattataggcctatacggcaatggagttgagcttggcgatggctcatacgtcagcgccatcgtgcagggtgaccgtcaggaggaaccagtcccagaagcttacaccccaaacatgttgagaaagagacagatgactgtgctagatttgcaccctggttcagggaaaaccaggaaaattctgccacaaataattaaggacgctatccagcagcgcctaagaacagctgtgttggcaccgacgcgggtggtagcagcagaaatggcagaagctttgagagggctcccagtacgatatcaaacttcagcagtgcagagagagcaccaagggaatgaaatagtggatgtgatgtgccacgccactctgacccatagactgatgtcaccaaacagggtgcccaactacaacctatttgtcatggatgaagctcatttcaccgacccagccagtatagccgcacgaggatacattgctaccaaggtggaattaggggaggcagcagccatctttatgacagcgaccccgcctggaaccacggatccttttcctgactcaaatgccccaatccatgatttgcaagatgagataccagacagggcatggagcagtggatacgaatggatcacagaatatgcgggtaaaaccgtgtggtttgtggcgagcgtaaaaatggggaatgagattgcaatgtgcctccaaagagcggggaaaaaggtcatccaactcaaccgcaagtcctatgacacagaatacccaaaatgtaagaatggagactgggattttgtcattaccaccgacatctctgaaatgggggccaacttcggtgcgagcagggtcatcgactgtagaaagagcgtgaaacccaccatcttagaagagggagaaggcagagtcatcctcggaaacccatctcccataaccagtgcaagcgcagctcaacggaggggcagagtaggcagaaaccccaaccaagttggagatgaataccactatgggggggctaccagtgaaaatgacagtaacctagcccattggacagaggcaaagatcatgttagacaacatacacatgcccaatggactggtggcccagctctatggaccagagagggaaaaggctttcacaatggatggcgaataccgtctcagaggtgaagaaaagaaaaacttcttagagctgcttaggacggctgacctcccggtgtggctggcctacaaggtggcgtccaatggcattcagtacaccgacagaaagtggtgttttgatgggccgcgtacgaatgccatactggaggacaacaccgaggtagagatagtcacccggatgggtgagaggaaaatcctcaagccgagatggcttgatgcaagagtttatgcagatcaccaagccctcaagtggttcaaagactttgcagcagggaagagatcagccgttagcttcatagaggtgctcggtcgcatgcctgagcatttcatgggaaagacgcgggaagctttagacaccatgtacttggttgcaacggctgagaaaggtgggaaagcacaccgaatggctctcgaagagctgccagatgcactggaaaccatcacacttattgttgccattactgtgatgacaggaggattcttcctactaatgatgcagcgaaagggtatagggaagatgggtcttggagctctagtgctcacgctagctaccttcttcctgtgggcggcagaggttcctggaaccaaaatagcagggaccctgctgatcgccctgctgctgatggtggttctcatcccagaaccggaaaaacagaggtcacagacagataaccaactggcggtgtttctcatctgtgtcttgaccgtggttggagtggtggcagcaaacgagtacgggatgctagaaaaaaccaaagcagatctcaagagcatgtttggcggaaagacgcaggcatcaggactgactgga---ttgccaagcatggcactggacctgcgtccagccacagcctgggcactgtatggggggagcacagtcgtgctaacccctcttctgaagcacctgatcacgtcggaatacgtcaccacatcgctagcctcaattaactcacaagctggctcattattcgtcttgccacgaggcgtgccttttaccgacctagacttgaccgttggcctcgtcttccttggctgttggggtcaaatcaccctcacaacgtttctgacagccatggttctggcgacacttcactatgggtacatgctccctggatggcaagcagaagcactcagggctgcccagagaaggacagcggctggaataatgaagaatgccgttgttgacggaatggtcgccactgatgtgcctgaactggaaaggactactcctctgatgcaaaagaaagtcggacaggtgctcctcataggggtaagcgtggcagcgttcctcgtcaaccctaatgtcaccactgtgagagaagcaggggtgttggtgacggcggctacgcttactttgtgggacaatggagccagtgccgtttggaattccaccacagccacgggactctgccatgtcatgcgaggtagctacctggctggaggctccattgcttggactctcatcaagaacgctgataagccttccttgaaaaggggaaggcctgggggcaggacgctaggggagcagtggaaggaaaaactaaatg-ccatgagcagagaagagttttttaaataccggagagaggccataatcgaggtggaccgcactgaagcacgcagggccagacgtgaaaataacatagtgggaggacatccggtttcgcgaggctcagcaaaactccgttggctcgtggagaaaggatttgtctcgccaataggaaaagtcattgatctagggtgtgggcgtggaggatggagctactacgcagcaaccctgaagaaggtccaggaagtcagaggatacacgaaaggtggggcgggacatgaagaaccgatgctcatgcagagctacggctggaacctggtctccctgaagagtggagtggacgtgttttacaaaccttcagagcccagtgacaccctgttctgtgacataggggaatcctccccaagtccagaagtagaagaacaacgcacactacgcgtcctagagatgacatctgactggttgcaccgaggacctagagagttctgcattaaagttctctgcccttacatgcccaaggttatagaaaaaatggaagttctgcagcgccgcttcggaggtgggctagtgcgtctccccctgtcccgaaactccaatcacgagatgtattgggttagtggagccgctggcaatgtggtgcacgctgtgaacatgaccagccaggtactactggggcgaatggatcgcacagtgtggagagggccaaagtatgaggaagatgtcaacctagggagcggaacaagagccgtgggaaagggagaagtccatagcaatcaggagaaaatcaagaagagaatccagaagcttaaagaagaattcgccacaacgtggcacaaagaccctgagcatccataccgcacttggacataccacggaagctatgaagtgaaggctactggctcagccagctctctcgtcaacggagtggtgaagctcatgagcaaaccttgggacgccatkgycaacgtcaccaccatggccatgactgacaccaccccttttggacagcaaagagttttcaaggagaaagttgacacgaaggctcctgagccaccagctggagccaaggaagtgctcaacgagaccaccaactggctgtgggcccacttgtcacgggaaaaaagaccccgcttgtgcaccaaggaagaattcataaagaaagtcaacagcaacgcggctcttggagcagtgttcgctgaacagaatcaatggagcacggcgcgtgaggctgtggatgacccgcggttttgggagatggttgatgaagagagggaaaaccatctgcgaggagagtgtcacacatgtatctacaacatgatgggaaaaagagagaagaagcctggagagtttggaaaagctaaaggaagcagggccatttggttcatgtggcttggagcacggtatctagagtttgaagctttggggttcctgaatgaagaccattggctgagccgagagaattcaggaggtggagtggaaggctcaggcgtccaaaagctgggatacatcctccgtgacatagcaggaaagcaaggagggaaaatgtacgctgatgataccgccgggtgggacactagaattaccagaactgatttagaaaatgaagctaaggtactggagctcctagacggtgaacaccgcatgctcgcccgagccataattgaactgacttacaggcacaaagtggtcaaggtcatgagacctgcagcagaaggaaagaccgtgatggacgtgatatcaagagaagatcaaagggggagtggacaggtggtcacttatgctcttaacactttcacgaacatcgctgtccagctcgtcaggctgatggaggctgagggggtcattggaccacaacacttggaacagctacctaggaaaaacaagatagctgtcaggacctggctctttgagaatggagaggagagagtgaccaggatggcgatcagcggagacgactgtgtcgtcaagccgctggacgacagattcgccacagccctccacttcctcaacgcaatgtcaaaggtcagaaaagacatccaggaatggaagccttcgcatggctggcacgattggcagcaagttcccttctgctctaaccattttcaggagattgtgatgaaagatggaaggagtatagttgtcccgtgcagaggacaggatgagctgataggcagggctcgcatctctccaggagctggatggaatgtgaaggacacagcttgcctggccaaagcatatgcacagatgtggctactcctatacttccatcgcagggacttgcgtctcatggcaaatgcgatttgctcagcagtgccagtggattgggtgcccacaggcaggacatcctggtcaatacactcgaaaggagagtggatgaccacggaagacatgctgcaggtctggaacagagtctggattgaagaaaatgaatggatgatggacaagactccaatcacaagctggacagacgttccgtatgtgggaaagcgtgaggacatctggtgtggcagcctcatcggaacgcgatccagagcaacctgggctgagaacatctatgcggcgataaaccaggttagagctgtcattgggaaagaaaattatgttgactacat-gacctcactcaggagatacgaagacgtcttgatccaggaagacagggtcatctag"/>
                        <sequence id="seq_G3_KU871335.1_China_2015-02-02" spec="Sequence" taxon="G3_KU871335.1_China_2015-02-02" totalcount="4" value="atgactaaaaaaccaggagggcccggtaaaaaccgggctatcaatatgctgaaacgcggcctaccccgcgtattcccactagtgggagtgaagagggtagtaatgagcttgttggacggcagagggccagtacgtttcgtgctggctcttatcacgttcttcaagtttacagcattagccccgaccaaggcgcttttaggccgatggaaagcagtggaaaagagtgtggcaatgaaacatcttactagtttcaaacgagaacttggaacactcattgacgccgtgaacaagcggggcagaaagcaaaacaaaagaggaggaaatgaaggctcaatcatgtggctcgcgagcttggcagttgtcatagcttgtgcaggagccatgaagttgtcgaatttccaggggaagcttttgatgaccatcaacaacacggacattgcagacgttatcgtgattcccacctcaaaaggagagaacagatgctgggtccgggcaatcgacgtcggctacatgtgtgaggacactatcacgtacgaatgtcctaagcttaccatgggcaatgatccagaggatgtggattgctggtgtgacaaccaagaagtctacgtccaatatggacggtgcacgcggaccaggcattccaagcgaagcaggagatccgtgtcggtccaaacacatggggagagttcactagtgaataaaaaagaggcttggctggattcaacgaaagccacacgatatctcatgaaaactgagaactggatcataaggaatcctggctatgctttcctggcggcggtacttggctggatgcttggcagtaacaacggtcaacgcgtggtatttaccatcctcctgctgttggtcgctccggcttacagttttaattgtctgggaatgggcaatcgtgacttcatagaaggagccagtggagccacttgggtggacttggtgctagaaggagatagctgcttgacaatcatggcaaacgacaaaccaacattggacgtccgcatgattaacatcgaagctagccaacttgctgaggtcagaagttactgctatcatgcttcagtcactgacatctcgacggtggctcggtgccccacgactggagaagcccacaacgagaagcgagctgatagtagctatgtgtgcaaacaaggcttcactgaccgtgggtggggcaacggatgtggacttttcgggaagggaagcattgacacatgtgcaaaattctcctgcaccagtaaagcgattgggagaacaatccagccagaaaacatcaaatacgaagttggcatttttgtgcatggaaccaccacttcggaaaaccatgggaattattcagcgcaagttggggcgtcccaggcggcaaagtttacagtaacacccaatgctccttcgataaccctcaaacttggtgactacggagaagtcacactggactgtgagccaaggagtggactgaacactgaagcgttttacgtcatgaccgtggggtcaaagtcatttctggtccatagggagtggtttcatgacctcgctctcccctggacgtccccttcgagcacagcgtggagaaacagagaactcctcatggaatttgaagaggcgcacgccacaaaacagtccgttgttgctcttgggtcacaggaaggaggcctccatcaggcgttggcaggagccatcgtggtggagtactcaagctcagtgaagttaacatcaggccacctgaaatgtaggctgaaaatggacaaactggctctgaaaggcacaacctatggcatgtgtacagaaaaattctcgttcgcgaaaaatccggcggacactggtcacggaacagttgtcattgaactctcctactctgggagtgatggcccctgcaaaattccgattgtttccgttgcgagcctcaatgacatgacccccgttgggcggctggtgacagtgaaccccttcgtcgcgacttccagtgccaactcaaaggtgctggtcgagatggaaccccccttcggagactcctacatcgtagttggaaggggaggcaagcagatcaaccaccattggcacaaagctggaagcacgctgggcaaggccttttcaacaactttgaagggagctcaaagactggcagcgttgggcgacacagcctgggactttggctctattggaggggtcttcaactccataggaaaagccgttcaccaagtgtttggtggtgccttcagaacactctttgggggaatgtcttggatcacacaagggctaatgggtgccctactgctctggatgggcgtcaacgcacgagaccgatcaattgctttggccttcttagccacagggggtgtgctcgtgttcttagcgaccaatgtgcatgctgacactggatgtgccattgacatcacaagaaaagagatgagatgtggaagtggcatcttcgtgcacaacgacgtggaagcctgggtggataggtataaatatttgccagaaacgcccagatccctagcgaagatcgtccacaaagcgcacaaggaaggcgtgtgcggagtcagatctgtcactagactggagcaccaaatgtgggaagccgtacgggacgaattgaacgtcctgctcaaagagaatgcagtggacctcagtgtggttgtgaacaagcccgtgggaagatatcgctcagcccctaaacgcctatccatgacgcaagagaagtttgaaatgggctggaaagcatggggaaaaagcattctctttgccccggaattggctaactccacatttgtcgtagatggacctgagacaaaggaatgccctgatgagcacagagcttggaacagcatgcaaatcgaagacttcggctttggcatcacatcaacccgtgtgtggctgaaaattagagaggagagcactgacgagtgtgatggagcgatcataggcacggctgtcaaaggacatgtggcagtccatagtgacttgtcgtactggattgagagtcgctacaacgacacatggaaacttgagagggcagtctttggagaggtcaaatcttgcacttggccagagacacacaccctttggggagatggtgttgaggaaagtgaactcatcattccgcacaccatagccggaccaaaaagcaagcacaatcggagggaagggtataagacacaaaaccagggaccttgggatgagaatggcatagtcttggactttgattattgcccagggacaaaagtcaccattacagaggattgtggcaagagaggcccttcggtcagaaccactactgacagtggaaagttgatcactgactggtgctgtcgcagttgctcccttccgcccctacgattccggacagaaaatggctgctggtacggaatggaaatcagacctgttaggcatgatgaaacaacactcgtcagatcacaggttgatgctttcaatggtgaaatggttgacccttttcagctgggccttctggtgatgtttctggccacccaggaggtccttcgcaagaggtggacggccagattgaccattcctgcggttttgggggccctacttgtgctgatgcttgggggcatcacttacactgatttggcgaggtatgtggtgctagtcgctgctgctttcgcagaggccaacagtggaggagacgtcctgcaccttgctttgattgccgtttttaagatccaaccagcatttctagtgatgaacatgcttagcacgagatggacgaaccaagaaaacgtggttctggtcctaggggctgcctttttccaattggcctcagtagatctgcaaataggagtccacggaatcctgaatgccgccgctatagcatggatgattgtccgagcgatcaccttccccacaacctcctccgtcaccatgccagtcttagcgcttctaactccggggatgagggctctatacctagacacttacagaatcatcctcctcgtcatagggatttgctccctgctgcacgagaggaaaaagaccatggcaaaaaagaaaggagctgtactcttgggcttagcgctcacatccactggatggttctcgcccaccactatagctgccggactaatggtctgcaacccaaacaagaagagagggtggccagctactgagtttttgtcggcagttggattgatgtttgccatcgtaggtggtttggccgagttggatattgaatccatgtcaatacccttcatgctggcaggtctcatggcagtgtcctacgtggtgtcaggaaaagcaacagatatgtggcttgaacgggccgccgacatcagctgggagatggatgctgcaatcacaggaagtagtcggaggctggatgtgaaactggatgatgacggagattttcacttgattgatgatcccggtgttccatggaaggtctgggtcctgcgcatgtcttgcattggcttagccgccctcacgccttgggccatcgttcccgccgctttcggttattggctcactttaaaaacaacaaaaagagggggcgtgttttgggacacgccatccccaaaaccttgctcaaaaggagacaccactacaggagtctaccgaattatggctagagggattcttggcacttaccaggccggcgtcggagtcatgtacgagaatgttttccacacactatggcacacaactagaggagcagccattatgagtggagaaggaaaattgacgccatactggggtagtgtgaaagaagaccgcatagcttacggaggcccatggaggtttgaccgaaaatggaatggaacagatgacgtgcaagtgatcgtggtagaaccggggaaggctgcagtaaacatccagacaaaaccaggagtgtttcggactcccttcggggaggttggggctgttagtctggattacccgcgaggaacgtccggctcacccattctggattccaatggagacattataggcctatacggcaatggagttgagcttggcgatggctcatacgtcagcgccatcgtgcagggtgaccgtcaggaggaaccagtcccagaagcttacaccccaaacatgttgagaaagagacagatgactgtgctagatttgcaccctggttcagggaaaaccaggaaaattctgccacaaataattaaggacgctatccagcagcgcctaagaacagctgtgttggcaccgacgcgggtggtagcagcagaaatggcagaagctttgagagggctcccagtacgatatcaaacttcagcagtgcagagagagcaccaagggaatgaaatagtggatgtgatgtgccacgccactctgacccatagactgatgtcaccaaacagggtgcccaactacaacctatttgtcatggatgaagctcatttcaccgacccagccagtatagccgcacgaggatacattgctaccaaggtggaattaggggaggcagcagccatctttatgacagcgaccccgcctggaaccacggatccttttcctgactcaaatgccccaatccatgatttgcaagatgagataccagacagggcatggagcagtggatacgaatggatcacagaatatgcgggtaaaaccgtgtggtttgtggcgagcgtaaaaatggggaatgagattgcaatgtgcctccaaagagcggggaaaaaggtcatccaactcaaccgcaagtcctatgacacagaatacccaaaatgtaagaatggagactgggattttgtcattaccaccgacatctctgaaatgggggccaacttcggtgcgagcagggtcatcgactgtagaaagagcgtgaaacccaccatcttagaagagggagaaggcagagtcatcctcggaaacccatctcccataaccagtgcaagcgcagctcaacggaggggcagagtaggcagaaaccccaaccaagttggagatgaataccactatgggggggctaccagtgaaaatgacagtaacctagcccattggacagaggcaaagatcatgttagacaacatacacatgcccaatggactggtggcccagctctatggaccagagagggaaaaggctttcacaatggatggcgaataccgtctcagaggtgaagaaaagaaaaacttcttagagctgcttaggacggctgacctcccggtgtggctggcctacaaggtggcgtccaatggcattcagtacaccgacagaaagtggtgttttgatgggccgcgtacgaatgccatactggaggacaacaccgaggtagagatagtcacccggatgggtgagaggaaaatcctcaagccgagatggcttgatgcaagagtttatgcagatcaccaagccctcaagtggttcaaagactttgcagcagggaagagatcagccgttagcttcatagaggtgctcggtcgcatgcctgagcatttcatgggaaagacgcgggaagctttagacaccatgtacttggttgcaacggctgagaaaggtgggaaagcacaccgaatggctctcgaagagctgccagatgcactggaaaccatcacacttattgttgccattactgtgatgacaggaggattcttcctactaatgatgcagcgaaagggtatagggaagatgggtcttggagctctagtgctcacgctagctaccttcttcctgtgggcggcagaggttcctggaaccaaaatagcagggaccctgctgatcgccctgctgctgatggtggttctcatcccagaaccggaaaaacagaggtcacagacagataaccaactggcggtgtttctcatctgtgtcttgaccgtggttggagtggtggcagcaaacgagtacgggatgctagaaaaaaccaaagcagatctcaagagcatgtttggcggaaagacgcaggcatcaggactgactgga---ttgccaagcatggcactggacctgcgtccagccacagcctgggcactgtatggggggagcacagtcgtgctaacccctcttctgaagcacctgatcacgtcggaatacgtcaccacatcgctagcctcaattaactcacaagctggctcattattcgtcttgccacgaggcgtgccttttaccgacctagacttgaccgttggcctcgtcttccttggctgttggggtcaaatcaccctcacaacgtttctgacagccatggttctggcgacacttcactatgggtacatgctccctggatggcaagcagaagcactcagggctgcccagagaaggacagcggctggaataatgaagaatgccgttgttgacggaatggtcgccactgatgtgcctgaactggaaaggactactcctctgatgcaaaagaaagtcggacaggtgctcctcataggggtaagcgtggcagcgttcctcgtcaaccctaatgtcaccactgtgagagaagcaggggtgttggtgacggcggctacgcttactttgtgggacaatggagccagtgccgtttggaattccaccacagccacgggactctgccatgtcatgcgaggtagctacctggctggaggctccattgcttggactctcatcaagaacgctgataagccttccttgaaaaggggaaggcctgggggcaggacgctaggggagcagtggaaggaaaaactaaatg-ccatgagcagagaagagttttttaaataccggagagaggccataatcgaggtggaccgcactgaagcacgcagggccagacgtgaaaataacatagtgggaggacatccggtttcgcgaggctcagcaaaactccgttggctcgtggagaaaggatttgtctcgccaataggaaaagtcattgatctagggtgtgggcgtggaggatggagctactacgcagcaaccctgaagaaggtccaggaagtcagaggatacacgaaaggtggggcgggacatgaagaaccgatgctcatgcagagctacggctggaacctggtctccctgaagagtggagtggacgtgttttacaaaccttcagagcccagtgacaccctgttctgtgacataggggaatcctccccaagtccagaagtagaagaacaacgcacactacgcgtcctagagatgacatctgactggttgcaccgaggacctagagagttctgcattaaagttctctgcccttacatgcccaaggttatagaaaaaatggaagttctgcagcgccgcttcggaggtgggctagtgcgtctccccctgtcccgaaactccaatcacgagatgtattgggttagtggagccgctggcaatgtggtgcacgctgtgaacatgaccagccaggtactactggggcgaatggatcgcacagtgtggagagggccaaagtatgaggaagatgtcaacctagggagcggaacaagagccgtgggaaagggagaagtccatagcaatcaggagaaaatcaagaagagaatccagaagcttaaagaagaattcgccacaacgtggcacaaagaccctgagcatccataccgcacttggacataccacggaagctatgaagtgaaggctactggctcagccagctctctcgtcaacggagtggtgaagctcatgagcaaaccttgggacgccattgccaacgtcaccaccatggccatgactgacaccaccccttttggacagcaaagagttttcaaggagaaagttgacacgaaggctcctgagccaccagctggagccaaggaagtgctcaacgagaccaccaactggctgtgggcccacttgtcacgggaaaaaagaccccgcttgtgcaccaaggaagaattcataaagaaagtcaacagcaacgcggctcttggagcagtgttcgctgaacagaatcaatggagcacggcgcgtgaggctgtggatgacccgcggttttgggagatggttgatgaagagagggaaaaccatctgcgaggagagtgtcacacatgtatctacaacatgatgggaaaaagagagaagaagcctggagagtttggaaaagctaaaggaagcagggccatttggttcatgtggcttggagcacggtatctagagtttgaagctttggggttcctgaatgaagaccattggctgagccgagagaattcaggaggtggagtggaaggctcaggcgtccaaaagctgggatacatcctccgtgacatagcaggaaagcaaggagggaaaatgtacgctgatgataccgccgggtgggacactagaattaccagaactgatttagaaaatgaagctaaggtactggagctcctagacggtgaacaccgcatgctcgcccgagccataattgaactgacttacaggcacaaagtggtcaaggtcatgagacctgcagcagaaggaaagaccgtgatggacgtgatatcaagagaagatcaaagggggagtggacaggtggtcacttatgctcttaacactttcacgaacatcgctgtccagctcgtcaggctgatggaggctgagggggtcattggaccacaacacttggaacagctacctaggaaaaacaagatagctgtcaggacctggctctttgagaatggagaggagagagtgaccaggatggcgatcagcggagacgactgtgtcgtcaagccgctggacgacagattcgccacagccctccacttcctcaacgcaatgtcaaaggtcagaaaagacatccaggaatggaagccttcgcatggctggcacgattggcagcaagttcccttctgctctaaccattttcaggagattgtgatgaaagatggaaggagtatagttgtcccgtgcagaggacaggatgagctgataggcagggctcgcatctctccaggagctggatggaatgtgaaggacacagcttgcctggccaaagcatatgcacagatgtggctactcctatacttccatcgcagggacttgcgtctcatggcaaatgcgatttgctcagcagtgccagtggattgggtgcccacaggcaggacatcctggtcaatacactcgaaaggagagtggatgaccacggaagacatgctgcaggtctggaacagagtctggattgaagaaaatgaatggatgatggacaagactccaatcacaagctggacagacgttccgtatgtgggaaagcgtgaggacatctggtgtggcagcctcatcggaacgcgatccagagcaacctgggctgagaacatctatgcggcgataaaccaggttagagctgtcattgggaaagaaaattatgttgactacat-gacctcactcaggagatacgaagacgtcttgatccaggaagacagggtcatctag"/>
                        <sequence id="seq_G3_KU871336.1_China_2015-02-02" spec="Sequence" taxon="G3_KU871336.1_China_2015-02-02" totalcount="4" value="atgactaaaaaaccaggagggcccggtaaaaaccgggctatcaatatgctgaaacgcggcctaccccgcgtattcccactagtgggagtgaagagggtagtaatgagcttgttggacggcagagggccagtacgtttcgtgctggctcttatcacgttcttcaagtttacagcattagccccgaccaaggcgcttttaggccgatggaaagcagtggaaaagagtgtggcaatgaaacatcttactagtttcaaacgagaacttggaacactcattgacgccgtgaacaagcggggcagaaagcaaaacaaaagaggaggaaatgaaggctcaatcatgtggctcgcgagcttggcagttgtcatagcttgtgcaggagccatgaagttgtcgaatttccaggggaagcttttgatgaccatcaacaacacggacattgcagacgttatcgtgattcccacctcaaaaggagagaacagatgctgggtccgggcaatcgacgtcggctacatgtgtgaggacactatcacgtacgaatgtcctaagcttaccatgggcaatgatccagaggatgtggattgctggtgtgacaaccaagaagtctacgtccaatatggacggtgcacgcggaccaggcattccaagcgaagcaggagatccgtgtcggtccaaacacatggggagagttcactagtgaataaaaaagaggcttggctggattcaacgaaagccacacgatatctcatgaaaactgagaactggatcataaggaatcctggctatgctttcctggcggcggtacttggctggatgcttggcagtaacaacggtcaacgcgtggtatttaccatcctcctgctgttggtcgctccggcttacagttttaattgtctgggaatgggcaatcgtgacttcatagaaggagccagtggagccacttgggtggacttggtgctagaaggagatagctgcttgacaatcatggcaaacgacaaaccaacattggacgtccgcatgattaacatcgaagctagccaacttgctgaggtcagaagttactgctatcatgcttcagtcactgacatctcgacggtggctcggtgccccacgactggagaagcccacaacgagaagcgagctgatagtagctatgtgtgcaaacaaggcttcactgaccgtgggtggggcaacggatgtggacttttcgggaagggaagcattgacacatgtgcaaaattctcctgcaccagtaaagcgattgggagaacaatccagccagaaaacatcaaatacgaagttggcatttttgtgcatggaaccaccacttcggaaaaccatgggaattattcagcgcaagttggggcgtcccaggcggcaaagtttacagtaacacccaatgctccttcgataaccctcaaacttggtgactacggagaagtcacactggactgtgagccaaggagtggactgaacactgaagcgttttacgtcatgaccgtggggtcaaagtcatttctggtccatagggagtggtttcatgacctcgctctcccctggacgtccccttcgagcacagcgtggagaaacagagaactcctcatggaatttgaagaggcgcacgccacaaaacagtccgttgttgctcttgggtcacaggaaggaggcctccatcaggcgttggcaggagccatcgtggtggagtactcaagctcagtgaagttaacatcaggccacctgaaatgtaggctgaaaatggacaaactggctctgaaaggcacaacctatggcatgtgtacagaaaaattctcgttcgcgaaaaatccggcggacactggtcacggaacagttgtcattgaactctcctactctgggagtgatggcccctgcaaaattccgattgtttccgttgcgagcctcaatgacatgacccccgttgggcggctggtgacagtgaaccccttcgtcgcgacttccagtgccaactcaaaggtgctggtcgagatggaaccccccttcggagactcctacatcgtagttggaaggggaggcaagcagatcaaccaccattggcacaaagctggaagcacgctgggcaaggccttttcaacaactttgaagggagctcaaagactggcagcgttgggcgacacagcctgggactttggctctattggaggggtcttcaactccataggaaaagccgttcaccaagtgtttggtggtgccttcagaacactctttgggggaatgtcttggatcacacaagggctaatgggtgccctactgctctggatgggcgtcaacgcacgagaccgatcaattgctttggccttcttagccacagggggtgtgctcgtgttcttagcgaccaatgtgcatgctgacactggatgtgccattgacatcacaagaaaagagatgagatgtggaagtggcatcttcgtgcacaacgacgtggaagcctgggtggataggtataaatatttgccagaaacgcccagatccctagcgaagatcgtccacaaagcgcacaaggaaggcgtgtgcggagtcagatctgtcactagactggagcaccaaatgtgggaagccgtacgggacgaattgaacgtcctgctcaaagagaatgcagtggacctcagtgtggttgtgaacaagcccgtgggaagatatcgctcagcccctaaacgcctatccatgacgcaagagaagtttgaaatgggctggaaagcatggggaaaaagcattctctttgccccggaattggctaactccacatttgtcgtagatggacctgagacaaaggaatgccctgatgagcacagagcttggaacagcatgcaaatcgaagacttcggctttggcatcacatcaacccgtgtgtggctgaaaattagagaggagagcactgacgagtgtgatggagcgatcataggcacggctgtcaaaggacatgtggcagtccatagtgacttgtcgtactggattgagagtcgctacaacgacacatggaaacttgagagggcagtctttggagaggtcaaatcttgcacttggccagagacacacaccctttggggagatggtgttgaggaaagtgaactcatcattccgcacaccatagccggaccaaaaagcaagcacaatcggagggaagggtataagacacaaaaccagggaccttgggatgagaatggcatagtcttggactttgattattgcccagggacaaaagtcaccattacagaggattgtggcaagagaggcccttcggtcagaaccactactgacagtggaaagttgatcactgactggtgctgtcgcagttgctcccttccgcccctacgattccggacagaaaatggctgctggtacggaatggaaatcagacctgttaggcatgatgaaacaacactcgtcagatcacaggttgatgctttcaatggtgaaatggttgacccttttcagctgggccttctggtgatgtttctggccacccaggaggtccttcgcaagaggtggacggccagattgaccattcctgcggttttgggggccctacttgtgctgatgcttgggggcatcacttacactgatttggcgaggtatgtggtgctagtcgctgctgctttcgcagaggccaacagtggaggagacgtcctgcaccttgctttgattgccgtttttaagatccaaccagcatttctagtgatgaacatgcttagcacgagatggacgaaccaagaaaacgtggttctggtcctaggggctgcctttttccaattggcctcagtagatctgcaaataggagtccacggaatcctgaatgccgccgctatagcatggatgattgtccgagcgatcaccttccccacaacctcctccgtcaccatgccagtcttagcgcttctaactccggggatgagggctctatacctagacacttacagaatcatcctcctcgtcatagggatttgctccctgctgcacgagaggaaaaagaccatggcaaaaaagaaaggagctgtactcttgggcttagcgctcacatccactggatggttctcgcccaccactatagctgccggactaatggtctgcaacccaaacaagaagagagggtggccagctactgagtttttgtcggcagttggattgatgtttgccatcgtaggtggtttggccgagttggatattgaatccatgtcaatacccttcatgctggcaggtctcatggcagtgtcctacgtggtgtcaggaaaagcaacagatatgtggcttgaacgggccgccgacatcagctgggagatggatgctgcaatcacaggaagtagtcggaggctggatgtgaaactggatgatgacggagattttcacttgattgatgatcccggtgttccatggaaggtctgggtcctgcgcatgtcttgcattggcttagccgccctcacgccttgggccatcgttcccgccgctttcggttattggctcactttaaaaacaacaaaaagagggggcgtgttttgggacacgccatccccaaaaccttgctcaaaaggagacaccactacaggagtctaccgaattatggctagagggattcttggcacttaccaggccggcgtcggagtcatgtacgagaatgttttccacacactatggcacacaactagaggagcagccattatgagtggagaaggaaaattgacgccatactggggtagtgtgaaagaagaccgcatagcttacggaggcccatggaggtttgaccgaaaatggaatggaacagatgacgtgcaagtgatcgtggtagaaccggggaaggctgcagtaaacatccagacaaaaccaggagtgtttcggactcccttcggggaggttggggctgttagtctggattacccgcgaggaacgtccggctcacccattctggattccaatggagacattataggcctatacggcaatggagttgagcttggcgatggctcatacgtcagcgccatcgtgcagggtgaccgtcaggaggaaccagtcccagaagcttacaccccaaacatgttgagaaagagacagatgactgtgctagatttgcaccctggttcagggaaaaccaggaaaattctgccacaaataattaaggacgctatccagcagcgcctaagaacagctgtgttggcaccgacgcgggtggtagcagcagaaatggcagaagctttgagagggctcccagtacgatatcaaacttcagcagtgcagagagagcaccaagggaatgaaatagtggatgtgatgtgccacgccactctgacccatagactgatgtcaccgaacagggtgcccaactacaacctatttgtcatggatgaagctcatttcaccgacccagccagtatagccgcacgaggatacattgctaccaaggtggaattaggggaggcagcagccatctttatgacagcgaccccgcctggaaccacggatccttttcctgactcaaatgccccaatccatgatttgcaagatgagataccagacagggcatggagcagtggatacgaatggatcacagaatatgcgggtaaaaccgtgtggtttgtggcgagcgtaaaaatggggaatgagattgcaatgtgcctccaaagagcggggaaaaaggtcatccaactcaaccgcaagtcctatgacacagaatacccaaaatgtaagaatggagactgggattttgtcattaccaccgacatctctgaaatgggggccaacttcggtgcgagcagggtcatcgactgtagaaagagcgtgaaacccaccatcttagaagagggagaaggcagagtcatcctcggaaacccatctcccataaccagtgcaagcgcagctcaacggaggggcagagtaggcagaaaccccaaccaagttggagatgaataccactatgggggggctaccagtgaaaatgacagtaacctagcccattggacagaggcaaagatcatgttagacaacatacacatgcccaatggactggtggcccagctctatggaccagagagggaaaaggctttcacaatggatggcgaataccgtctcagaggtgaagaaaagaaaaacttcttagagctgcttaggacggctgacctcccggtgtggctggcctacaaggtggcgtccaatggcattcagtacaccgacagaaagtggtgttttgatgggccgcgtacgaatgccatactggaggacaacaccgaggtagagatagtcacccggatgggtgagaggaaaatcctcaagccgagatggcttgatgcaagagtttatgcagatcaccaagccctcaagtggttcaaagactttgcagcagggaagagatcagccgttagcttcatagaggtgctcggtcgcatgcctgagcatttcatgggaaagacgcgggaagctttagacaccatgtacttggttgcaacggctgagaaaggtgggaaagcacaccgaatggctctcgaagagctgccagatgcactggaaaccatcacacttattgttgccattactgtgatgacaggaggattcttcctactaatgatgcagcgaaagggtatagggaagatgggtcttggagctctagtgctcacgctagctaccttcttcctgtgggcggcagaggttcctggaaccaaaatagcagggaccctgctgatcgccctgctgctgatggtggttctcatcccagaaccggaaaaacagaggtcacagacagataaccaactggcggtgtttctcatctgtgtcttgaccgtggttggagtggtggcagcaaacgagtacgggatgctagaaaaaaccaaagcagatctcaagagcatgtttggcggaaagacgcaggcatcaggactgactgga---ttgccaagcatggcactggacctgcgtccagccacagcctgggcactgtatggggggagcacagtcgtgctaacccctcttctgaagcacctgatcacgtcggaatacgtcaccacatcgctagcctcaattaactcacaagctggctcattattcgtcttgccacgaggcgtgccttttaccgacctagacttgaccgttggcctcgtcttccttggctgttggggtcaaatcaccctcacaacgtttctgacagccatggttctggcgacacttcactatgggtacatgctccctggatggcaagcagaagcactcagggctgcccagagaaggacagcggctggaataatgaagaatgccgttgttgacggaatggtcgccactgatgtgcctgaactggaaaggactactcctctgatgcaaaagaaagtcggacaggtgctcctcataggggtaagcgtggcagcgttcctcgtcaaccctaatgtcaccactgtgagagaagcaggggtgttggtgacggcggctacgcttactttgtgggacaatggagccagtgccgtttggaattccaccacagccacgggactctgccatgtcatgcgaggtagctacctggctggaggctccattgcttggactctcatcaagaacgctgataagccttccttgaaaaggggaaggcctgggggcaggacgctaggggagcagtggaaggaaaaactaaatg-ccatgagcagagaagagttttttaaataccggagagaggccataatcgaggtggaccgcactgaagcacgcagggccagacgtgaaaataacatagtgggaggacatccggtttcgcgaggctcagcaaaactccgttggctcgtggagaaaggatttgtctcgccaataggaaaagtcattgatctagggtgtgggcgtggaggatggagctactacgcagcaaccctgaagaaggtccaggaagtcagaggatacacgaaaggtggggcgggacatgaagaaccgatgctcatgcagagctacggctggaacctggtctccctgaagagtggagtggacgtgttttacaaaccttcagagcccagtgacaccctgttctgtgacataggggaatcctccccaagtccagaagtagaagaacaacgcacactacgcgtcctagagatgacatctgactggttgcaccgaggacctagagagttctgcattaaagttctctgcccttacatgcccaaggttatagaaaaaatggaagttctgcagcgccgcttcggaggtgggctagtgcgtctccccctgtcccgaaactccaatcacgagatgtattgggttagtggagccgctggcaatgtggtgcacgctgtgaacatgaccagccaggtactactggggcgaatggatcgcacagtgtggagagggccaaagtatgaggaagatgtcaacctagggagcggaacaagagccgtgggaaagggagaagtccatagcaatcaggagaaaatcaagaagagaatccagaagcttaaagaagaattcgccacaacgtggcacaaagaccctgagcatccataccgcacttggacataccacggaagctatgaagtgaaggctactggctcagccagctctctcgtcaacggagtggtgaagctcatgagcaaaccttgggacgccattgccaacgtcaccaccatggccatgactgacaccaccccttttggacagcaaagagttttcaaggagaaagttgacacgaaggctcctgagccaccagctggagccaaggaagtgctcaacgagaccaccaactggctgtgggcccacttgtcacgggaaaaaagaccccgcttgtgcaccaaggaagaattcataaagaaagtcaacagcaacgcggctcttggagcagtgttcgctgaacagaatcaatggagcacggcgcgtgaggctgtggatgacccgcggttttgggagatggttgatgaagagagggaaaaccatctgcgaggagagtgtcacacatgtatctacaacatgatgggaaaaagagagaagaagcctggagagtttggaaaagctaaaggaagcagggccatttggttcatgtggcttggagcacggtatctagagtttgaagctttggggttcctgaatgaagaccattggctgagccgagagaattcaggaggtggagtggaaggctcaggcgtccaaaagctgggatacatcctccgtgacatagcaggaaagcaaggagggaaaatgtacgctgatgataccgccgggtgggacactagaattaccagaactgatttagaaaatgaagctaaggtactggagctcctagacggtgaacaccgcatgctcgcccgagccataattgaactgacttacaggcacaaagtggtcaaggtcatgagacctgcagcagaaggaaagaccgtgatggacgtgatatcaagagaagatcaaagggggagtggacaggtggtcacttatgctcttaacactttcacgaacatcgctgtccagctcgtcaggctgatggaggctgagggggtcattggaccacaacacttggaacagctacctaggaaaaacaagatagctgtcaggacctggctctttgagaatggagaggagagagtgaccaggatggcgatcagcggagacgactgtgtcgtcaagccgctggacgacagattcgccacagccctccacttcctcaacgcaatgtcaaaggtcagaaaagacatccaggaatggaagccttcgcatggctggcacgattggcagcaagttcccttctgctctaaccattttcaggagattgtgatgaaagatggaaggagtatagttgtcccgtgcagaggacaggatgagctgataggcagggctcgcatctctccaggagctggatggaatgtgaaggacacagcttgcctggccaaagcatatgcacagatgtggctactcctatacttccatcgcagggacttgcgtctcatggcaaatgcgatttgctcagcagtgccagtggattgggtgcccacaggcaggacatcctggtcaatacactcgaaaggagagtggatgaccacggaagacatgctgcaggtctggaacagagtctggattgaagaaaatgaatggatgatggacaagactccaatcacaagctggacagacgttccgtatgtgggaaagcgtgaggacatctggtgtggcagcctcatcggaacgcgatccagagcaacctgggctgagaacatctatgcggcgataaaccaggttagagctgtcattgggaaagaaaattatgttgactacat-gacctcactcaggagatacgaagacgtcttgatccaggaagacagggtcatctag"/>
                        <sequence id="seq_G3_KU871337.1_China_2015-02-02" spec="Sequence" taxon="G3_KU871337.1_China_2015-02-02" totalcount="4" value="atgactaaaaaaccaggagggcccggtaaaaaccgggctatcaatatgctgaaacgcggcctaccccgcgtattcccactagtgggagtgaagagggtagtaatgagcttgttggacggcagagggccagtacgtttcgtgctggctcttatcacgttcttcaagtttacagcattagccccgaccaaggcgcttttaggccgatggaaagcagtggaaaagagtgtggcaatgaaacatcttactagtttcaaacgagaacttggaacactcattgacgccgtgaacaagcggggcagaaagcaaaacaaaagaggaggaaatgaaggctcaatcatgtggctcgcgagcttggcagttgtcatagcttgtgcaggagccatgaagttgtcgaatttccaggggaagcttttgatgaccatcaacaacacggacattgcagacgttatcgtgattcccacctcaaaaggagagaacagatgctgggtccgggcaatcgacgtcggctacatgtgtgaggacactatcacgtacgaatgtcctaagcttaccatgggcaatgatccagaggatgtggattgctggtgtgacaaccaagaagtctacgtccaatatggacggtgcacgcggaccaggcattccaagcgaagcaggagatccgtgtcggtccaaacacatggggagagttcactagtgaataaaaaagaggcttggctggattcaacgaaagccacacgatatctcatgaaaactgagaactggatcataaggaatcctggctatgctttcctggcggcggtacttggctggatgcttggcagtaacaacggtcaacgcgtggtatttaccatcctcctgctgttggtcgctccggcttacagttttaattgtctgggaatgggcaatcgtgacttcatagaaggagccagtggagccacttgggtggacttggtgctagaaggagatagctgcttgacaatcatggcaaacgacaaaccaacattggacgtccgcatgattaacatcgaagctagccaacttgctgaggtcagaagttactgctatcatgcttcagtcactgacatctcgacggtggctcggtgccccacgactggagaagcccacaacgagaagcgagctgatagtagctatgtgtgcaaacaaggcttcactgaccgtgggtggggcaacggatgtggacttttcgggaagggaagcattgacacatgtgcaaaattctcctgcaccagtaaagcgattgggagaacaatccagccagaaaacatcaaatacgaagttggcatttttgtgcatggaaccaccacttcggaaaaccatgggaattattcagcgcaagttggggcgtcccaggcggcaaagtttacagtaacacccaatgctccttcgataaccctcaaacttggtgactacggagaagtcacactggactgtgagccaaggagtggactgaacactgaagcgttttacgtcatgaccgtggggtcaaagtcatttctggtccatagggagtggtttcatgacctcgctctcccctggacgtccccttcgagcacagcgtggagaaacagagaactcctcatggaatttgaagaggcgcacgccacaaaacagtccgttgttgctcttgggtcacaggaaggaggcctccatcaggcgttggcaggagccatcgtggtggagtactcaagctcagtgaagttaacatcaggccacctgaaatgtaggctgaaaatggacaaactggctctgaaaggcacaacctatggcatgtgtacagaaaaattctcgttcgcgaaaaatccggcggacactggtcacggaacagttgtcattgaactctcctactctgggagtgatggcccctgcaaaattccgattgtttccgttgcgagcctcaatgacatgacccccgttgggcggctggtgacagtgaaccccttcgtcgcgacttccagtgccaactcaaaggtgctggtcgagatggaaccccccttcggagactcctacatcgtagttggaaggggagacaagcagatcaaccaccattggcacaaagctggaagcacgctgggcaaggccttttcaacaactttgaagggagctcaaagactggcagcgttgggcgacacagcctgggactttggctctattggaggggtcttcaactccataggaaaagccgttcaccaagtgtttggtggtgccttcagaacactctttgggggaatgtcttggatcacacaagggctaatgggtgccctactgctctggatgggcgtcaacgcacgagaccgatcaattgctttggccttcttagccacagggggtgtgctcgtgttcttagcgaccaatgtgcatgctgacactggatgtgccattgacatcacaagaaaagagatgagatgtggaagtggcatcttcgtgcacaacgacgtggaagcctgggtggataggtataaatatttgccagaaacgcccagatccctagcgaagatcgtccacaaagcgcacaaggaaggcgtgtgcggagtcagatctgtcactagactggagcaccaaatgtgggaagccgtacgggacgaattgaacgtcctgctcaaagagaatgcagtggacctcagtgtggttgtgaacaagcccgtgggaagatatcgctcagcccctaaacgcctatccatgacgcaagagaagtttgaaatgggctggaaagcatggggaaaaagcattctctttgccccggaattggctaactccacatttgtcgtagatggacctgagacaaaggaatgccctgatgagcacagagcttggaacagcatgcaaatcgaagacttcggctttggcatcacatcaacccgtgtgtggctgaaaattagagaggagagcactgacgagtgtgatggagcgatcataggcacggctgtcaaaggacatgtggcagtccatagtgacttgtcgtactggattgagagtcgctacaacgacacatggaaacttgagagggcagtctttggagaggtcaaatcttgcacttggccagagacacacaccctttggggagatggtgttgaggaaagtgaactcatcattccgcacaccatagccggaccaaaaagcaagcacaatcggagggaagggtataagacacaaaaccagggaccttgggatgagaatggcatagtcttggactttgattattgcccagggacaaaagtcaccattacagaggattgtggcaagagaggcccttcggtcagaaccactactgacagtggaaagttgatcactgactggtgctgtcgcagttgctcccttccgcccctacgattccggacagaaaatggctgctggtacggaatggaaatcagacctgttaggcatgatgaaacaacactcgtcagatcacaggttgatgctttcaatggtgaaatggttgacccttttcagctgggccttctggtgatgtttctggccacccaggaggtccttcgcaagaggtggacggccagattgaccattcctgcggttttgggggccctacttgtgctgatgcttgggggcatcacttacactgatttggcgaggtatgtggtgctagtcgctgctgctttcgcagaggccaacagtggaggagacgtcctgcaccttgctttgattgccgtttttaagatccaaccagcatttctagtgatgaacatgcttagcacgagatggacgaaccaagaaaacgtggttctggtcctaggggctgcctttttccaattggcctcagtagatctgcaaataggagtccacggaatcctgaatgccgccgctatagcatggatgattgtccgagcgatcaccttccccacaacctcctccgtcaccatgccagtcttagcgcttctaactccggggatgagggctctatacctagacacttacagaatcatcctcctcgtcatagggatttgctccctgctgcacgagaggaaaaagaccatggcaaaaaagaaaggagctgtactcttgggcttagcgctcacatccactggatggttctcgcccaccactatagctgccggactaatggtctgcaacccaaacaagaagagagggtggccagctactgagtttttgtcggcagttggattgatgtttgccatcgtaggtggtttggccgagttggatattgaatccatgtcaatacccttcatgctggcaggtctcatggcagtgtcctacgtggtgtcaggaaaagcaacagatatgtggcttgaacgggccgccgacatcagctgggagatggatgctgcaatcacaggaagtagtcggaggctggatgtgaaactggatgatgacggagattttcacttgattgatgatcccggtgttccatggaaggtctgggtcctgcgcatgtcttgcattggcttagccgccctcacgccttgggccatcgttcccgccgctttcggttattggctcactttaaaaacaacaaaaagagggggcgtgttttgggacacgccatccccaaaaccttgctcaaaaggagacaccactacaggagtctaccgaattatggctagagggattcttggcacttaccaggccggcgtcggagtcatgtacgagaatgttttccacacactatggcacacaactagaggagcagccattatgagtggagaaggaaaattgacgccatactggggtagtgtgaaagaagaccgcatagcttacggaggcccatggaggtttgaccgaaaatggaatggaacagatgacgtgcaagtgatcgtggtagaaccggggaaggctgcagtaaacatccagacaaaaccaggagtgtttcggactcccttcggggaggttggggctgttagtctggattacccgcgaggaacatccggctcacccattctggattccaatggagacattataggcctatacggcaatggagttgagcttggcgatggctcatacgtcagcgccatcgtgcagggtgaccgtcaggaggaaccagtcccagaagcttacaccccaaacatgttgagaaagagacagatgactgtgctagatttgcaccctggttcagggaaaaccaggaaaattctgccacaaataattaaggacgctatccagcagcgcctaagaacagctgtgttggcaccgacgcgggtggtagcagcagaaatggcagaagctttgagagggctcccagtacgatatcaaacttcagcagtgcagagagagcaccaagggaatgaaatagtggatgtgatgtgccacgccactctgacccatagactgatgtcaccgaacagggtgcccaactacaacctatttgtcatggatgaagctcatttcaccgacccagccagtatagccgcacgaggatacattgctaccaaggtggaattaggggaggcagcagccatctttatgacagcgaccccgcctggaaccacggatccttttcctgactcaaatgccccaatccatgatttgcaagatgagataccagacagggcatggagcagtggatacgaatggatcacagaatatgcgggtaaaaccgtgtggtttgtggcgagcgtaaaaatggggaatgagattgcaatgtgcctccaaagagcggggaaaaaggtcatccaactcaaccgcaagtcctatgacacagaatacccaaaatgtaagaatggagactgggattttgtcattaccaccgacatctctgaaatgggggccaacttcggtgcgagcagggtcatcgactgtagaaagagcgtgaaacccaccatcttagaagagggagaaggcagagtcatcctcggaaacccatctcccataaccagtgcaagcgcagctcaacggaggggcagagtaggcagaaaccccaaccaagttggagatgaataccactatgggggggctaccagtgaaaatgacagtaacctagcccattggacagaggcaaagatcatgttagacaacatacacatgcccaatggactggtggcccagctctatggaccagagagggaaaaggctttcacaatggatggcgaataccgtctcagaggtgaagaaaagaaaaacttcttagagctgcttaggacggctgacctcccggtgtggctggcctacaaggtggcgtccaatggcattcagtacaccgacagaaagtggtgttttgatgggccgcgtacgaatgccatactggaggacaacaccgaggtagagatagtcacccggatgggtgagaggaaaatcctcaagccgagatggcttgatgcaagagtttatgcagatcaccaagccctcaagtggttcaaagactttgcagcagggaagagatcagccgttagcttcatagaggtgctcggtcgcatgcctgagcatttcatgggaaagacgcgggaagctttagacaccatgtacttggttgcaacggctgagaaaggtgggaaagcacaccgaatggctctcgaagagctgccagatgcactggaaaccatcacacttattgttgccattactgtgatgacaggaggattcttcctactaatgatgcagcgaaagggtatagggaagatgggtcttggagctctagtgctcacgctagctaccttcttcctgtgggcggcagaggttcctggaaccaaaatagcagggaccctgctgatcgccctgctgctgatggtggttctcatcccagaaccggaaaaacagaggtcacagacagataaccaactggcggtgtttctcatctgtgtcttgaccgtggttggagtggtggcagcaaacgagtacgggatgctagaaaaaaccaaagcagatctcaagagcatgtttggcggaaagacgcaggcatcaggactgactgga---ttgccaagcatggcactggacctgcgtccagccacagcctgggcactgtatggggggagcacagtcgtgctaacccctcttctgaagcacctgatcacgtcggaatacgtcaccacatcgctagcctcaattaactcacaagctggctcattattcgtcttgccacgaggcgtgccttttaccgacctagacttgaccgttggcctcgtcttccttggctgttggggtcaaatcaccctcacaacgtttctgacagccatggttctggcgacacttcactatgggtacatgctccctggatggcaagcagaagcactcagggctgcccagagaaggacagcggctggaataatgaagaatgccgttgttgacggaatggtcgccactgatgtgcctgaactggaaaggactactcctctgatgcaaaagaaagtcggacaggtgctcctcataggggtaagcgtggcagcgttcctcgtcaaccctaatgtcaccactgtgagagaagcaggggtgttggtgacggcggctacgcttactttgtgggacaatggagccagtgccgtttggaattccaccacagccacgggactctgccatgtcatgcgaggtagctacctggctggaggctccattgcttggactctcatcaagaacgctgataagccctccttgaaaaggggaaggcctgggggcaggacgctaggggagcagtggaaggaaaaactaaatg-ccatgagcagagaagagttttttaaataccggagagaggccataatcgaggtggaccgcactgaagcacgcagggccagacgtgaaaataacatagtgggaggacatccggtttcgcgaggctcagcaaaactccgttggctcgtggagaaaggatttgtctcgccaataggaaaagtcattgatctagggtgtgggcgtggaggatggagctactacgcagcaaccctgaagaaggtccaggaagtcagaggatacacgaaaggtggggcgggacatgaagaaccgatgctcatgcagagctacggctggaacctggtctccctgaagagtggagtggacgtgttttacaaaccttcagagcccagtgacaccctgttctgtgacataggggaatcctccccaagtccagaagtagaagaacaacgcacactacgcgtcctagagatgacatctgactggttgcaccgaggacctagagagttctgcattaaagttctctgcccttacatgcccaaggttatagaaaaaatggaagttctgcagcgccgcttcggaggtgggctagtgcgtctccccctgtcccgaaactccaatcacgagatgtattgggttagtggagccgctggcaatgtggtgcacgctgtgaacatgaccagccaggtactactggggcgaatggatcgcacagtgtggagagggccaaagtatgaggaagatgtcaacctagggagcggaacaagagccgtgggaaagggagaagtccatagcaatcaggagaaaatcaagaagagaatccagaagcttaaagaagaattcgccacaacgtggcacaaagaccctgagcatccataccgcacttggacataccacggaagctatgaagtgaaggctactggctcagccagctctctcgtcaacggagtggtgaagctcatgagcaaaccttgggacgccattgccaacgtcaccaccatggccatgactgacaccaccccttttggacagcaaagagttttcaaggagaaagttgacacgaaggctcctgagccaccagctggagccaaggaagtgctcaacgagaccaccaactggctgtgggcccacttgtcacgggaaaaaagaccccgcttgtgcaccaaggaagaattcataaagaaagtcaacagcaacgcggctcttggagcagtgttcgctgaacagaatcaatggagcacggcgcgtgaggctgtggatgacccgcggttttgggagatggttgatgaagagagggaaaaccatctgcgaggagagtgtcacacatgtatctacaacatgatgggaaaaagagagaagaagcctggagagtttggaaaagctaaaggaagcagggccatttggttcatgtggcttggagcacggtatctagagtttgaagctttggggttcctgaatgaagaccattggctgagccgagagaattcaggaggtggagtggaaggctcaggcgtccaaaagctgggatacatcctccgtgacatagcaggaaagcaaggagggaaaatgtacgctgatgataccgccgggtgggacactagaattaccagaactgatttagaaaatgaagctaaggtactggagctcctagacggtgaacaccgcatgctcgcccgagccataattgaactgacttacaggcacaaagtggtcaaggtcatgagacctgcagcagaaggaaagaccgtgatggacgtgatatcaagagaagatcaaagggggagtggacaggtggtcacttatgctcttaacactttcacgaacatcgctgtccagctcgtcaggctgatggaggctgagggggtcattggaccacaacacttggaacagctacctaggaaaaacaagatagctgtcaggacctggctctttgagaatggagaggagagagtgaccaggatggcgatcagcggagacgactgtgtcgtcaagccgctggacgacagattcgccacagccctccacttcctcaacgcaatgtcaaaggtcagaaaagacatccaggaatggaagccttcgcatggctggcacgattggcagcaagttcccttctgctctaaccattttcaggagattgtgatgaaagatggaaggagtatagttgtcccgtgcagaggacaggatgagctgataggcagggctcgcatctctccaggagctggatggaatgtgaaggacacagcttgcctggccaaagcatatgcacagatgtggctactcctatacttccatcgcagggacttgcgtctcatggcaaatgcgatttgctcagcagtgccagtggattgggtgcccacaggcaggacatcctggtcaatacactcgaaaggagagtggatgaccacggaagacatgctgcaggtctggaacagagtctggattgaagaaaatgaatggatgatggacaagactccaatcacaagctggacagacgttccgtatgtgggaaagcgtgaggacatctggtgtggcagcctcatcggaacgcgatccagagcaacctgggctgagaacatctatgcggcgataaaccaggttagagctgtcattgggaaagaaaattatgttgactacat-gacctcactcaggagatacgaagacgtcttgatccaggaagacagggtcatctag"/>
                        <sequence id="seq_G3_KU871338.1_China_2015-02-02" spec="Sequence" taxon="G3_KU871338.1_China_2015-02-02" totalcount="4" value="atgactaaaaaaccaggagggcccggtaaaaaccgggctatcaatatgctgaaacgcggcctaccccgcgtattcccactagtgggagtgaagagggtagtaatgagcttgttggacggcagagggccagtacgtttcgtgctggctcttatcacgttcttcaagtttacagcattagccccgaccaaggcgcttttaggccgatggaaagcagtggaaaagagtgtggcaatgaaacatcttactagtttcaaacgagaacttggaacactcattgacgccgtgaacaagcggggcagaaagcaaaacaaaagaggaggaaatgaaggctcaatcatgtggctcgcgagcttggcagttgtcatagcttgtgcaggagccatgaagttgtcgaatttccaggggaagcttttgatgaccatcaacaacacggacattgcagacgttatcgtgattcccacctcaaaaggagagaacagatgctgggtccgggcaatcgacgtcggctacatgtgtgaggacactatcacgtacgaatgtcctaagcttaccatgggcaatgatccagaggatgtggattgctggtgtgacaaccaagaagtctacgtccaatatggacggtgcacgcggaccaggcattccaagcgaagcaggagatccgtgtcggtccaaacacatggggagagttcactagtgaataaaaaagaggcttggctggattcaacgaaagccacacgatatctcatgaaaactgagaactggatcataaggaatcctggctatgctttcctggcggcggtacttggctggatgcttggcagtaacaacggtcaacgcgtggtatttaccatcctcctgctgttggtcgctccggcttacagttttaattgtctgggaatgggcaatcgtgacttcatagaaggagccagtggagccacttgggtggacttggtgctagaaggatatagctgcttgacaatcatggcaaacgacaaaccaacattggacgtccgcatgattaacatcgaagctagccaacttgctgaggtcagaagttactgctatcatgcttcagtcactgacatctcgacggtggctcggtgccccacgactggagaagcccacaacgagaagcgagctgatagtagctatgtgtgcaaacaaggcttcactgaccgtgggtggggcaacggatgtggacttttcgggaagggaagcattgacacatgtgcaaaattctcctgcaccagtaaagcgattgggagaacaatccagccagaaaacatcaaatacgaagttggcatttttgtgcatggaaccaccacttcggaaaaccatgggaattattcagcgcaagttggggcgtcccaggcggcaaagtttacagtaacacccaatgctccttcgataaccctcaaacttggtgactacggagaagtcacactggactgtgagccaaggagtggactgaacactgaagcgttttacgtcatgaccgtggggtcaaagtcatttctggtccatagggagtggtttcatgacctcgctctcccctggacgtccccttcgagcacagcgtggagaaacagagaactcctcatggaatttgaagaggcgcacgccacaaaacagtccgttgttgctcttgggtcacaggaaggaggcctccatcaggcgttggcaggagccatcgtggtggagtactcaagctcagtgaagttaacatcaggccacctgaaatgtaggctgaaaatggacaaactggctctgaaaggcacaacctatggcatgtgtacagaaaaattctcgttcgcgaaaaatccggcggacactggtcacggaacagttgtcattgaactctcctactctgggagtgatggcccctgcaaaattccgattgtttccgttgcgagcctcaatgacatgacccccgttgggcggctggtgacagtgaaccccttcgtcgcgacttccagtgccaactcaaaggtgctggtcgagatggaaccccccttcggagactcctacatcgtagttggaaggggagacaagcagatcaaccaccattggcacaaagctggaagcacgctgggcaaggccttttcaacaactttgaagggagctcaaagactggcagcgttgggcgacacagcctgggactttggctctattggaggggtcttcaactccataggaaaagccgttcaccaagtgtttggtggtgccttcagaacactctttgggggaatgtcttggatcacacaagggctaatgggtgccctactgctctggatgggcgtcaacgcacgagaccgatcaattgctttggccttcttagccacagggggtgtgctcgtgttcttagcgaccaatgtgcatgctgacactggatgtgccattgacatcacaagaaaagagatgagatgtggaagtggcatcttcgtgcacaacgacttggaagcctgggtggataggtataaatatttgccagaaacgcccagatccctagcgaagatcgtccacaaagcgcacaaggaaggcgtgtgcggagtcagatctgtcactagactggagcaccaaatgtgggaagccgtacgggacgaattgaacgtcctgctcaaagagaatgcagtggacctcagtgtggttgtgaacaaacccgtgggaagatatcgctcagcccctaaacgcctatccatgacgcaagagaagtttgaaatgggctggaaagcatggggaaaaagcattctctttgccccggaattggctaactccacatttgtcgtagatggacctgagacaaaggaatgccctgatgagcacagagcttggaacagcatgcaaatcgaagacttcggctttggcatcacatcaacccgtgtgtggctgaaaattagagaggagagcactgacgagtgtgatggagcgatcataggcacggctgtcaaaggacatgtggcagtccatagtgacttgtcgtactggattgagagtcgctacaacgacacatggaaacttgagagggcagtctttggagaggtcaaatcttgcacttggccagagacacacaccctttggggagatggtgttgaggaaagtgaactcatcattccgcacaccatagccggaccaaaaagcaagcacaatcggagggaagggtataagacacaaaaccagggaccttgggatgagaatggcatagtcttggactttgattattgcccagggacaaaagtcaccattacagaggattgtggcaagagaggcccttcggtcagaaccactactgacagtggaaagttgatcactgactggtgctgtcgcagttgctcccttccgcccctacgattccggacagaaaatggctgctggtacggaatggaaatcagacctgttaggcatgatgaaacaacactcgtcagatcacaggttgatgctttcaatggtgaaatggttgacccttttcagctgggccttctggtggtgtttctggccacccaggaggtccttcgcaagaggtggacggccagattgaccattcctgcggttttgggggccctacttgtgctgatgcttgggggcatcacttacactgatttggcgaggtatgtggtgctagtcgctgctgctttcgcagaggccaacagtggaggagacgtcctgcaccttgctttgattgccgtttttaagatccaaccagcatttctagtgatgaacatgcttagcacgagatggacgaaccaagaaaacgtggttctggtcctaggggctgcctttttccaattggcctcagtagatctgcaaataggagtccacggaatcctgaatgccggcgctatagcatggatgattgtccgagcgatcaccttccccacaacctcctccgtcaccatgccagtcttagcgcttctaactccggggatgagggctctatacctagacacttacagaatcatcctcctcgtcatagggatttgctccctgctgcacgagaggaaaaagaccatggcaaaaaagaaaggagctgtactcttgggcttagcgctcacatccactggatggttctcgcccaccactatagctgccggactaatggtctgcaacccaaacaagaagagagggtggccagctactgagtttttgtcggcagttggattgatgtttgccatcgtaggtggtttggccgagttggatattgaatccatgtcaatacccttcatgctggcaggtctcatggcagtgtcctacgtggtgtcaggaaaagcaacagatatgtggcttgaacgggccgccgacatcagctgggagatggatgctgcaatcacaggaagtagtcggaggctggatgtgaaactggatgatgacggagattttcacttgattgatgatcccggtgttccatggaaggtctgggtcctgcgcatgtcttgcattggcttagccgccctcacgccttgggccatcgttcccgccgctttcggttattggctcactttaaaaacaacaaaaagagggggcgtgttttgggacacgccatccccaaaaccttgctcaaaaggagacaccactacaggagtctaccgaattatggctagagggattcttggcacttaccaggccggcgtcggagtcatgtacgagaatgttttccacacactatggcacacaactagaggagcagccattatgagtggagaaggaaaattgacgccatactggggtagtgtgaaagaagaccgcatagcttacggaggcccatggaggtttgaccgaaaatggaatggaacagatgacgtgcaagtgatcgtggtagaaccggggaaggctgcagtaaacatccagacaaaaccaggagtgtttcggactcccttcggggaggttggggctgttagtctggattacccgcgaggaacatccggctcacccattctggattccaatggagacatcataggcctatacggcaatggagttgagcttggcgatggctcatacgtcagcgccatcgtgcagggtgaccgtcaggaggaaccagtcccagaagcttacaccccaaacatgttgagaaagagacagatgactgtgctagatttgcaccctggttcagggaaaaccaggaaaattctgccacaaataattaaggacgctatccagcagcgcctaagaacagctgtgttggcaccgacgcgggtggtagcagcagaaatggcagaagctttgagagggctcccagtacgatatcaaacttcagcagtgcagagagagcaccaagggaatgaaatagtggatgtgatgtgccacgccactctgacccatagactgatgtcaccgaacagggtgcccaactacaacctatttgtcatggatgaagctcatttcaccgacccagccagtatagccgcacgaggatacattgctaccaaggtggaattaggggaggcagcagccatctttatgacagcgaccccgcctggaaccacggatccttttcctgactcaaatgccccaatccatgatttgcaagatgagataccagacagggcatggagcagtggatacgaatggatcacagaatatgcgggtaaaaccgtgtggtttgtggcgagcgtaaaaatggggaatgagattgcaatgtgcctccaaagagcggggaaaaaggtcatccaactcaaccgcaagtcctatgacacagaatacccaaaatgtaagaatggagactgggattttgtcattaccaccgacatctctgaaatgggggccaacttcggtgcgagcagggtcatcgactgtagaaagagcgtgaaacccaccatcttagaagagggagaaggcagagtcatcctcggaaacccatctcccataaccagtgcaagcgcagctcaacggaggggcagagtaggcagaaaccccaaccaagttggagatgaataccactatgggggggctaccagtgaaaatgacagtaacctagcccattggacagaggcaaagatcatgttagacaacatacacatgcccaatggactggtggcccagctctatggaccagagagggaaaaggctttcacaatggatggcgaataccgtctcagaggtgaagaaaagaaaaacttcttagagctgcttaggacggctgacctcccggtgtggctggcctacaaggtggcgtccaatggcattcagtacaccgacagaaagtggtgttttgatgggccgcgtacgaatgccatactggaggacaacaccgaggtagagatagtcacccggatgggtgagaggaaaatcctcaagccgagatggcttgatgcaagagtttatgcagatcaccaagccctcaagtggttcaaagactttgcagcagggaagagatcagccgttagcttcatagaggtgctcggtcgcatgcctgagcatttcatgggaaagacgcgggaagctttagacaccatgtacttggttgcaacggctgagaaaggtgggaaagcacaccgaatggctctcgaagagctgccagatgcactggaaaccatcacacttattgttgccattactgtgatgacaggaggattcttcctactaatgatgcagcgaaagggtatagggaagatgggtcttggagctctagtgctcacgctagctaccttcttcctgtgggcggcagaggttcctggaaccaaaatagcagggaccctgctgatcgccctgctgctgatggtggttctcatcccagaaccggaaaaacagaggtcacagacagataaccaactggcggtgtttctcatctgtgtcttgaccgtggttggagtggtggcagcaaacgagtacgggatgctagaaaaaaccaaagcagatctcaagagcatgtttggcggaaagacgcaggcatcaggactgactgga---ttgccaagcatggcactggacctgcgtccagccacagcctgggcactgtatggggggagcacagtcgtgctaacccctcttctgaagcacctgatcacgtcggaatacgtcaccacatcgctagcctcaattaactcacaagctggctcattattcgtcttgccacgaggcgtgccttttaccgacctagacttgaccgttggcctcgtcttccttggctgttggggtcaaatcaccctcacaacgtttctgacagccatggttctggcgacacttcactatgggtacatgctccctggatggcaagcagaagcactcagggctgcccagagaaggacagcggctggaataatgaagaatgccgttgttgacggaatggtcgccactgatgtgcctgaactggaaaggactactcctctgatgcaaaagaaagtcggacaggtgctcctcataggggtaagcgtggcagcgttcctcgtcaaccctaatgtcaccactgtgagagaagcaggggtgttggtgacggcggctacgcttactttgtgggacaatggagccagtgccgtttggaattccaccacagccacgggactctgccatgtcatgcgaggtagctacctggctggaggctccattgcttggactctcatcaagaacgctgataagccctccttgaaaaggggaaggcctgggggcaggacgctaggggagcagtggaaggaaaaactaaatg-ccatgagcagagaagagttttttaaataccggagagaggccataatcgaggtggatcgcactgaagcacgcagggccagacgtgaaaataacatagtgggaggacatccggtttcgcgaggctcagcaaaactccgttggctcgtggagaaaggatttgtctcgccaataggaaaagtcattgatctagggtgtgggcgtggaggatggagctactacgcagcaaccctgaagaaggtccaggaagtcagaggatacacgaaaggtggggcgggacatgaagaaccgatgctcatgcagagctacggctggaacctggtctccctgaagagtggagtggacgtgttttacaaaccttcagagcccagtgacaccctgttctgtgacataggggaatcctccccaagtccagaagtagaagaacaacgcacactacgcgtcctagagatgacatctgactggttgcaccgaggacctagagagttctgcattaaagttctctgcccttacatgcccaaggttatagaaaaaatggaagttctgcagcgccgcttcggaggtgggctagtgcgtctccccctgtcccgaaactccaatcacgagatgtattgggttagtggagccgctggcaatgtggtgcacgctgtgaacatgaccagccaggtactactggggcgaatggatcgcacagtgtggagagggccaaagtatgaggaagatgtcaacctagggagcggaacaagagccgtgggaaagggagaagtccatagcaatcaggagaaaatcaagaagagaatccagaagcttaaagaagaattcgccacaacgtggcacaaagaccctgagcatccataccgcacttggacataccacggaagctatgaagtgaaggctactggctcagccagctctctcgtcaacggagtggtgaagctcatgagcaaaccttgggacgccattgccaacgtcaccaccatggccatgactgacaccaccccttttggacagcaaagagttttcaaggagaaagttgacacgaaggctcctgagccaccagctggagccaaggaagtgctcaacgagaccaccaactggctgtgggcccacttgtcacgggaaaaaagaccccgcttgtgcaccaaggaagaattcataaagaaagtcaacagcaacgcggctcttggagcagtgttcgctgaacagaatcaatggagcacggcgcgtgaggctgtggatgacccgcggttttgggagatggttgatgaagagagggaaaaccatctgcgaggagagtgtcacacatgtatctacaacatgatgggaaaaagagagaagaagcctggagagtttggaaaagctaaaggaagcagggccatttggttcatgtggcttggagcacggtatctagagtttgaagctttggggttcctgaatgaagaccattggctgagccgagagaattcaggaggtggagtggaaggctcaggcgtccaaaagctgggatacatcctccgtgacatagcaggaaagcaaggagggaaaatgtacgctgatgataccgccgggtgggacactagaattaccagaactgatttagaaaatgaagctaaggtactggagctcctagacggtgaacaccgcatgctcgcccgagccataattgaactgacttacaggcacaaagtggtcaaggtcatgagacctgcagcagaaggaaagaccgtgatggacgtgatatcaagagaagatcaaagggggagtggacaggtggtcacttatgctcttaacactttcacgaacatcgctgtccagctcgtcaggctgatggaggctgagggggtcattggaccacaacacttggaacagctacctaggaaaaacaagatagctgtcaggacctggctctttgagaatggagaggagagagtgaccaggatggcgatcagcggagacgactgtgtcgtcaagccgctggacgacagattcgccacagccctccacttcctcaacgcaatgtcaaaggtcagaaaagacatccaggaatggaagccttcgcatggctggcacgattggcagcaagttcccttctgctctaaccattttcaggagattgtgatgaaagatggaaggagtatagttgtcccgtgcagaggacaggatgagctgataggcagggctcgcatctctccaggagctggatggaatgtgaaggacacagcttgcctggccaaagcatatgcacagatgtggctactcctatacttccatcgcagggacttgcgtctcatggcaaatgcgatttgctcagcagtgccagtggattgggtgcccacaggcaggacatcctggtcaatacactcgaaaggagagtggatgaccacggaagacatgctgcaggtctggaacagagtctggattgaagaaaatgaatggatgatggacaagactccaatcacaagctggacagacgttccgtatgtgggaaagcgtgaggacatctggtgtggcagcctcatcggaacgcgatccagagcaacctgggctgagaacatctatgcggcgataaaccaggttagagctgtcattgggaaagaaaattatgttgactacat-gacctcactcaggagatacgaagacgtcttgatccaggaagacagggtcatctag"/>
                        <sequence id="seq_G3_KU871339.1_China_2015-02-02" spec="Sequence" taxon="G3_KU871339.1_China_2015-02-02" totalcount="4" value="atgactaaaaaaccaggagggcccggtaaaaaccgggctatcaatatgctgaaacgcggcctaccccgcgtattcccactagtgggagtgaagagggtagtaatgagcttgttggacggcagagggccagtacgtttcgtgctggctcttatcacgttcttcaagtttacagcattagccccgaccaaggcgcttttaggccgatggaaagcagtggaaaagagtgtggcaatgaaacatcttactagtttcaaacgagaacttggaacactcattgacgccgtgaacaagcggggcagaaagcaaaacaaaagaggaggaaatgaaggctcaatcatgtggctcgcgagcttggcagttgtcatagcttgtgcaggagccatgaagttgtcgaatttccaggggaagcttttgatgaccatcaacaacacggacattgcagacgttatcgtgattcccacctcaaaaggagagaacagatgctgggtccgggcaatcgacgtcggctacatgtgtgaggacactatcacgtacgaatgtcctaagcttaccatgggcaatgatccagaggatgtggattgctggtgtgacaaccaagaagtctacgtccaatatggacggtgcacgcggaccaggcattccaagcgaagcaggagatccgtgtcggtccaaacacatggggagagttcactagtgaataaaaaagaggcttggctggattcaacgaaagccacacgatatctcatgaaaactgagaactggatcataaggaatcctggctatgctttcctggcggcggtacttggctggatgcttggcagtaacaacggtcaacgcgtggtatttaccatcctcctgctgttggtcgctccggcttacagttttaattgtctgggaatgggcaatcgtgacttcatagaaggagccagtggagccacttgggtggacttggtgctagaaggagatagctgcttgacaatcatggcaaacgacaaaccaacattggacgtccgcatgattaacatcgaagctagccaacttgctgaggtcagaagttactgctatcatgcttcagtcactgacatctcgacggtggctcggtgccccacgactggagaagcccacaacgagaagcgagctgatagtagctatgtgtgcaaacaaggcttcactgaccgtgggtggggcaacggatgtggacttttcgggaagggaagcattgacacatgtgcaaaattctcctgcaccagtaaagcgattgggagaacaatccagccagaaaacatcaaatacgaagttggcatttttgtgcatggaaccaccacttcggaaaaccatgggaattattcagcgcaagttggggcgtcccaggcggcaaagtttacagtaacacccaatgctccttcgataaccctcaaacttggtgactacggagaagtcacactggactgtgagccaaggagtggactgaacactgaagcgttttacgtcatgaccgtggggtcaaagtcatttctggtccatagggagtggtttcatgacctcgctctcccctggacgtccccttcgagcacagcgtggagaaacagagaactcctcatggaatttgaagaggcgcacgccacaaaacagtccgttgttgctcttgggtcacaggaaggaggcctccatcaggcgttggcaggagccatcgtggtggagtactcaagctcagtgaagttaacatcaggccacctgaaatgtaggctgaaaatggacaaactggctctgaaaggcacaacctatggcatgtgtacagaaaaattctcgttcgcgaaaaatccggcggacactggtcacggaacagttgtcattgaactctcctactctgggagtgatggcccctgcaaaattccgattgtttccgttgcgagcctcaatgacatgacccccgttgggcggctggtgacagtgaaccccttcgtcgcgacttccagtgccaactcaaaggtgctggtcgagatggaaccccccttcggagactcctacatcgtagttggaaggggagacaagcagatcaaccaccattggcacaaagctggaagcacgctgggcaaggccttttcaacaactttgaagggagctcaaagactggcagcgttgggcgacacagcctgggactttggctctattggaggggtcttcaactccataggaaaagccgttcaccaagtgtttggtggtgccttcagaacactctttgggggaatgtcttggatcacacaagggctaatgggtgccctactgctctggatgggcgtcaacgcacgagaccgatcaattgctttggccttcttagccacagggggtgtgctcgtgttcttagcgaccaatgtgcatgctgacactggatgtgccattgacatcacaagaaaagagatgagatgtggaagtggcatcttcgtgcacaacgacgtggaagcctgggtggataggtataaatatttgccagaaacgcccagatccctagcgaagatcgtccacaaagcgcacaaggaaggcgtgtgcggagtcagatctgtcactagactggagcaccaaatgtgggaagccgtacgggacgaattgaacgtcctgctcaaagagaatgcagtggacctcagtgtggttgtgaacaaacccgtgggaagatatcgctcagcccctaaacgcctatccatgacgcaagagaagtttgaaatgggctggaaagcatggggaaaaagcattctctttgccccggaattggctaactccacatttgtcgtagatggacctgagacaaaggaatgccctgatgagcacagagcttggaacagcatgcaaatcgaagacttcggctttggcatcacatcaacccgtgtgtggctgaaaattagagaggagagcactgacgagtgtgatggagcgatcataggcacggctgtcaaaggacatgtggcagtccatagtgacttgtcgtactggattgagagtcgctacaacgacacatggaaacttgagagggcagtctttggagaggtcaaatcttgcacttggccagagacacacaccctttggggagatggtgttgaggaaagtgaactcatcattccgcacaccatagccggaccaaaaagcaagcacaatcggagggaagggtataagacacaaaaccagggaccttgggatgagaatggcatagtcttggactttgattattgcccagggacaaaagtcaccattacagaggattgtggcaagagaggcccttcggtcagaaccactactgacagtggaaagttgatcactgactggtgctgtcgcagttgctcccttccgcccctacgattccggacagaaaatggctgctggtacggaatggaaatcagacctgttaggcatgatgaaacaacactcgtcagatcacaggttgatgctttcaatggtgaaatggttgacccttttcagctgggccttctggtggtgtttctggccacccaggaggtccttcgcaagaggtggacggccagattgaccattcctgcggttttgggggccctacttgtgctgatgcttgggggcatcacttacactgatttggcgaggtatgtggtgctagtcgctgctgctttcgcagaggccaacagtggaggagacgtcctgcaccttgctttgattgccgtttttaagatccaaccagcatttctagtgatgaacatgcttagcacgagatggacgaaccaagaaaacgtggttctggtcctaggggctgcctttttccaattggcctcagtagatctgcaaataggagtccacggaatcctgaatgccgccgctatagcatggatgattgtccgagcgatcaccttccccacaacctcctccgtcaccatgccagtcttagcgcttctaactccggggatgagggctctatacctagacacttacagaatcatcctcctcgtcatagggatttgctccctgctgcacgagaggaaaaagaccatggcaaaaaagaaaggagctgtactcttgggcttagcgctcacatccactggatggttctcgcccaccactatagctgccggactaatggtctgcaacccaaacaagaagagagggtggccagctactgagtttttgtcggcagttggattgatgtttgccatcgtaggtggtttggccgagttggatattgaatccatgtcaatacccttcatgctggcaggtctcatggcagtgtcctacgtggtgtcaggaaaagcaacagatatgtggcttgaacgggccgccgacatcagctgggagatggatgctgcaatcacaggaagtagtcggaggctggatgtgaaactggatgatgacggagattttcacttgattgatgatcccggtgttccatggaaggtctgggtcctgcgcatgtcttgcattggcttagccgccctcacgccttgggccatcgttcccgccgctttcggttattggctcactttaaaaacaacaaaaagagggggcgtgttttgggacacgccatccccaaaaccttgctcaaaaggagacaccactacaggagtctaccgaattatggctagagggattcttggcacttaccaggccggcgtcggagtcatgtacgagaatgttttccacacactatggcacacaactagaggagcagccattatgagtggagaaggaaaattgacgccatactggggtagtgtgaaagaagaccgcatagcttacggaggcccatggaggtttgaccgaaaatggaatggaacagatgacgtgcaagtgatcgtggtagaaccggggaaggctgcagtaaacatccagacaaaaccaggagtgtttcggactcccttcggggaggttggggctgttagtctggattacccgcgaggaacatccggctcacccattctggattccaatggagacatcataggcctatacggcaatggagttgagcttggcgatggctcatacgtcagcgccatcgtgcagggtgaccgtcaggaggaaccagtcccagaagcttacaccccaaacatgttgagaaagagacagatgactgtgctagatttgcaccctggttcagggaaaaccaggaaaattctgccacaaataattaaggacgctatccagcagcgcctaagaacagctgtgttggcaccgacgcgggtggtagcagcagaaatggcagaagctttgagagggctcccagtacgatatcaaacttcagcagtgcagagagagcaccaagggaatgaaatagtggatgtgatgtgccacgccactctgacccatagactgatgtcaccgaacagggtgcccaactacaacctatttgtcatggatgaagctcatttcaccgacccagccagtatagccgcacgaggatacattgctaccaaggtggaattaggggaggcagcagccatctttatgacagcgaccccgcctggaaccacggatccttttcctgactcaaatgccccaatccatgatttgcaagatgagataccagacagggcatggagcagtggatacgaatggatcacagaatatgcgggtaaaaccgtgtggtttgtggcgagcgtaaaaatggggaatgagattgcaatgtgcctccaaagagcggggaaaaaggtcatccaactcaaccgcaagtcctatgacacagaatacccaaaatgtaagaatggagactgggattttgtcattaccaccgacatctctgaaatgggggccaacttcggtgcgagcagggtcatcgactgtagaaagagcgtgaaacccaccatcttagaagagggagaaggcagagtcatcctcggaaacccatctcccataaccagtgcaagcgcagctcaacggaggggcagagtaggcagaaaccccaaccaagttggagatgaataccactatgggggggctaccagtgaaaatgacagtaacctagcccattggacagaggcaaagatcatgttagacaacatacacatgcccaatggactggtggcccagctctatggaccagagagggaaaaggctttcacaatggatggcgaataccgtctcagaggtgaagaaaagaaaaacttcttagagctgcttaggacggctgacctcccggtgtggctggcctacaaggtggcgtccaatggcattcagtacaccgacagaaagtggtgttttgatgggccgcgtacgaatgccatactggaggacaacaccgaggtagagatagtcacccggatgggtgagaggaaaatcctcaagccgagatggcttgatgcaagagtttatgcagatcaccaagccctcaagtggttcaaagactttgcagcagggaagagatcagccgttagcttcatagaggtgctcggtcgcatgcctgagcatttcatgggaaagacgcgggaagctttagacaccatgtacttggttgcaacggctgagaaaggtgggaaagcacaccgaatggctctcgaagagctgccagatgcactggaaaccatcacacttattgttgccattactgtgatgacaggaggattcttcctactaatgatgcagcgaaagggtatagggaagatgggtcttggagctctagtgctcacgctagctaccttcttcctgtgggcggcagaggttcctggaaccaaaatagcagggaccctgctgatcgccctgctgctgatggtggttctcatcccagaaccggaaaaacagaggtcacagacagataaccaactggcggtgtttctcatctgtgtcttgaccgtggttggagtggtggcagcaaacgagtacgggatgctagaaaaaaccaaagcagatctcaagagcatgtttggcggaaagacgcaggcatcaggactgactgga---ttgccaagcatggcactggacctgcgtccagccacagcctgggcactgtatggggggagcacagtcgtgctaacccctcttctgaagcacctgatcacgtcggaatacgtcaccacatcgctagcctcaattaactcacaagctggctcattattcgtcttgccacgaggcgtgccttttaccgacctagacttgaccgttggcctcgtcttccttggctgttggggtcaaatcaccctcacaacgtttctgacagccatggttctggcgacacttcactatgggtacatgctccctggatggcaagcagaagcactcagggctgcccagagaaggacagcggctggaataatgaagaatgccgttgttgacggaatggtcgccactgatgtgcctgaactggaaaggactactcctctgatgcaaaagaaagtcggacaggtgctcctcataggggtaagcgtggcagcgttcctcgtcaaccctaatgtcaccactgtgagagaagcaggggtgttggtgacggcggctacgcttactttgtgggacaatggagccagtgccgtttggaattccaccacagccacgggactctgccatgtcatgcgaggtagctacctggctggaggctccattgcttggactctcatcaagaacgctgataagccctccttgaaaaggggaaggcctgggggcaggacgctaggggagcagtggaaggaaaaactaaatg-ccatgagcagagaagagttttttaaataccggagagaggccataatcgaggtggatcgcactgaagcacgcagggccagacgtgaaaataacatagtgggaggacatccggtttcgcgaggctcagcaaaactccgttggctcgtggagaaaggatttgtctcgccaataggaaaagtcattgatctagggtgtgggcgtggaggatggagctactacgcagcaaccctgaagaaggtccaggaagtcagaggatacacgaaaggtggggcgggacatgaagaaccgatgctcatgcagagctacggctggaacctggtctccctgaagagtggagtggacgtgttttacaaaccttcagagcccagtgacaccctgttctgtgacataggggaatcctccccaagtccagaagtagaagaacaacgcacactacgcgtcctagagatgacatctgactggttgcaccgaggacctagagagttctgcattaaagttctctgcccttacatgcccaaggttatagaaaaaatggaagttctgcagcgccgcttcggaggtgggctagtgcgtctccccctgtcccgaaactccaatcacgagatgtattgggttagtggagccgctggcaatgtggtgcacgctgtgaacatgaccagccaggtactactggggcgaatggatcgcacagtgtggagagggccaaagtatgaggaagatgtcaacctagggagcggaacaagagccgtgggaaagggagaagtccatagcaatcaggagaaaatcaagaagagaatccagaagcttaaagaagaattcgccacaacgtggcacaaagaccctgagcatccataccgcacttggacataccacggaagctatgaagtgaaggctactggctcagccagctctctcgtcaacggagtggtgaagctcatgagcaaaccttgggacgccattgccaacgtcaccaccatggccatgactgacaccaccccttttggacagcaaagagttttcaaggagaaagttgacacgaaggctcctgagccaccagctggagccaaggaagtgctcaacgagaccaccaactggctgtgggcccacttgtcacgggaaaaaagaccccgcttgtgcaccaaggaagaattcataaagaaagtcaacagcaacgcggctcttggagcagtgttcgctgaacagaatcaatggagcacggcgcgtgaggctgtggatgacccgcggttttgggagatggttgatgaagagagggaaaaccatctgcgaggagagtgtcacacatgtatctacaacatgatgggaaaaagagagaagaagcctggagagtttggaaaagctaaaggaagcagggccatttggttcatgtggcttggagcacggtatctagagtttgaagctttggggttcctgaatgaagaccattggctgagccgagagaattcaggaggtggagtggaaggctcaggcgtccaaaagctgggatacatcctccgtgacatagcaggaaagcaaggagggaaaatgtacgctgatgataccgccgggtgggacactagaattaccagaactgatttagaaaatgaagctaaggtactggagctcctagacggtgaacaccgcatgctcgcccgagccataattgaactgacttacaggcacaaagtggtcaaggtcatgagacctgcagcagaaggaaagaccgtgatggacgtgatatcaagagaagatcaaagggggagtggacaggtggtcacttatgctcttaacactttcacgaacatcgctgtccagctcgtcaggctgatggaggctgagggggtcattggaccacaacacttggaacagctacctaggaaaaacaagatagctgtcaggacctggctctttgagaatggagaggagagagtgaccaggatggcgatcagcggagacgactgtgtcgtcaagccgctggacgacagattcgccacagccctccacttcctcaacgcaatgtcaaaggtcagaaaagacatccaggaatggaagccttcgcatggctggcacgattggcagcaagttcccttctgctctaaccattttcaggagattgtgatgaaagatggaaggagtatagttgtcccgtgcagaggacaggatgagctgataggcagggctcgcatctctccaggagctggatggaatgtgaaggacacagcttgcctggccaaagcatatgcacagatgtggctactcctatacttccatcgcagggacttgcgtctcatggcaaatgcgatttgctcagcagtgccagtggattgggtgcccacaggcaggacatcctggtcaatacactcgaaaggagagtggatgaccacggaagacatgctgcaggtctggaacagagtctggattgaagaaaatgaatggatgatggacaagactccaatcacaagctggacagacgttccgtatgtgggaaagcgtgaggacatctggtgtggcagcctcatcggaacgcgatccagagcaacctgggctgagaacatctatgcggcgataaaccaggttagagctgtcattgggaaagaaaattatgttgactacat-gacctcactcaggagatacgaagacgtcttgatccaggaagacagggtcatctag"/>
                        <sequence id="seq_G3_KU871340.1_China_2015-02-02" spec="Sequence" taxon="G3_KU871340.1_China_2015-02-02" totalcount="4" value="atgactaaaaaaccaggagggcccggtaaaaaccgggctatcaatatgctgaaacgcggcctaccccgcgtattcccactagtgggagtgaagagggtagtaatgagcttgttggacggcagagggccagtacgtttcgtgctggctcttatcacgttcttcaagtttacagcattagccccgaccaaggcgcttttaggccgatggaaagcagtggaaaagagtgtggcaatgaaacatcttactagtttcaaacgagaacttggaacactcattgacgccgtgaacaagcggggcagaaagcaaaacaaaagaggaggaaatgaaggctcaatcatgtggctcgcgagcttggcagttgtcatagcttgtgcaggagccatgaagttgtcgaatttccaggggaagcttttgatgaccatcaacaacacggacattgcagacgttatcgtgattcccacctcaaaaggagagaacagatgctgggtccgggcaatcgacgtcggctacatgtgtgaggacactatcacgtacgaatgtcctaagcttaccatgggcaatgatccagaggatgtggattgctggtgtgacaaccaagaagtctacgtccaatatggacggtgcacgcggaccaggcattccaagcgaagcaggagatccgtgtcggtccaaacacatggggagagttcactagtgaataaaaaagaggcttggctggattcaacgaaagccacacgatatctcatgaaaactgagaactggatcataaggaatcctggctatgctttcctggcggcggtacttggctggatgcttggcagtaacaacggtcaacgcgtggtatttaccatcctcctgctgttggtcgctccggcttacagttttaattgtctgggaatgggcaatcgtgacttcatagaaggagccagtggagccacttgggtggacttggtgctagaaggagatagctgcttgacaatcatggcaaacgacaaaccaacattggacgtccgcatgattaacatcgaagctagccaacttgctgaggtcagaagttactgctatcatgcttcagtcactgacatctcgacggtggctcggtgccccacgactggagaagcccacaacgagaagcgagctgatagtagctatgtgtgcaaacaaggcttcactgaccgtgggtggggcaacggatgtggacttttcgggaagggaagcattgacacatgtgcaaaattctcctgcaccagtaaagcgattgggagaacaatccagccagaaaacatcaaatacgaagttggcatttttgtgcatggaaccaccacttcggaaaaccatgggaattattcagcgcaagttggggcgtcccaggcggcaaagtttacagtaacacccaatgctccttcgataaccctcaaacttggtgactacggagaagtcacactggactgtgagccaaggagtggactgaacactgaagcgttttacgtcatgaccgtggggtcaaagtcatttctggtccatagggagtggtttcatgacctcgctctcccctggacgtccccttcgagcacagcgtggagaaacagagaactcctcatggaatttgaagaggcgcacgccacaaaacagtccgttgttgctcttgggtcacaggaaggaggcctccatcaggcgttggcaggagccatcgtggtggagtactcaagctcagtgaagttaacatcaggccacctgaaatgtaggctgaaaatggacaaactggctctgaaaggcacaacctatggcatgtgtacagaaaaattctcgttcgcgaaaaatccggcggacactggtcacggaacagttgtcattgaactctcctactctgggagtgatggcccctgcaaaattccgattgtttccgttgcgagcctcaatgacatgacccccgttgggcggctggtgacagtgaaccccttcgtcgcgacttccagtgccaactcaaaggtgctggtcgagatggaaccccccttcggagactcctacatcgtagttggaaggggagacaagcagatcaaccaccattggcacaaagctggaagcacgctgggcaaggccttttcaacaactttgaagggagctcaaagactggcagcgttgggcgacacagcctgggactttggctctattggaggggtcttcaactccataggaaaagccgttcaccaagtgtttggtggtgccttcagaacactctttgggggaatgtcttggatcacacaagggctaatgggtgccctactgctctggatgggcgtcaacgcacgagaccgatcaattgctttggccttcttagccacagggggtgtgctcgtgttcttagcgaccaatgtgcatgctgacactggatgtgccattgacatcacaagaaaagagatgagatgtggaagtggcatcttcgtgcacaacgacgtggaagcctgggtggataggtataaatatttgccagaaacgcccagatccctagcgaagatcgtccacaaagcgcacaaggaaggcgtgtgcggagtcagatctgtcactagactggagcaccaaatgtgggaagccgtacgggacgaattgaacgtcctgctcaaagagaatgcagtggacctcagtgtggttgtgaacaaacccgtgggaagatatcgctcagcccctaaacgcctatccatgacgcaagagaagtttgaaatgggctggaaagcatggggaaaaagcattctctttgccccggaattggctaactccacatttgtcgtagatggacctgagacaaaggaatgccctgatgagcacagagcttggaacagcatgcaaatcgaagacttcggctttggcatcacatcaacccgtgtgtggctgaaaattagagaggagagcactgacgagtgtgatggagcgatcataggcacggctgtcaaaggacatgtggcagtccatagtgacttgtcgtactggattgagagtcgctacaacgacacatggaaacttgagagggcagtctttggagaggtcaaatcttgcacttggccagagacacacaccctttggggagatggtgttgaggaaagtgaactcatcattccgcacaccatagccggaccaaaaagcaagcacaatcggagggaagggtataagacacaaaaccagggaccttgggatgagaatggcatagtcttggactttgattattgcccagggacaaaagtcaccattacagaggattgtggcaagagaggcccttcggtcagaaccactactgacagtggaaagttgatcactgactggtgctgtcgcagttgctcccttccgcccctacgattccggacagaaaatggctgctggtacggaatggaaatcagacctgttaggcatgatgaaacaacactcgtcagatcacaggttgatgctttcaatggtgaaatggttgacccttttcagctgggccttctggtggtgtttctggccacccaggaggtccttcgcaagaggtggacggccagattgaccattcctgcggttttgggggccctacttgtgctgatgcttgggggcatcacttacactgatttggcgaggtatgtggtgctagtcgctgctgctttcgcagaggccaacagtggaggagacgtcctgcaccttgctttgattgccgtttttaagatccaaccagcatttctagtgatgaacatgcttagcacgagatggacgaaccaagaaaacgtggttctggtcctaggggctgcctttttccaattggcctcagtagatctgcaaataggagtccacggaatcctgaatgccgccgctatagcatggatgattgtccgagcgatcaccttccccacaacctcctccgtcaccatgccagtcttagcgcttctaactccggggatgagggctctatacctagacacttacagaatcatcctcctcgtcatagggatttgctccctgctgcacgagaggaaaaagaccatggcaaaaaagaaaggagctgtactcttgggcttagcgctcacatccactggatggttctcgcccaccactatagctgccggactaatggtctgcaacccaaacaagaagagagggtggccagctactgagtttttgtcggcagttggattgatgtttgccatcgtaggtggtttggccgagttggatattgaatccatgtcaatacccttcatgctggcaggtctcatggcagtgtcctacgtggtgtcaggaaaagcaacagatatgtggcttgaacgggccgccgacatcagctgggagatggatgctgcaatcacaggaagtagtcggaggctggatgtgaaactggatgatgacggagattttcacttgattgatgatcccggtgttccatggaaggtctgggtcctgcgcatgtcttgcattggcttagccgccctcacgccttgggccatcgttcccgccgctttcggttattggctcactttaaaaacaacaaaaagagggggcgtgttttgggacacgccatccccaaaaccttgctcaaaaggagacaccactacaggagtctaccgaattatggctagagggattcttggcacttaccaggccggcgtcggagtcatgtacgagaatgttttccacacactatggcacacaactagaggagcagccattatgagtggagaaggaaaattgacgccatactggggtagtgtgaaagaagaccgcatagcttacggaggcccatggaggtttgaccgaaaatggaatggaacagatgacgtgcaagtgatcgtggtagaaccggggaaggctgcagtaaacatccagacaaaaccaggagtgtttcggactcccttcggggaggttggggctgttagtctggattacccgcgaggaacatccggctcacccattctggattccaatggagacatcataggcctatacggcaatggagttgagcttggcgatggctcatacgtcagcgccatcgtgcagggtgaccgtcaggaggaaccagtcccagaagcttacaccccaaacatgttgagaaagagacagatgactgtgctagatttgcaccctggttcagggaaaaccaggaaaattctgccacaaataattaaggacgctatccagcagcgcctaagaacagctgtgttggcaccgacgcgggtggtagcagcagaaatggcagaagctttgagagggctcccagtacgatatcaaacttcagcagtgcagagagagcaccaagggaatgaaatagtggatgtgatgtgccacgccactctgacccatagactgatgtcaccgaacagggtgcccaactacaacctatttgtcatggatgaagctcatttcaccgacccagccagtatagccgcacgaggatacattgctaccaaggtggaattaggggaggcagcagccatctttatgacagcgaccccgcctggaaccacggatccttttcctgactcaaatgccccaatccatgatttgcaagatgagataccagacagggcatggagcagtggatacgaatggatcacagaatatgcgggtaaaaccgtgtggtttgtggcgagcgtaaaaatggggaatgagattgcaatgtgcctccaaagagcggggaaaaaggtcatccaactcaaccgcaagtcctatgacacagaatacccaaaatgtaagaatggagactgggattttgtcattaccaccgacatctctgaaatgggggccaacttcggtgcgagcagggtcatcgactgtagaaagagcgtgaaacccaccatcttagaagagggagaaggcagagtcatcctcggaaacccatctcccataaccagtgcaagcgcagctcaacggaggggcagagtaggcagaaaccccaaccaagttggagatgaataccactatgggggggctaccagtgaaaatgacagtaacctagcccattggacagaggcaaagatcatgttagacaacatacacatgcccaatggactggtggcccagctctatggaccagagagggaaaaggctttcacaatggatggcgaataccgtctcagaggtgaagaaaagaaaaacttcttagagctgcttaggacggctgacctcccggtgtggctggcctacaaggtggcgtccaatggcattcagtacaccgacagaaagtggtgttttgatgggccgcgtacgaatgccatactggaggacaacaccgaggtagagatagtcacccggatgggtgagaggaaaatcctcaagccgagatggcttgatgcaagagtttatgcagatcaccaagccctcaagtggttcaaagactttgcagcagggaagagatcagccgttagcttcatagaggtgctcggtcgcatgcctgagcatttcatgggaaagacgcgggaagctttagacaccatgtacttggttgcaacggctgagaaaggtgggaaagcacaccgaatggctctcgaagagctgccagatgcactggaaaccatcacacttattgttgccattactgtgatgacaggaggattcttcctactaatgatgcagcgaaagggtatagggaagatgggtcttggagctctagtgctcacgctagctaccttcttcctgtgggcggcagaggttcctggaaccaaaatagcagggaccctgctgatcgccctgctgctgatggtggttctcatcccagaaccggaaaaacagaggtcacagacagataaccaactggcggtgtttctcatctgtgtcttgaccgtggttggagtggtggcagcaaacgagtacgggatgctagaaaaaaccaaagcagatctcaagagcatgtttggcggaaagacgcaggcatcaggactgactgga---ttgccaagcatggcactggacctgcgtccagccacagcctgggcactgtatggggggagcacagtcgtgctaacccctcttctgaagcacctgatcacgtcggaatacgtcaccacatcgctagcctcaattaactcacaagctggctcattattcgtcttgccacgaggcgtgccttttaccgacctagacttgaccgttggcctcgtcttccttggctgttggggtcaaatcaccctcacaacgtttctgacagccatggttctggcgacacttcactatgggtacatgctccctggatggcaagcagaagcactcagggctgcccagagaaggacagcggctggaataatgaagaatgccgttgttgacggaatggtcgccactgatgtgcctgaactggaaaggactactcctctgatgcaaaagaaagtcggacaggtgctcctcataggggtaagcgtggcagcgttcctcgtcaaccctaatgtcaccactgtgagagaagcaggggtgttggtgacggcggctacgcttactttgtgggacaatggagccagtgccgtttggaattccaccacagccacgggactctgccatgtcatgcgaggtagctacctggctggaggctccattgcttggactctcatcaagaacgctgataagccctccttgaaaaggggaaggcctgggggcaggacgctaggggagcagtggaaggaaaaactaaatg-ccatgagcagagaagagttttttaaataccggagagaggccataatcgaggtggatcgcactgaagcacgcagggccagacgtgaaaataacatagtgggaggacatccggtttcgcgaggctcagcaaaactccgttggctcgtggagaaaggatttgtctcgccaataggaaaagtcattgatctagggtgtgggcgtggaggatggagctactacgcagcaaccctgaagaaggtccaggaagtcagaggatacacgaaaggtggggcgggacatgaagaaccgatgctcatgcagagctacggctggaacctggtctccctgaagagtggagtggacgtgttttacaaaccttcagagcccagtgacaccctgttctgtgacataggggaatcctccccaagtccagaagtagaagaacaacgcacactacgcgtcctagagatgacatctgactggttgcaccgaggacctagagagttctgcattaaagttctctgcccttacatgcccaaggttatagaaaaaatggaagttctgcagcgccgcttcggaggtgggctagtgcgtctccccctgtcccgaaactccaatcacgagatgtattgggttagtggagccgctggcaatgtggtgcacgctgtgaacatgaccagccaggtactactggggcgaatggatcgcacagtgtggagagggccaaagtatgaggaagatgtcaacctagggagcggaacaagagccgtgggaaagggagaagtccatagcaatcaggagaaaatcaagaagagaatccagaagcttaaagaagaattcgccacaacgtggcacaaagaccctgagcatccataccgcacttggacataccacggaagctatgaagtgaaggctactggctcagccagctctctcgtcaacggagtggtgaagctcatgagcaaaccttgggacgccattgccaacgtcaccaccatggccatgactgacaccaccccttttggacagcaaagagttttcaaggagaaagttgacacgaaggctcctgagccaccagctggagccaaggaagtgctcaacgagaccaccaactggctgtgggcccacttgtcacgggaaaaaagaccccgcttgtgcaccaaggaagaattcataaagaaagtcaacagcaacgcggctcttggagcagtgttcgctgaacagaatcaatggagcacggcgcgtgaggctgtggatgacccgcggttttgggagatggttgatgaagagagggaaaaccatctgcgaggagagtgtcacacatgtatctacaacatgatgggaaaaagagagaagaagcctggagagtttggaaaagctaaaggaagcagggccatttggttcatgtggcttggagcacggtatctagagtttgaagctttggggttcctgaatgaagaccattggctgagccgagagaattcaggaggtggagtggaaggctcaggcgtccaaaagctgggatacatcctccgtgacatagcaggaaagcaaggagggaaaatgtacgctgatgataccgccgggtgggacactagaattaccagaactgatttagaaaatgaagctaaggtactggagctcctagacggtgaacaccgcatgctcgcccgagccataattgaactgacttacaggcacaaagtggtcaaggtcatgagacctgcagcagaaggaaagaccgtgatggacgtgatatcaagagaagatcaaagggggagtggacaggtggtcacttatgctcttaacactttcacgaacatcgctgtccagctcgtcaggctgatggaggctgagggggtcattggaccacaacacttggaacagctacctaggaaaaacaagatagctgtcaggacctggctctttgagaatggagaggagagagtgaccaggatggcgatcagcggagacgactgtgtcgtcaagccgctggacgacagattcgccacagccctccacttcctcaacgcaatgtcaaaggtcagaaaagacatccaggaatggaagccttcgcatggctggcacgattggcagcaagttcccttctgctctaaccattttcaggagattgtgatgaaagatggaaggagtatagttgtcccgtgcagaggacaggatgagctgataggcagggctcgcatctctccaggagctggatggaatgtgaaggacacagcttgcctggccaaagcatatgcacagatgtggctactcctatacttccatcgcagggacttgcgtctcatggcaaatgcgatttgctcagcagtgccagtggattgggtgcccacaggcaggacatcctggtcaatacactcgaaaggagagtggatgaccacggaagacatgctgcaggtctggaacagagtctggattgaagaaaatgaatggatgatggacaagactccaatcacaagctggacagacgttccgtatgtgggaaagcgtgaggacatctggtgtggcagcctcatcggaacgcgatccagagcaacctgggctgagaacatctatgcggcgataaaccaggttagagctgtcattgggaaagaaaattatgttgactacat-gacctcactcaggagatacgaagacgtcttgatccaggaagacagggtcatctag"/>
                        <sequence id="seq_G3_KU871341.1_China_2015-02-02" spec="Sequence" taxon="G3_KU871341.1_China_2015-02-02" totalcount="4" value="atgactaaaaaaccaggagggcccggtaaaaaccgggctatcaatatgctgaaacgcggcctaccccgcgtattcccactagtgggagtgaagagggtagtaatgagcttgttggacggcagagggccagtacgtttcgtgctggctcttatcacgttcttcaagtttacagcattagccccgaccaaggcgcttttaggccgatggaaagcagtggaaaagagtgtggcaatgaaacatcttactagtttcaaacgagaacttggaacactcattgacgccgtgaacaagcggggcagaaagcaaaacaaaagaggaggaaatgaaggctcaatcatgtggctcgcgagcttggcagttgtcatagcttgtgcaggagccatgaagttgtcgaatttccaggggaagcttttgatgaccatcaacaacacggacattgcagacgttatcgtgattcccacctcaaaaggagagaacagatgctgggtccgggcaatcgacgtcggctacatgtgtgaggacactatcacgtacgaatgtcctaagcttaccatgggcaatgatccagaggatgtggattgctggtgtgacaaccaagaagtctacgtccaatatggacggtgcacgcggaccaggcattccaagcgaagcaggagatccgtgtcggtccaaacacatggggagagttcactagtgaataaaaaagaggcttggctggattcaacgaaagccacacgatatctcatgaaaactgagaactggatcataaggaatcctggctatgctttcctggcggcggtacttggctggatgcttggcagtaacaacggtcaacgcgtggtatttaccatcctcctgctgttggtcgctccggcttacagttttaattgtctgggaatgggcaatcgtgacttcatagaaggagccagtggagccacttgggtggacttggtgctagaaggagatagctgcttgacaatcatggcaaacgacaaaccaacattggacgtccgcatgattaacatcgaagctagccaacttgctgaggtcagaagttactgctatcatgcttcagtcactgacatctcgacggtggctcggtgccccacgactggagaagcccacaacgagaagcgagctgatagtagctatgtgtgcaaacaaggcttcactgaccgtgggtggggcaacggatgtggacttttcgggaagggaagcattgacacatgtgcaaaattctcctgcaccagtaaagcgattgggagaacaatccagccagaaaacatcaaatacgaagttggcatttttgtgcatggaaccaccacttcggaaaaccatgggaattattcagcgcaagttggggcgtcccaggcggcaaagtttacagtaacacccaatgctccttcgataaccctcaaacttggtgactacggagaagtcacactggactgtgagccaaggagtggactgaacactgaagcgttttacgtcatgaccgtggggtcaaagtcatttctggtccatagggagtggtttcatgacctcgctctcccctggacgtccccttcgagcacagcgtggagaaacagagaactcctcatggaatttgaagaggcgcacgccacaaaacagtccgttgttgctcttgggtcacaggaaggaggcctccatcaggcgttggcaggagccatcgtggtggagtactcaagctcagtgaagttaacatcaggccacctgaaatgtaggctgaaaatggacaaactggctctgaaaggcacaacctatggcatgtgtacagaaaaattctcgttcgcgaaaaatccggcggacactggtcacggaacagttgtcattgaactctcctactctgggagtgatggcccctgcaaaattccgattgtttccgttgcgagcctcaatgacatgacccccgttgggcggctggtgacagtgaaccccttcgtcgcgacttccagtgccaactcaaaggtgctggtcgagatggaaccccccttcggagactcctacatcgtagttggaaggggagacaagcagatcaaccaccattggcacaaagctggaagcacgctgggcaaggccttttcaacaactttgaagggagctcaaagactggcagcgttgggcgacacagcctgggactttggctccattggaggggtcttcaactccataggaaaagccgttcaccaagtgtttggtggtgccttcagaacactctttgggggaatgtcttggatcacacaagggctaatgggtgccctactgctctggatgggcgtcaacgcacgagaccgatcaattgctttggccttcttagccacagggggtgtgctcgtgttcttagcgaccaatgtgcatgctgacactggatgtgccattgacatcacaagaaaagagatgagatgtggaagtggcatcttcgtgcacaacgacgtggaagcctgggtggataggtataaatatttgccagaaacgcccagatccctagcgaagatcgtccacaaagcgcacaaggaaggcgtgtgcggagtcagatctgtcactagactggagcaccaaatgtgggaagccgtacgggacgaattgaacgtcctgctcaaagagaatgcagtggacctcagtgtggttgtgaacaagcccgtgggaagatatcgctcagcccctaaacgcctatccatgacgcaagagaagtttgaaatgggctggaaagcatggggaaaaagcattctctttgccccggaattggctaactccacatttgtcgtagatggacctgagacaaaggaatgccctgatgagcacagagcttggaacagcatgcaaatcgaagacttcggctttggcatcacatcaacccgtgtgtggctgaaaattagagaggagagcactgacgagtgtgatggagcgatcataggcacggctgtcaaaggacatgtggcagtccatagtgacttgtcgtactggattgagagtcgctacaacgacacatggaaacttgagagggcagtctttggagaggtcaaatcttgcacttggccagagacacacaccctttggggagatggtgttgaggaaagtgaactcatcattccgcacaccatagccggaccaaaaagcaagcacaatcggagggaagggtataagacacaaaaccagggaccttgggatgagaatggcatagtcttggactttgattattgcccagggacaaaagtcaccattacagaggattgtggcaagagaggcccttcggtcagaaccactactgacagtggaaagttgatcactgactggtgctgtcgcagttgctcccttccgcccctacgattccggacagaaaatggctgctggtacggaatggaaatcagacctgttaggcatgatgaaacaacactcgtcagatcacaggttgatgctttcaatggtgaaatggttgacccttttcagctgggccttctggtggtgtttctggccacccaggaggtccttcgcaagaggtggacggccagattgaccattcctgcggttttgggggccctacttgtgctgatgcttgggggcatcacttacactgatttggcgaggtatgtggtgctagtcgctgctgctttcgcagaggccaacagtggaggagacgtcctgcaccttgctttgattgccgtttttaagatccaaccagcatttctagtgatgaacatgcttagcacgagatggacgaaccaagaaaacgtggttctggtcctaggggctgcctttttccaattggcctcagtagatctgcaaataggagtccacggaatcctgaatgccgccgctatagcatggatgattgtccgagcgatcaccttccccacaacctcctccgtcaccatgccagtcttagcgcttctaactccggggatgagggctctatacctagacacttacagaatcatcctcctcgtcatagggatttgctccctgctgcacgagaggaaaaagaccatggcaaaaaagaaaggagctgtactcttgggcttagcgctcacatccactggatggttctcgcccaccactatagctgccggactaatggtctgcaacccaaacaagaagagagggtggccagctactgagtttttgtcggcagttggattgatgtttgccatcgtaggtggtttggccgagttggatattgaatccatgtcaatacccttcatgctggcaggtctcatggcagtgtcctacgtggtgtcaggaaaagcaacagatatgtggcttgaacgggccgccgacatcagctgggagatggatgctgcaatcacaggaagtagtcggaggctggatgtgaaactggatgatgacggagattttcacttgattgatgatcccggtgttccatggaaggtctgggtcctgcgcatgtcttgcattggcttagccgccctcacgccttgggccatcgttcccgccgctttcggttattggctcactttaaaaacaacaaaaagagggggcgtgttttgggacacgccatccccaaaaccttgctcaaaaggagacaccactacaggagtctaccgaattatggctagagggattcttggcacttaccaggccggcgtcggagtcatgtacgagaatgttttccacacactatggcacacaactagaggagcagccattatgagtggagaaggaaaattgacgccatactggggtagtgtgaaagaagaccgcatagcttacggaggcccatggaggtttgaccgaaaatggaatggaacagatgacgtgcaagtgatcgtggtagaaccggggaaggctgcagtaaacatccagacaaaaccaggagtgtttcggactcccttcggggaggttggggctgttagtctggattacccgcgaggaacatccggctcacccattctggattccaatggagacatcataggcctatacggcaatggagttgagcttggcgatggctcatacgtcagcgccatcgtgcagggtgaccgtcaggaggaaccagtcccagaagcttacaccccaaacatgttgagaaagagacagatgactgtgctagatttgcaccctggttcagggaaaaccaggaaaattctgccacaaataattaaggacgctatccagcagcgcctaagaacagctgtgttggcaccgacgcgggtggtagcagcagaaatggcagaagctttgagagggctcccagtacgatatcaaacttcagcagtgcagagagagcaccaagggaatgaaatagtggatgtgatgtgccacgccactctgacccatagactgatgtcaccgaacagggtgcccaactacaacctatttgtcatggatgaagctcatttcaccgacccagccagtatagccgcacgaggatacattgctaccaaggtggaattaggggaggcagcagccatctttatgacagcgaccccgcctggaaccacggatccttttcctgactcaaatgccccaatccatgatttgcaagatgagataccagacagggcatggagcagtggatacgaatggatcacagaatatgcgggtaaaaccgtgtggtttgtggcgagcgtaaaaatggggaatgagattgcaatgtgcctccaaagagcggggaaaaaggtcatccaactcaaccgcaagtcctatgacacagaatacccaaaatgtaagaatggagactgggattttgtcattaccaccgacatctctgaaatgggggccaacttcggtgcgagcagggtcatcgactgtagaaagagcgtgaaacccaccatcttagaagagggagaaggcagagtcatcctcggaaacccatctcccataaccagtgcaagcgcagctcaacggaggggcagagtaggcagaaaccccaaccaagttggagatgaataccactatgggggggctaccagtgaaaatgacagtaacctagcccattggacagaggcaaagatcatgttagacaacatacacatgcccaatggactggtggcccagctctatggaccagagagggaaaaggctttcacaatggatggcgaataccgtctcagaggtgaagaaaagaaaaacttcttagagctgcttaggacggctgacctcccggtgtggctggcctacaaggtggcgtccaatggcattcagtacaccgacagaaagtggtgttttgatgggccgcgtacgaatgccatactggaggacaacaccgaggtagagatagtcacccggatgggtgagaggaaaatcctcaagccgagatggcttgatgcaagagtttatgcagatcaccaagccctcaagtggttcaaagactttgcagcagggaagagatcagccgttagcttcatagaggtgctcggtcgcatgcctgagcatttcatgggaaagacgcgggaagctttagacaccatgtacttggttgcaacggctgagaaaggtgggaaagcacaccgaatggctctcgaagagctgccagatgcactggaaaccatcacacttattgttgccattactgtgatgacaggaggattcttcctactaatgatgcagcgaaagggtatagggaagatgggtcttggagctctagtgctcacgctagctaccttcttcctgtgggcggcagaggttcctggaaccaaaatagcagggaccctgctgatcgccctgctgctgatggtggttctcatcccagaaccggaaaaacagaggtcacagacagataaccaactggcggtgtttctcatctgtgtcttgaccgtggttggagtggtggcagcaaacgagtacgggatgctagaaaaaaccaaagcagatctcaagagcatgtttggcggaaagacgcaggcatcaggactgactgga---ttgccaagcatggcactggacctgcgtccagccacagcctgggcactgtatggggggagcacagtcgtgctaacccctcttctgaagcacctgatcacgtcggaatacgtcaccacatcgctagcctcaattaactcacaagctggctcattattcgtcttgccacgaggcgtgccttttaccgacctagacttgaccgttggcctcgtcttccttggctgttggggtcaaatcaccctcacaacgtttctgacagccatggttctggcgacacttcactatgggtacatgctccctggatggcaagcagaagcactcagggctgcccagagaaggacagcggctggaataatgaagaatgccgttgttgacggaatggtcgccactgatgtgcctgaactggaaaggactactcctctgatgcaaaagaaagtcggacaggtgctcctcataggggtaagcgtggcagcgttcctcgtcaaccctaatgtcaccactgtgagagaagcaggggtgttggtgacggcggctacgcttactttgtgggacaatggagccagtgccgtttggaattccaccacagccacgggactctgccatgtcatgcgaggtagctacctggctggaggctccattgcttggactctcatcaagaacgctgataagccctccttgaaaaggggaaggcctgggggcaggacgctaggggagcagtggaaggaaaaactaaatg-ccatgagcagagaagagttttttaaataccggagagaggccataatcgaggtggatcgcactgaagcacgcagggccagacgtgaaaataacatagtgggaggacatccggtttcgcgaggctcagcaaaactccgttggctcgtggagaaaggatttgtctcgccaataggaaaagtcattgatctagggtgtgggcgtggaggatggagctactacgcagcaaccctgaagaaggtccaggaagtcagaggatacacgaaaggtggggcgggacatgaagaaccgatgctcatgcagagctacggctggaacctggtctccctgaagagtggagtggacgtgttttacaaaccttcagagcccagtgacaccctgttctgtgacataggggaatcctccccaagtccagaagtagaagaacaacgcacactacgcgtcctagagatgacatctgactggttgcaccgaggacctagagagttctgcattaaagttctctgcccttacatgcccaaggttatagaaaaaatggaagttctgcagcgccgcttcggaggtgggctagtgcgtctccccctgtcccgaaactccaatcacgagatgtattgggttagtggagccgctggcaatgtggtgcacgctgtgaacatgaccagccaggtactactggggcgaatggatcgcacagtgtggagagggccaaagtatgaggaagatgtcaacctagggagcggaacaagagccgtgggaaagggagaagtccatagcaatcaggagaaaatcaagaagagaatccagaagcttaaagaagaattcgccacaacgtggcacaaagaccctgagcatccataccgcacttggacataccacggaagctatgaagtgaaggctactggctcagccagctctctcgtcaacggagtggtgaagctcatgagcaaaccttgggacgccattgccaacgtcaccaccatggccatgactgacaccaccccttttggacagcaaagagttttcaaggagaaagttgacacgaaggctcctgagccaccagctggagccaaggaagtgctcaacgagaccaccaactggctgtgggcccacttgtcacgggaaaaaagaccccgcttgtgcaccaaggaagaattcataaagaaagtcaacagcaacgcggctcttggagcagtgttcgctgaacagaatcaatggagcacggcgcgtgaggctgtggatgacccgcggttttgggagatggttgatgaagagagggaaaaccatctgcgaggagagtgtcacacatgtatctacaacatgatgggaaaaagagagaagaagcctggagagtttggaaaagctaaaggaagcagggccatttggttcatgtggcttggagcacggtatctagagtttgaagctttggggttcctgaatgaagaccattggctgagccgagagaattcaggaggtggagtggaaggctcaggcgtccaaaagctgggatacatcctccgtgacatagcaggaaagcaaggagggaaaatgtacgctgatgataccgccgggtgggacactagaattaccagaactgatttagaaaatgaagctaaggtactggagctcctagacggtgaacaccgcatgctcgcccgagccataattgaactgacttacaggcacaaagtggtcaaggtcatgagacctgcagcagaaggaaagaccgtgatggacgtgatatcaagagaagatcaaagggggagtggacaggtggtcacttatgctcttaacactttcacgaacatcgctgtccagctcgtcaggctgatggaggctgagggggtcattggaccacaacacttggaacagctacctaggaaaaacaagatagctgtcaggacctggctctttgagaatggagaggagagagtgaccaggatggcgatcagcggagacgactgtgtcgtcaagccgctggacgacagattcgccacagccctccacttcctcaacgcaatgtcaaaggtcagaaaagacatccaggaatggaagccttcgcatggctggcacgattggcagcaagttcccttctgctctaaccattttcaggagattgtgatgaaagatggaaggagtatagttgtcccgtgcagaggacaggatgagctgataggcagggctcgcatctctccaggagctggatggaatgtgaaggacacagcttgcctggccaaagcatatgcacagatgtggctactcctatacttccatcgcagggacttgcgtctcatggcaaatgcgatttgctcagcagtgccagtggattgggtgcccacaggcaggacatcctggtcaatacactcgaaaggagagtggatgaccacggaagacatgctgcaggtctggaacagagtctggattgaagaaaatgaatggatgatggacaagactccaatcacaagctggacagacgttccgtatgtgggaaagcgtgaggacatctggtgtggcagcctcatcggaacgcgatccagagcaacctgggctgagaacatctatgcggcgataaaccaggttagagctgtcattgggaaagaaaattatgttgactacat-gacctcactcaggagatacgaagacgtcttgatccaggaagacagggtcatctag"/>
                        <sequence id="seq_G3_KU871342.1_China_2015-02-02" spec="Sequence" taxon="G3_KU871342.1_China_2015-02-02" totalcount="4" value="atgactaaaaaaccaggagggcccggtaaaaaccgggctatcaatatgctgaaacgcggcctaccccgcgtattcccactagtgggagtgaagagggtagtaatgagcttgttggacggcagagggccagtacgtttcgtgctggctcttatcacgttcttcaagtttacagcattagccccgaccaaggcgcttttaggccgatggaaagcagtggaaaagagtgtggcaatgaaacatcttactagtttcaaacgagaacttggaacactcattgacgccgtgaacaagcggggcagaaagcaaaacaaaagaggaggaaatgaaggctcaatcatgtggctcgcgagcttggcagttgtcatagcttgtgcaggagccatgaagttgtcgaatttccaggggaagcttttgatgaccatcaacaacacggacattgcagacgttatcgtgattcccacctcaaaaggagagaacagatgctgggtccgggcaatcgacgtcggctacatgtgtgaggacactatcacgtacgaatgtcctaagcttaccatgggcaatgatccagaggatgtggattgctggtgtgacaaccaagaagtctacgtccaatatggacggtgcacgcggaccaggcattccaagcgaagcaggagatccgtgtcggtccaaacacatggggagagttcactagtgaataaaaaagaggcttggctggattcaacgaaagccacacgatatctcatgaaaactgagaactggatcataaggaatcctggctatgctttcctggcggcggtacttggctggatgcttggcagtaacaacggtcaacgcgtggtatttaccatcctcctgctgttggtcgctccggcttacagttttaattgtctgggaatgggcaatcgtgacttcatagaaggagccagtggagccacttgggtggacttggtgctagaaggagatagctgcttgacaatcatggcaaacgacaaaccaacattggacgtccgcatgattaacatcgaagctagccaacttgctgaggtcagaagttactgctatcatgcttcagtcactgacatctcgacggtggctcggtgccccacgactggagaagcccacaacgagaagcgagctgatagtagctatgtgtgcaaacaaggcttcactgaccgtgggtggggcaacggatgtggacttttcgggaagggaagcattgacacatgtgcaaaattctcctgcaccagtaaagcgattgggagaacaatccagccagaaaacatcaaatacgaagttggcatttttgtgcatggaaccaccacttcggaaaaccatgggaattattcagcgcaagttggggcgtcccaggcggcaaagtttacagtaacacccaatgctccttcgataaccctcaaacttggtgactacggagaagtcacactggactgtgagccaaggagtggactgaacactgaagcgttttacgtcatgaccgtggggtcaaagtcatttctggtccatagggagtggtttcatgacctcgctctcccctggacgtccccttcgagcacagcgtggagaaacagagaactcctcatggaatttgaagaggcgcacgccacaaaacagtccgttgttgctcttgggtcacaggaaggaggcctccatcaggcgttggcaggagccatcgtggtggagtactcaagctcagtgaagttaacatcaggccacctgaaatgtaggctgaaaatggacaaactggctctgaaaggcacaacctatggcatgtgtacagaaaaattctcgttcgcgaaaaatccggcggacactggtcacggaacagttgtcattgaactctcctactctgggagtgatggcccctgcaaaattccgattgtttccgttgcgagcctcaatgacatgacccccgttgggcggctggtgacagtgaaccccttcgtcgcgacttccagtgccaactcaaaggtgctggtcgagatggaaccccccttcggagactcctacatcgtagttggaaggggaggcaagcagatcaaccaccattggcacaaagctggaagcacgctgggcaaggccttttcaacaactttgaagggagctcaaagactggcagcgttgggcgacacagcctgggactttggctctattggaggggtcttcaactccataggaaaagccgttcaccaagtgtttggtggtgccttcagaacactctttgggggaatgtcttggatcacacaagggctaatgggtgccctactgctctggatgggcgtcaacgcacgagaccgatcaattgctttggccttcttagccacagggggtgtgctcgtgttcttagcgaccaatgtgcatgctgacactggatgtgccattgacatcacaagaaaagagatgagatgtggaagtggcatcttcgtgcacaacgacgtggaagcctgggtggataggtataaatatttgccagaaacgcccagatccctagcgaagatcgtccacaaagcgcacaaggaaggcgtgtgcggagtcagatctgtcactagactggagcaccaaatgtgggaagccgtacgggacgaattgaacgtcctgctcaaagagaatgcagtggacctcagtgtggttgtgaacaagcccgtgggaagatatcgctcagcccctaaacgcctatccatgacgcaagagaagtttgaaatgggctggaaagcatggggaaaaagcattctctttgccccggaattggctaactccacatttgtcgtagatggacctgagacaaaggaatgccctgatgagcacagagcttggaacagcatgcaaatcgaagacttcggctttggcatcacatcaacccgtgtgtggctgaaaattagagaggagagcactgacgagtgtgatggagcgatcataggcacggctgtcaaaggacatgtggcagtccatagtgacttgtcgtactggattgagagtcgctacaacgacacatggaaacttgagagggcagtctttggagaggtcaaatcttgcacttggccagagacacacaccctttggggagatggtgttgaggaaagtgaactcatcattccgcacaccatagccggaccaaaaagcaagcacaatcggagggaagggtataagacacaaaaccagggaccttgggatgagaatggcatagtcttggactttgattattgcccagggacaaaagtcaccattacagaggattgtggcaagagaggcccttcggtcagaaccactactgacagtggaaagttgatcactgactggtgctgtcgcagttgctcccttccgcccctacgattccggacagaaaatggctgctggtacggaatggaaatcagacctgttaggcatgatgaaacaacactcgtcagatcacaggttgatgctttcaatggtgaaatggttgacccttttcagctgggccttctggtgatgtttctggccacccaggaggtccttcgcaagaggtggacggccagattgaccattcctgcggttttgggggccctacttgtgctgatgcttgggggcatcacttacactgatttggcgaggtatgtggtgctagtcgctgctgctttcgcagaggccaacagtggaggagacgtcctgcaccttgctttgattgccgtttttaagatccaaccagcatttctagtgatgaacatgcttagcacgagatggacgaaccaagaaaacgtggttctggtcctaggggctgcctttttccaattggcctcagtagatctgcaaataggagtccacggaatcctgaatgccgccgctatagcatggatgattgtccgagcgatcaccttccccacaacctcctccgtcaccatgccagtcttagcgcttctaactccggggatgagggctctatacctagacacttacagaatcatcctcctcgtcatagggatttgctccctgctgcacgagaggaaaaagaccatggcaaaaaagaaaggagctgtactcttgggcttagcgctcacatccactggatggttctcgcccaccactatagctgccggactaatggtctgcaacccaaacaagaagagagggtggccagctactgagtttttgtcggcagttggattgatgtttgccatcgtaggtggtttggccgagttggatattgaatccatgtcaatacccttcatgctggcaggtctcatggcagtgtcctacgtggtgtcaggaaaagcaacagatatgtggcttgaacgggccgccgacatcagctgggagatggatgctgcaatcacaggaagtagtcggaggctggatgtgaaactggatgatgacggagattttcacttgattgatgatcccggtgttccatggaaggtctgggtcctgcgcatgtcttgcattggcttagccgccctcacgccttgggccatcgttcccgccgctttcggttattggctcactttaaaaacaacaaaaagagggggcgtgttttgggacacgccatccccaaaaccttgctcaaaaggagacaccactacaggagtctaccgaattatggctagagggattcttggcacttaccaggccggcgtcggagtcatgtacgagaatgttttccacacactatggcacacaactagaggagcagccattatgagtggagaaggaaaattgacgccatactggggtagtgtgaaagaagaccgcatagcttacggaggcccatggaggtttgaccgaaaatggaatggaacagatgacgtgcaagtgatcgtggtagaaccggggaaggctgcagtaaacatccagacaaaaccaggagtgtttcggactcccttcggggaggttggggctgttagtctggattacccgcgaggaacgtccggctcacccattctggattccaatggagacattataggcctatacggcaatggagttgagcttggcgatggctcatacgtcagcgccatcgtgcagggtgaccgtcaggaggaaccagtcccagaagcttacaccccaaacatgttgagaaagagacagatgactgtgctagatttgcaccctggttcagggaaaaccaggaaaattctgccacaaataattaaggacgctatccagcagcgcctaagaacagctgtgttggcaccgacgcgggtggtagcagcagaaatggcagaagctttgagagggctcccagtacgatatcaaacttcagcagtgcagagagagcaccaagggaatgaaatagtggatgtgatgtgccacgccactctgacccatagactgatgtcaccgaacagggtgcccaactacaacctatttgtcatggatgaagctcatttcaccgacccagccagtatagccgcacgaggatacattgctaccaaggtggaattaggggaggcagcagccatctttatgacagcgaccccgcctggaaccacggatccttttcctgactcaaatgccccaatccatgatttgcaagatgagataccagacagggcatggagcagtggatacgaatggatcacagaatatgcgggtaaaaccgtgtggtttgtggcgagcgtaaaaatggggaatgagattgcaatgtgcctccaaagagcggggaaaaaggtcatccaactcaaccgcaagtcctatgacacagaatacccaaaatgtaagaatggagactgggattttgtcattaccaccgacatctctgaaatgggggccaacttcggtgcgagcagggtcatcgactgtagaaagagcgtgaaacccaccatcttagaagagggagaaggcagagtcatcctcggaaacccatctcccataaccagtgcaagcgcagctcaacggaggggcagagtaggcagaaaccccaaccaagttggagatgaataccactatgggggggctaccagtgaaaatgacagtaacctagcccattggacagaggcaaagatcatgttagacaacatacacatgcccaatggactggtggcccagctctatggaccagagagggaaaaggctttcacaatggatggcgaataccgtctcagaggtgaagaaaagaaaaacttcttagagctgcttaggacggctgacctcccggtgtggctggcctacaaggtggcgtccaatggcattcagtacaccgacagaaagtggtgttttgatgggccgcgtacgaatgccatactggaggacaacaccgaggtagagatagtcacccggatgggtgagaggaaaatcctcaagccgagatggcttgatgcaagagtttatgcagatcaccaagccctcaagtggttcaaagactttgcagcagggaagagatcagccgttagcttcatagaggtgctcggtcgcatgcctgagcatttcatgggaaagacgcgggaagctttagacaccatgtacttggttgcaacggctgagaaaggtgggaaagcacaccgaatggctctcgaagagctgccagatgcactggaaaccatcacacttattgttgccattactgtgatgacaggaggattcttcctactaatgatgcagcgaaagggtatagggaagatgggtcttggagctctagtgctcacgctagctaccttcttcctgtgggcggcagaggttcctggaaccaaaatagcagggaccctgctgatcgccctgctgctgatggtggttctcatcccagaaccggaaaaacagaggtcacagacagataaccaactggcggtgtttctcatctgtgtcttgaccgtggttggagtggtggcagcaaacgagtacgggatgctagaaaaaaccaaagcagatctcaagagcatgtttggcggaaagacgcaggcatcaggactgactgga---ttgccaagcatggcactggacctgcgtccagccacagcctgggcactgtatggggggagcacagtcgtgctaacccctcttctgaagcacctgatcacgtcggaatacgtcaccacatcgctagcctcaattaactcacaagctggctcattattcgtcttgccacgaggcgtgccttttaccgacctagacttgaccgttggcctcgtcttccttggctgttggggtcaaatcaccctcacaacgtttctgacagccatggttctggcgacacttcactatgggtacatgctccctggatggcaagcagaagcactcagggctgcccagagaaggacagcggctggaataatgaagaatgccgttgttgacggaatggtcgccactgatgtgcctgaactggaaaggactactcctctgatgcaaaagaaagtcggacaggtgctcctcataggggtaagcgtggcagcgttcctcgtcaaccctaatgtcaccactgtgagagaagcaggggtgttggtgacggcggctacgcttactttgtgggacaatggagccagtgccgtttggaattccaccacagccacgggactctgccatgtcatgcgaggtagctacctggctggaggctccattgcttggactctcatcaagaacgctgataagccttccttgaaaaggggaaggcctgggggcaggacgctaggggagcagtggaaggaaaaactaaatg-ccatgagcagagaagagttttttaaataccggagagaggccataatcgaggtggaccgcactgaagcacgcagggccagacgtgaaaataacatagtgggaggacatccggtttcgcgaggctcagcaaaactccgttggctcgtggagaaaggatttgtctcgccaataggaaaagtcattgatctagggtgtgggcgtggaggatggagctactacgcagcaaccctgaagaaggtccaggaagtcagaggatacacgaaaggtggggcgggacatgaagaaccgatgctcatgcagagctacggctggaacctggtctccctgaagagtggagtggacgtgttttacaaaccttcagagcccagtgacaccctgttctgtgacataggggaatcctccccaagtccagaagtagaagaacaacgcacactacgcgtcctagagatgacatctgactggttgcaccgaggacctagagagttctgcattaaagttctctgcccttacatgcccaaggttatagaaaaaatggaagttctgcagcgccgcttcggaggtgggctagtgcgtctccccctgtcccgaaactccaatcacgagatgtattgggttagtggagccgctggcaatgtggtgcacgctgtgaacatgaccagccaggtactactggggcgaatggatcgcacagtgtggagagggccaaagtatgaggaagatgtcaacctagggagcggaacaagagccgtgggaaagggagaagtccatagcaatcaggagaaaatcaagaagagaatccagaagcttaaagaagaattcgccacaacgtggcacaaagaccctgagcatccataccgcacttggacataccacggaagctatgaagtgaaggctactggctcagccagctctctcgtcaacggagtggtgaagctcatgagcaaaccttgggacgccattgccaacgtcaccaccatggccatgactgacaccaccccttttggacagcaaagagttttcaaggagaaagttgacacgaaggctcctgagccaccagctggagccaaggaagtgctcaacgagaccaccaactggctgtgggcccacttgtcacgggaaaaaagaccccgcttgtgcaccaaggaagaattcataaagaaagtcaacagcaacgcggctcttggagcagtgttcgctgaacagaatcaatggagcacggcgcgtgaggctgtggatgacccgcggttttgggagatggttgatgaagagagggaaaaccatctgcgaggagagtgtcacacatgtatctacaacatgatgggaaaaagagagaagaagcctggagagtttggaaaagctaaaggaagcagggccatttggttcatgtggcttggagcacggtatctagagtttgaagctttggggttcctgaatgaagaccattggctgagccgagagaattcaggaggtggagtggaaggctcaggcgtccaaaagctgggatacatcctccgtgacatagcaggaaagcaaggagggaaaatgtacgctgatgataccgccgggtgggacactagaattaccagaactgatttagaaaatgaagctaaggtactggagctcctagacggtgaacaccgcatgctcgcccgagccataattgaactgacttacaggcacaaagtggtcaaggtcatgagacctgcagcagaaggaaagaccgtgatggacgtgatatcaagagaagatcaaagggggagtggacaggtggtcacttatgctcttaacactttcacgaacatcgctgtccagctcgtcaggctgatggaggctgagggggtcattggaccacaacacttggaacagctacctaggaaaaacaagatagctgtcaggacctggctctttgagaatggagaggagagagtgaccaggatggcgatcagcggagacgactgtgtcgtcaagccgctggacgacagattcgccacagccctccacttcctcaacgcaatgtcaaaggtcagaaaagacatccaggaatggaagccttcgcatggctggcacgattggcagcaagttcccttctgctctaaccattttcaggagattgtgatgaaagatggaaggagtatagttgtcccgtgcagaggacaggatgagctgataggcagggctcgcatctctccaggagctggatggaatgtgaaggacacagcttgcctggccaaagcatatgcacagatgtggctactcctatacttccatcgcagggacttgcgtctcatggcaaatgcgatttgctcagcagtgccagtggattgggtgcccacaggcaggacatcctggtcaatacactcgaaaggagagtggatgaccacggaagacatgctgcaggtctggaacagagtctggattgaagaaaatgaatggatgatggacaagactccaatcacaagctggacagacgttccgtatgtgggaaagcgtgaggacatctggtgtggcagcctcatcggaacgcgatccagagcaacctgggctgagaacatctatgcggcgataaaccaggttagagctgtcattgggaaagaaaattatgttgactacat-gacctcactcaggagatacgaagacgtcttgatccaggaagacagggtcatctag"/>
                        <sequence id="seq_G3_KU871343.1_China_2015-02-02" spec="Sequence" taxon="G3_KU871343.1_China_2015-02-02" totalcount="4" value="atgactaaaaaaccaggagggcccggtaaaaaccgggctatcaatatgctgaaacgcggcctaccccgcgtattcccactagtgggagtgaagagggtagtaatgagcttgttggacggcagagggccagtacgtttcgtgctggctcttatcacgttcttcaagtttacagcattagccccgaccaaggcgcttttaggccgatggaaagcagtggaaaagagtgtggcaatgaaacatcttactagtttcaaacgagaacttggaacactcattgacgccgtgaacaagcggggcagaaagcaaagcaaaagaggaggaaatgaaggctcaatcatgtggctcgcgagcttggcagttgtcatagcttgtgcaggagccatgaagttgtcgaatttccaggggaagcttttgatgaccatcaacaacacggacattgcagacgttatcgtgattcccacctcaaaaggagagaacagatgctgggtccgggcaatcgacgtcggctacatgtgtgaggacactatcacgtacgaatgtcctaagcttaccatgggcaatgatccagaggatgtggattgctggtgtgacaaccaagaagtctacgtccaatatggacggtgcacgcggaccaggcattccaagcgaagcaggagatctgtgtcggtccaaacacatggggagagttcactagtgaataaaaaagaggcttggctggattcaacgaaagccacacgatatctcatgaaaactgagaactggatcataaggaatcctggctatgctttcctggcggcggtacttggctggatgcttggcagtaacaacggtcaacgcgtggtatttaccatcctcctgctgttggtcgctccggcttacagttttaattgtctgggaatgggcaatcgtgacttcatagaaggagccagtggagccacttgggtggacttggtgctagaaggagatagctgcttgacaatcatggcaaacgacaaaccaacattggacgtccgcatgattaacatcgaagctagccaacttgctgaggtcagaagttactgctatcatgcttcagtcactgacatctcgacggtggctcggtgccccacgactggagaagcccacaacgagaagcgagctgatagtagctatgtgtgcaaacaaggcttcactgaccgtgggtggggcaacggatgtggacttttcgggaagggaagcattgacacatgtgcaaaattctcctgcaccagtaaagcgattgggagaacaatccagccagaaaacatcaaatacgaagttggcatttttgtgcatggaaccaccacttcggaaaaccatgggaattattcagcgcaagttggggcgtcccaggcggcaaagtttacagtaacacccaatgctccttcgataaccctcaaacttggtgactacggagaagtcacactggactgtgagccaaggagtggactgaacactgaagcgttttacgtcatgaccgtggggtcaaagtcatttctggtccatagggagtggtttcatgacctcgctctcccctggacgtccccttcgagcacagcgtggagaaacagagaactcctcatggaatttgaagaggcgcacgccacaaaacagtccgttgttgctcttgggtcactggaaggaggcctccatcaggcgttggcaggagccatcgtggtggagtactcaagctcagtgaagttaacatcaggccacctgaaatgtaggctgaaaatggacaaactggctctgaaaggcacaacctatggcatgtgtacagaaaaattctcgttcgcgaaaaatccggcggacactggtcacggaacagttgtcattgaactctcctactctgggagtgatggcccctgcaaaattccgattgtttccgttgcgagcctcaatgacatgacccccgttgggcggctggtgacagtgaaccccttcgtcgcgacttccagtgccaactcaaaggtgctggtcgagatggaaccccccttcggagactcctacatcgtagttggaaggggagacaagcagatcaaccaccattggcacaaagctggaagcgcgctgggcaaggccttttcaacaactttgaagggagctcaaagactggcagcgttgggcgacacagcctgggactttggctctattggaggggtcttcaactccataggaaaagccgttcaccaagtgtttggtggtgccttcagaacactctttgggggaatgtcttggatcacacaagggctaatgggtgccctactgctctggatgggcgtcaacgcacgagaccgatcaattgctttggccttcttagccacagggggtgtgctcgtgttcttagcgaccaatgtgcatgctgacactggatgtgccattgacatcacaagaaaagagatgaggtgtggaagtggcatcttcgtgcacaacgacgtggaagcctgggtggataggtataaatatttgccagaaacgcccagatccctagcgaagatcgtccacaaagcgcacaaggaaggcgtgtgcggagtcagatctgtcactagactggagcatcaaatgtgggaagccgtacgggatgaattgaacgtcctgctcaaagagaatgcagtggacctcagtgtggttgtgaacaagcccgtggggagatatcgctcagcccctaaacgcctatccatgacgcaagagaaatttgaaatgggctggaaagcatggggaaaaagcattctctttgccccggaattggctaactccacatttgtcgtagatggacctgagacaaaggaatgccctgatgagcacagagcttggaacagcatgcaaatcgaagacttcggctttggcatcacatcaacccgtgtgtggctgaaaattagagaggagagcactgacgagtgtgatggagcgatcataggcacggctgtcaaaggacatgtggcagtccatagtgacttgtcgtactggattgagagtcgctacaacgacacatggaaacttgagagggcagtctttggagaggtcaaatcttgcacttggccagagacacacaccctttggggagatggtgttgaggaaagtgaactcatcattccgcacaccatagccggaccaaaaagcaagcacaatcggagggaagggtataagacacaaaaccagggaccttgggatgagaatggcatagtcttggactttgattattgcccagggacaaaagtcaccattacagaggattgtggcaagagaggcccttcggtcagaaccactactgacagtggaaagttgatcactgactggtgctgtcgcagttgctcccttccgcccctacgattccggacaaaaaatggctgctggtacggaatggaaatcagacctgttaggcatgatgaaacaacactcgtcagatcacaggttgatgctttcaatggtgaaatggttgacccttttcagctgggccttctggtggtgtttctggccacccaggaggtccttcgcaagaggtggacggccagattgaccattcctgcggctttgggggccctacttgtgctgatgcttgggggcatcacttacactgatttggcgaggtatgtggtgctagtcgctgctgctttcgcagaggccaacagtggaggagacgtcctgcaccttgctttgattgccgtttttaagatccaaccagcatttctagtgatgaacatgcttagcgcgagatggacgaaccaagaaaacgtggttctggtcctaggggctgcctttttccaattggcctcagtagatctgcaaataggagtccacggaatcctgaatgccgccgctatagcatggatgattgtccgagcgatcaccttccccacaacctcctccgtcaccatgccagtcttagcgcttctaactccggggatgagggctctatacctagacacttacagaatcatcctcctcgtcatagggatttgctccctgctgcacgagaggaaaaagaccatggcaaaaaagaaaggagctgtactcttgggcttagcgctcacatccactggatggttctcgcccaccactatagctgccggactaatggtctgcaacccaaacaagaagagagggtggccagctactgagtttttgtcggcagttggattgatgtttgccatcgtaggtggtttggccgagttggatattgaatccatgtcaatacccttcatgctggcaggtctcatggcagtgtcttacgtggtgtcaggaaaagcaacagatatgtggcttgaacgggccgccgacatcagctgggagatggatgctgcaatcacaggaagtagtcggaggctggatgtgaaactggatgatgacggagattttcacttgattgatgatcccggtgttccatggaaggtctgggtcctgcgcatgtcttgcattggcttagccgccctcacgccttgggccatcgttcccgccgctttcggttattggctcactttaaaaacaacaaaaagagggggcgtgttttgggacacgccatccccaaaaccttgctcaaaaggagacaccactacaggagtctaccgaattatggctagagggattcttggcacttaccaggccggcgtcggagtcatgtacgagaatgttttccacacactatggcacacaactagaggagcagccattatgagtggagaaggaaaattgacgccatactggggtagtgtgaaagaagaccgcatagcttacggaggcccatggaggtttgaccgaaaatggaatggaacagatgacgtgcaagtgatcgtggtagaaccggggaaggctgcagtaaacatccagacaaaaccaggagtgtttcggactcccttcggggaggttggggctgttagtctggattacccgcgaggaacatccggctcacccattctggattccaatggagacatcataggcctatacggcaatggagttgagcttggcgatggctcatacgtcagcgccatcgtgcagggtgaccgtcaggaggaaccagtcccagaagcttacaccccaaacatgttgagaaagagacagatgactgtgctagatttgcaccctggttcagggaaaaccaggaaaattctgccacaaataattaaggacgctatccagcagcgcctaagaacagctgtgttggcaccgacgcgggtggtagcagcagaaatggcagaagctttgagagggctcccagtacgatatcaaacttcagcagtgcagagagagcaccaagggaatgaaatagtggatgtgatgtgccacgccactctgacccatagactgatgtcaccgaacagggtgcccaactacaacctatttgtcatggatgaagctcatttcaccgacccagccagtatagccgcacgaggatacattgctaccaaggtggaattaggggaggcagcagccatctttatgacagcgaccccgcctggaaccacggatccttttcctgactcaaatgccccaatccatgatttgcaagatgagataccagacagggcatggagcagtggatacgaatggatcacagaatatgcgggtaaaaccgtgtggtttgtggcgagcgtaaaaatggggaatgagattgcaatgtgcctccaaagagcggggaaaaaggtcatccaactcaaccgcaagtcctatgacacagaatacccaaaatgtaagaatggagactgggattttgtcattaccaccgacatctctgaaatgggggccaacttcggtgcgagcagggtcatcgactgtagaaagagcgtgaaacccaccatcttagaagagggagaaggcagagtcatcctcggaaacccatctcccataaccagtgcaagcgcagctcaacggaggggcagagtaggcagaaaccccaaccaagttggagatgaataccactatgggggggctaccagtgaaaatgacagtaacctagcccattggacagaggcaaagatcatgttagacaacatacacatgcccaatggactggtggcccagctctatggaccagagagggaaaaggctttcacaatggatggcgaataccgtctcagaggtgaagaaaagaaaaacttcttagagctgcttaggacggctgacctcccggtgtggctggcctacaaggtggcgtccaatggcattcagtacaccgacagaaagtggtgttttgatgggccgcgtacgaatgccatactggaggacaacaccgaggtagagatagtcacccggatgggtgagaggaaaatcctcaagccgagatggcttgatgcaagagtttatgcagatcaccaagccctcaagtggttcaaagactttgcagcagggaagagatcagccgttagcttcatagaggtgctcggtcgcatgcctgagcatttcatgggaaagacgcgggaagctttagacaccatgtacttggttgcaacggctgagaaaggtgggaaagcacaccgaatggctctcgaagagctgccagatgcactggaaaccatcacacttattgttgccattactgtgatgacaggaggattcttcctactaatgatgcagcgaaagggtatagggaagatgggtcttggagctctagtgctcacgctagctaccttcttcctgtgggcggcagaggttcctggaaccaaaatagcagggaccctgctgatcgccctgctgctgatggtggttctcatcccagaaccggaaaaacagaggtcacagacagataaccaactggcggtgtttctcatctgtgtcttgaccgtggttggagtggtggcagcaaacgagtacgggatgctagaaaaaaccaaagcagatctcaagagcatgtttggcggaaagacgcaggcatcaggactgactgga---ttgccaagcatggcactggacctgcgtccagccacagcctgggcactgtatggggggagcacagtcgtgctaacccctcttctgaagcacctgatcacgtcggaatacgtcaccacatcgctagcctcaattaactcacaagctggctcattattcgtcttgccacgaggcgtgccttttaccgacctagacttgaccgttggcctcgtcttccttggctgttggggtcaaatcaccctcacaacgtttctgacagccatggttctggcgacacttcactatgggtacatgctccctggatggcaagcagaagcactcagggctgcccagagaaggacagcggctggaataatgaagaatgccgttgttgacggaatggtcgccactgatgtgcctgaactggaaaggactactcctctgatgcaaaagaaagtcggacaggtgctcctcataggggtaagcgtggcagcgttcctcgtcaaccctaatgtcaccactgtgagagaagcaggggtgttggtgacggcggctacgcttactttgtgggacaatggagccagtgccgtttggaattccaccacagccacgggactctgccatgtcatgcgaggtagctacctggctggaggctccattgcttggactctcatcaagaacgctgataagccctccttgaaaaggggaaggcctgggggcaggacgctaggggagcagtggaaggaaaaactaaatg-ccatgagcagagaagagttttttaaataccggagagaggccataatcgaggtggatcgcactgaagcacgcagggccagacgtgaaaataacatagtgggaggacatccggtttcgcgaggctcagcaaaactccgttggctcgtggagaaaggatttgtctcgccaataggaaaagtcattgatctagggtgtgggcgtggaggatggagctactacgcagcaaccctgaagaaggtccaggaagtcagaggatacacgaaaggtggggcgggacatgaagaaccgatgctcatgcagagctacggctggaacctggtctccctgaagagtggagtggacgtgttttacaaaccttcagagcccagtgacaccctgttctgtgacataggggaatcctccccaagtccagaagtagaagaacaacgcacactacgcgtcctagagatgacatctgactggttgcaccgaggacctagagagttctgcattaaagttctctgcccttacatgcccaaggttatagaaaaaatggaagttctgcagcgccgcttcggaggtgggctagtgcgtctccccctgtcccgaaactccaatcacgagatgtattgggttagtggagccgctggcaatgtggtgcacgctgtgaacatgaccagccaggtactactggggcgaatggatcgcacagtgtggagagggccaaagtatgaggaagatgtcaacctagggagcggaacaagagccgtgggaaagggagaagtccatagcaatcaggagaaaatcaagaagagaatccagaagcttaaagaagaattcgccacaacgtggcacaaagaccctgagcatccataccgcacttggacataccacggaagctatgaagtgaaggctactggctcagccagctctctcgtcaacggagtggtgaagctcatgagcaaaccttgggacgccattgccaacgtcaccaccatggccatgactgacaccaccccttttggacagcaaagagttttcaaggagaaagttgacacgaaggctcctgagccaccagctggagccaaggaagtgctcaacgagaccaccaactggctgtgggcccacttgtcacgggaaaaaagaccccgcttgtgcaccaaggaagaattcataaagaaagtcaacagcaacgcggctcttggagcagtgttcgctgaacagaatcaatggagcacggcgcgtgaggctgtggatgacccgcggttttgggagatggttgatgaagagagggaaaaccatctgcgaggagagtgtcacacatgtatctacaacatgatgggaaaaagagagaagaagcctggagagtttggaaaagctaaaggaagcagggccatttggttcatgtggcttggagcacggtatctagagtttgaagctttggggttcctgaatgaagaccattggctgagccgagagaattcaggaggtggagtggaaggctcaggcgtccaaaagctgggatacatcctccgtgacatagcaggaaagcaaggagggaaaatgtacgctgatgataccgccgggtgggacactagaattaccagaactgatttagaaaatgaagctaaggtactggagctcctagacggtgaacaccgcatgctcgcccgagccataattgaactgacttacaggcacaaagtggtcaaggtcatgagacctgcagcagaaggaaagaccgtgatggacgtgatatcaagagaagatcaaagggggagtggacaggtggtcacttatgctcttaacactttcacgaacatcgctgtccagctcgtcaggctgatggaggctgagggggtcattggaccacaacacttggaacagctacctaggaaaaacaagatagctgtcaggacctggctctttgagaatggagaggagagagtgaccaggatggcgatcagcggagacgactgtgtcgtcaagccgctggacgacagattcgccacagccctccacttcctcaacgcaatgtcaaaggtcagaaaagacatccaggaatggaagccttcgcatggctggcacgattggcagcaagttcccttctgctctaaccattttcaggagattgtgatgaaagatggaaggagtatagttgtcccgtgcagaggacaggatgagctgataggcagggctcgcatctctccaggagctggatggaatgtgaaggacacggcttgcctggccaaagcatatgcacagatgtggctactcctatacttccatcgcagggacttgcgtctcatggcaaatgcgatttgctcagcagtgccagtggattgggtgcccacaggcaggacatcctggtcaatacactcgaaaggagagtggatgaccacggaagacatgctgcaggtctggaacagagtctggattgaagaaaatgaatggatgatggacaagactccaatcacaagctggacagacgttccgtatgtgggaaagcgtgaggacatctggtgtggcagcctcatcggaacgcgatccagagcaacctgggctgagaacatctatgcggcgataaaccaggttagagctgtcattgggaaagaaaattatgttgactacat-gacctcactcaggagatacgaagacgtcttgatccaggaagacagggtcatctag"/>
                        <sequence id="seq_G3_KU871344.1_China_2015-02-02" spec="Sequence" taxon="G3_KU871344.1_China_2015-02-02" totalcount="4" value="atgactaaaaaaccaggagggcccggtaaaaaccgggctatcaatatgctgaaacgcggcctaccccgcgtattcccactagtgggagtgaagagggtagtaatgagcttgttggacggcagagggccagtacgtttcgtgctggctcttatcacgttcttcaagtttacagcattagccccgaccaaggcgcttttaggccgatggaaagcagtggaaaagagtgtagcaatgaaacatctcactagtttcaaacgagaacttggaacactcattgacgccgtgaacaagcggggcagaaagcaaaacaaaagaggaggaaatgaaggctcaatcatgtggctcgcgagcttggcagttgtcatagcttgtgcaggagccatgaagttgtcaaatttccaggggaagcttttgatgaccattaacaacacggacattgcagacgttatcgtgattcccacctcaaaaggagagaacagatgctgggtccgggcaatcgacgtcggctacatgtgtgaggacactatcacgtacgaatgtcctaagcttaccatgggcaatgatccagaggatgtggattgctggtgtgacaaccaagaagtctacgtccaatatggacggtgcacgcggaccaggcattccaagcgaagcaggagatccgtgtcggtccaaatacatggggagagttcactagtgaataaaaaagaggcttggctggattcaacgaaagccacacgatatctcatgaaaactgagaactggatcataaggaatcctggctatgctttcctgacggcggtacttggctggatgcttggcagtaacaacggtcaacgcgtggtattcaccatcctcctgctgctggtcgctccggcttacagttttaattgtctgggaatgggcaatcgtgacttcatagaaggagccagtggagccacttgggtggacttggtgctagaaggagatagctgcttgacaattatggcaaacgacaaaccaacattggacgtccgcatgatcaacatcgaagctagccaacttgctgaggtcagaagttactgttatcatgcttcagtcactgacatctcgacggtggctcggtgccccacgactggagaagcccacaacgagaagcgagctgatagtagctatgtgtgcaaacaaggcttcactgatcgtgggtggggcaacggatgtggacttttcgggaagggaagcattgacacatgtgcaaaattctcctgcaccaggaaagcgattgggagaacaatccagccagaaaacatcaaatacgaagttggcatttttgtgcatggaaccaccacttcggaaaaccatgggaattattcagcgcaagttggggcgtcccaggcggcaaagtttacagtaacacccaatgctccttcgaataccctcaaacttggtgactacggagaagtcacactggactgtgagccaaggagtggactgaacactgaagcgttttacgtcatgaccgtggggtcaaggtcatttctggtccatagggaatggtttcatgacctcgctctcccctggacgtccccttcgagcacagcgtggagaaacagagaactcctcatggagtttgaagaggcgcacgccacaaaacagtccgttgttgctcttgggtcacaggaaggaggcctccatcaggcgttggcaggagccatcgtggtggagtactcaagctcagtgaagttaacatcaggccacctgaaatgtaggctgaaaatggacaaactggctctgaaaggcacaacctatggcatgtgcacagaaaaattctcgttcgcgaaaaatccggcggacactggtcacggaacagttgtcattgaactctcctactctgggagtgatggcccctgcaaaattccgattatctccgttgcgagcctcaatgacatgacccccgttgggcggctggtgacagtraaccccttcgtcgcgacttccagtgccaattcaaaggtgctggtcgagatggaaccccccttcggagactcctacatcgtggttggaaggggagacaagcagatcaaccaccattggcacaaagctggaagcacgctgggcaaagccttttcaacaactttgaagggagctcggagactggcagcgttgggtgacacagcctgggactttggctccattggaggggtcttcaactccataggaaaagccgttcaccaagtgtttggtggtgccttcagaacactctttgggggaatgtcttgggtcacacaagggctaatgggtgccctactactctggatgggcgtcaacgcacgagaccgatcaattgctttggccttcttagccacaggaggtgtgctcgtgttcttagcgaccaatgtgcatgctgacactggatgtgccattgacatcacaagaaaagagatgaggtgtggaagtggcatcttcgtgcacaacgacgtggaagcctgggtggataggtataaatatttgccagaaacgcccagatccctagcgaagatcgtccacaaagcgcacaaggaaggcgtgtgcggagtcagatctgtcactagactggagcatcaaatgtgggaagccgtacgggatgaattgaacgtcctgctcaaagagaatgcagtggacctcagtgtggttgtgaacaagcccgtggggagatatcgctcagcccctaaacgcctatccatgacgcaagagaaatttgaaatgggctggaaagcatggggaaaaagcattctctttgccccggaattggctaactccacatttgtcgtagatggacctgagacaaaggaatgccctgatgagcacagagcttggaacagcatgcaaatcgaagacttcggctttggcatcacatcaacccgtgtgtggctgaagattagagaggagagcactgacgagtgtgatggagcgatcataggtacggctgtcaaaggacatgtggcagtccatagtgacttgtcgtactggattgagagtcgctacaacgacacatggaaacttgagagggcagtctttggagaggttaaatcttgcacttggccagagacacacaccctatggggagatggtgttgaggaaagtgaactcatcattccgcataccatagccggaccaaaaagcaagcacaatcggagggaagggtataagacacaaaaccagggaccttgggacgagaatggcatagttttggactttgactattgcccagggacaaaagtcaccattacagaggattgtggcaagagaggcccttcggtcagaaccactactgacagtggaaagttgatcactgactggtgctgtcgcagttgctcccttccgcccctacgattccggacagaaaatggctgctggtacggaatggaaatcagacctgttaggcatgatgaaacaacactcgtcagatcgcaggttgatgcttttaatggtgaaatggttgacccttttcagctgggccttctggtgatgtttctggccacccaggaggtccttcgcaagaggtggacggccagattgaccattcctgcggttttgggggccctacttgtgctgatgcttgggggcatcacttacactgatttggcgaggtatgtggtgctggtcgctgctgctttcgcagaggccaacagtggaggagacgtcctgcaccttgctttgattgccgtttttaagatccaaccagcatttttagtgatgaacatgcttagcacgagatggacgaaccaagaaaacgtggttctggtcctaggggctgcctttttccaattggcctcagtagatctgcaaataggagttcacggaatcctgaatgccgccgctatagcatggatgattgtccgggcgatcaccttccccacaacctcctccgtcaccatgccagtcttagcgcttctaactccgggaatgagggctctatacctagatacttacagaatcatcctcctcgtcatagggatttgctctctgctgcaagagaggaaaaagaccatggcaaaaaagaaaggagctgtactcttgggcttagcgctcacatccactggatggttttcgcccaccactatagctgccggactaatggtctgcaacccaaacaagaagagagggtggccagctactgagtttttgtcggcagttggattgatgtttgccatcgtaggtggtttggcggagttggatattgaatccatgtcaatacccttcatgctggcaggtctcatggcagtgtcctacgtggtgtcaggaaaagcaacagatatgtggcttgaacgggccgccgacatcagctgggagatggatgctgcaatcacaggaagcagtcggaggctggatgtgaagctggatgatgacggagattttcacttgattgatgatcccggtgttccatggaaggtctgggtcctgcgcatgtcttgcattggcttagccgccctcacgccttgggccattgttcccgccgcttttggttattggctcactttaaaaacaacaaaaagagggggcgtgttttgggacacgccatccccaaaaccttgctcaaaaggagacaccactacaggagtttaccgcattatggctagagggattcttggcacttaccaggccggcgtcggagtcatgtacgagaatgttttccacacactatggcacacaactagaggagcagccattatgagtggagaaggaaaattgacgccacactggggtagtgtgaaagaagaccgcatagcttacggaggcccatggaggtttgatcgaaaatggaatggaacagatgacgtgcaagtgatcgtggtagaaccggggaaggctgcagtaaacatccagacaaaaccaggagtgtttcggactcccttcggggaggttggggctgttagtctggattacccgcgaggaacatccggctcacccattctggattccaatggagacatcataggcctgtacggcaatggagttgagcttggcgatggctcatacgtcagcgccatcgtgcagggtgaccgtcaggaggaaccagtcccagaagcttacaccccaaacatgttgagaaagagacagatgactgtactagatttgcaccctggttcagggaaaaccaggaaaattctgccacaaataattaaggacgctatccagcagcgcctaagaacagctgtgttggcaccgacgcgggtggtagcagcagaaatggcagaagctttgagagggctcccagtacgatatcaaacttcagcagtgcagagagagcaccaagggaatgaaatagtggatgtgatgtgccacgccactctgacccatagactgatgtcaccgaacagagtgcccaactacaacctatttgtcatggatgaagctcatttcaccgacccagccagtatagccgcacgaggatacattgctaccaaggtggaattaggggaggcagcagccatctttatgacagcgaccccgcctggaaccacggatccttttcctgactcaaatgccccaatccatgatttgcaagatgagataccagacagggcgtggagcagtggatacgaatggatcacagaatatgcgggaaaaaccgtgtggtttgtggcaagcgtaaaaatggggaatgagattgcaatgtgcctccaaagagcggggaaaaaggtcatccaactcaaccgcaagtcctatgacacagaatacccaaaatgtaagaatggagactgggattttgtcatcaccaccgacatctctgaaatgggggccaacttcggtgcgagcagggtcatcgactgtagaaagagcgtgaagcccaccatcttagaagagggagaaggcagagtcatcctcggaaacccatctcccataaccagtgcaagcgcagctcaacggaggggcagagtaggcagaaaccccaaccaggttggagatgaataccactatgggggggccaccagtgaagatgacggtaacctagcccattggacagaggcaaagatcatgttagacaacatacacatgcccaatggactggtggcccagctctatggaccagagagggaaaaggccttcacaatggatggcgaataccgtctcagaggtgaagaaaagaaaaacttcttagagctgcttaggacggctgacctcccggtgtggctggcctacaaggtggcgtccaatggcattcagtacaccgacagaaagtggtgttttgatgggccgcgtacgaatgccatactggaggacaacaccgaggtagagatagtcacccggatgggtgagaggaaaatcctcaagccgagatggcttgatgcaagagtttatgcagatcaccaagccctcaagtggttcaaagacttcgcagcaggaaagagatcagccgttagcttcatagaggtgctcggtcgtatgcctgagcatttcatgggaaagacgcgggaagctttagacaccatgtacttggttgcaacggctgagaaaggtgggaaagcacaccgaatggctctcgaagagctgccagatgcactggaaaccattacacttattgttgctatcactgtgatgacaggaggattctttctactcatgatgcagcgaaagggtatagggaagatgggtcttggagctctagtgctcacgctagctaccttcttcctgtgggcggcagaggttcctggaaccaaaatagcagggaccctgctgatcgccctgctgcttatggtggttctcatcccagaaccggaaaaacagaggtcacagacagataaccaactggcggtgtttctcatctgtgtcttgaccgtggttggagtggtggcagcaaacgagtacgggatgctagaaaaaaccaaagcagacctcaagagcatgtttggcggaaagacgcaggcatcaggactgactgga---ttgccaagcatggcactggacctgcgtccagccacagcttgggcactgtatggggggagcacagtcgtgctaacccctcttctgaagcacctgatcacgtcggaatacgtcaccacatcgctagcctcaattaactcacaagctggctcattatttgtcttgccacgaggcgtgccttttaccgacctagacttgaccgttggcctcgtcttccttggctgttggggtcaaatcaccctcacaacgtttttgacagccatggttctggcgacacttcactatgggtacatgctccctggatggcaagcagaagcactcagggctgcccagagaaggacagcggctggaataatgaagaatgccgttgttgacggaatggtcgccactgatgtgcctgaactggaaaggaccactcctctgatgcaaaagaaagtcggacaggtgctcctcataggggtaagcgtggcagcgttcctcgtcaaccccaatgtcaccactgtgagagaagcaggggtgttggtgacggcggctacgctcactttgtgggacaatggagccagtgccgtttggaattccaccactgccacgggactctgccatgtaatgcgaggtagctacctggctggaggctccattgcttggactctcatcaagaacgctgacaagccctccttgaaaaggggaaggcctgggggcaggacgctaggggagcagtggaaggaaaaactaaatg-ccatgagcagagaagagttttttaaataccggagagaggccataatcgaggtggaccgcactgaagcacgcagggctagacgtgaaaataacatagtgggaggacatccggtttcgcgaggctcagcaaaactccgttggctcgtggagaaaggatttgtctcgccaataggaaaagtcattgatctagggtgtgggcgtggaggatggagctactacgcagcaaccctgaagaaggtccaggaagtcagaggatacacgaaaggtggggcgggacatgaagaaccgatgctcatgcagagctacggctggaacctggtctccctgaagagtggagtggacgtgttttacaaaccttcagagcccagtgacactctgttctgcgacataggggaatcctccccaagtccagaagtagaagaacaacgcacactacgcgtcctagagatgacatctgactggttgcaccgaggacctagagagttctgcataaaagttctttgcccctacatgcccaaggttatagaaaaaatggaagttctgcagcgccgcttcggaggtgggctagtgcgtctccccctgtcccgcaactccaatcacgagatgtattgggttagtggagccgctggcaatgtggtgcacgctgtgaacatgaccagccaggtactactggggcgaatggatcgcacagtgtggagagggccaaagtatgaggaagatgtcaacctagggagcggaacaagagccgtgggaaagggagaagtccatagcaatcaggagaaaatcaagaagagaatccagaagcttaaagaagaattcgccacaacgtggcacaaagaccctgagcatccataccgcacttggacataccacggaagctatgaagtgaaggctactggctcagctagctctctcgtcaacggagtggtgaagctcatgagcaaaccttgggacgccattgccaacgtcaccaccatggccatgactgacaccaccccttttggacagcaaagagttttcaaggagaaagttgacacgaaggctcctgagccaccagctggagccaaggaagtgctcaacgagaccaccaactggctgtgggcctacttgtcacgggaaaaaagaccccgcttgtgcaccaaggaagaattcataaagaaagtcaatagcaacgcggctcttggagcagtgttcgctgaacagaatcaatggagcacggcgcgtgaggctgtggatgacccgcggttttgggagatggttgatgaagagagggaaaaccatctgcgaggagagtgtcacacatgtatctataacatgatgggaaaaagagagaagaagcctggagagtttggaaaagctaaaggaagcagggccatttggttcatgtggcttggagcacggtatctagagtttgaagctttggggttcctgaatgaagaccattggctgagccgagagaattcaggaggtggagtggaaggctcaggcgtccaaaagctgggatacatcctccgtgatatagcaggaaagcaaggagggaaaatgtacgctgatgataccgccgggtgggacactagaattaccagaactgatttagaaaatgaagctaaggtgctggagcttctagacggtgaacaccgcatgctcgcccgagccataattgaattgacttacaggcacaaagtggtcaaggtcatgagacctgcagcagaaggaaagaccgtgatggacgtgatatcaagagaagatcaaagggggagtggacaggtggtcacttatgctcttaacactttcacgaacatcgctgtccagctcgtcaggctgatggaggctgagggggtcattggaccacaacacttggaacagctacctagaaaaaacaagatagctgtcaggacctggctctttgagaatggagaggagagagtgaccaggatggcgatcagcggagacgactgtgtcgtcaagccgctggacgacagattcgccacggccctccacttcctcaacgcaatgtcaaaggtcagaaaagacatccaggaatggaagccttcgcatggctggcacgattggcagcaagttcccttctgctctaaccattttcaggagattgtgatgaaagatggaaggagtatagttgtcccgtgcagaggacaggatgagctgataggcagggctcgcatctccccaggagctggatggaatgtgaaggacacagcttgtctggccaaagcatatgcacagatgtggctactcctatacttccatcgtagggacttgcgtctcatggcaaatgcgatttgctcagcagtgccagtggattgggtgcccacgggcaggacatcctggtcgatacactcgaaaggagagtggatgaccacagaagacatgctgcaggtctggaacagagtctggattgaagaaaatgaatggatgatggacaagactccaatcacaagctggacagacgttccgtacgtgggaaagcgtgaggacatctggtgtggcagcctcatcggaacgcgatccagagcaacctgggctgagaacatctacgcggcgataaaccaggttagagctgtcattgggaaagaaaattatgttgactacat-gacctcactcaggagatacgaagacgtcttgatccaggaagacagggtcatctag"/>
                        <sequence id="seq_G3_KU871345.1_China_2015-02-02" spec="Sequence" taxon="G3_KU871345.1_China_2015-02-02" totalcount="4" value="atgactaaaaaaccaggagggcccggtaaaaaccgggctatcaatatgctgaaacgcggcctaccccgcgtattcccactagtgggagtgaagagggtagtaatgagcttgttggacggcagagggccagtacgtttcgtgctggctcttatcacgttcttcaagtttacagcattagccccgaccaaggcgcttttaggccgatggaaagcagtggaaaagagtgtggcaatgaaacatcttactagtttcaaacgagaacttggaacactcattgacgccgtgaacaagcggggcagaaagcaaaacaaaagaggaggaaatgaaggctcaatcatgtggctcgcgagcttggcagttgtcatagcttgtgcaggagccatgaagttgtcgaatttccaggggaagcttttgatgaccatcaacaacacggacattgcagacgttatcgtgattcccacctcaaaaggagagaacagatgctgggtccgggcaatcgacgtcggctacatgtgtgaggacactatcacgtacgaatgtcctaagcttaccatgggcaatgatccagaggatgtggattgctggtgtgacaaccaagaagtctacgtccaatatggacggtgcacgcggaccaggcattccaagcgaagcaggagatccgtgtcggtccaaacacatggggagagttcactagtgaataaaaaagaggcttggctggattcaacgaaagccacacgatatctcatgaaaactgagaactggatcataaggaatcctggctatgctttcctggcggcggtacttggctggatgcttggcagtaacaacggtcaacgcgtggtatttaccatcctcctgctgttggtcgctccggcttacagttttaattgtctgggaatgggcaatcgtgacttcatagaaggagccagtggagccacttgggtggacttggtgctagaaggagatagctgcttgacaatcatggcaaacgacaaaccaacattggacgtccgcatgattaacatcaaagctagccaacttgctgaggtcagaagttactgctatcatgcttcagtcactgacatctcgacggtggctcggtgccccacgactggagaagcccacaacgagaagcgagctgatagtagctatgtgtgcaaacaaggcttcactgaccgtgggtggggcaacggatgtggacttttcgggaagggaagcattgacacatgtgcaaaattctcctgcaccagtaaagcgattgggagaacaatccagccagaaaacatcaaatacgaagttggcatttttgtgcatggaaccaccacttcggaaaaccatgggaattattcagcgcaagttggggcgtcccaggcggcaaagtttacagtaacacccaatgctccttcgataaccctcaaacttggtgactacggagaagtcacactggactgtgagccaaggagtggactgaacactgaagcgttttacgtcatgaccgtggggtcaaagtcatttctggtccatagggagtggtttcatgacctcgctctcccctggacgtccccttcgagcacagcgtggagaaacagagaactcctcatggaatttgaagaggcgcacgccacaaaacagtccgttgttgctcttgggtcacaggaaggaggcctccatcaggcgttggcaggagccatcgtggtggagtactcaagctcagtgaagttaacatcaggccacctgaaatgtaggctgaaaatggacaaactggctctgaaaggcacaacctatggcatgtgtacagaaaaattctcgttcgcgaaaaatccggcggacactggtcacggaacagttgtcattgaactctcctactctgggagtgatggcccctgcaaaattccgattgtttccgttgcgagcctcaatgacatgacccccgttgggcggctggtgacagtgaaccccttcgtcgcgacttccagtgccaactcaaaggtgctggtcgagatggaaccccccttcggagactcctacatcgtagttggaaggggagacaagcagatcaaccaccattggcacaaagctggaagcacgctgggcaaggccttttcaacaactttgaagggagctcaaagactggcagcgttgggcgacacagcctgggactttggctctattggaggggtcttcaactccataggaaaagccgttcaccaagtgtttggtggtgccttcagaacactctttgggggaatgtcttggatcacacaagggctaatgggtgccctactgctctggatgggcgtcaacgcacgagaccgatcaattgctttggccttcttagccacagggggtgtgctcgtgttcttagcgaccaatgtgcatgctgacactggatgtgccattgacatcacaagaaaagagatgagatgtggaagtggcatcttcgtgcacaacgacgtggaagcctgggtggataggtataaatatttgccagaaacgcccagatccctagcgaagatcgtccacaaagcgcacaaggaaggcgtgtgcggagtcagatctgtcactagactggagcaccaaatgtgggaagccgtacgggacgaattgaacgtcctgctcaaagagaatgcagtggacctcagtgtggttgtgaacaagcccgtgggaagatatcgctcagcccctaaacgcctatccatgacgcaagagaagtttgaaatgggctggaaagcatggggaaaaagcattctctttgccccggaattggctaactccacatttgtcgtagatggacctgagacaaaggaatgccctgatgagcacagagcttggaacagcatgcaaatcgaagacttcggctttggcatcacatcaacccgtgtgtggctgaaaattagagaggagagcactgacgagtgtgatggagcgatcataggcacggctgtcaaaggacatgtggcagtccatagtgacttgtcgtactggattgagagtcgctacaacgacacatggaaacttgagagggcagtctttggagaggtcaaatcttgcacttggccagagacacacaccctttggggagatggtgttgaggaaagtgaactcatcattccgcacaccatagccggaccaaaaagcaagcacaatcggagggaagggtataagacacaaaaccagggaccttgggatgagaatggcatagtcttggactttgattattgcccagggacaaaagtcaccattacagaggattgtggcaagagaggcccttcggtcagaaccactactgacagtggaaagttgatcactgactggtgctgtcgcagttgctcccttccgcccctacgattccggacagaaaatggctgctggtacggaatggaaatcagacctgttaggcatgatgaaacaacactcgtcagatcacaggttgatgctttcaatggtgaaatggttgacccttttcagctgggccttctggtgatgtttctggccacccaggaggtccttcgcaagaggtggacggccagattgaccattcctgcggttttgggggccctacttgtgctgatgcttgggggcatcacttacactgatttggcgaggtatgtggtgctagtcgctgctgctttcgcagaggccaacagtggaggagacgtcctgcaccttgctttgattgccgtttttaagatccaaccagcatttctagtgatgaacatgcttagcacgagatggacgaaccaagaaaacgtggttctggtcctaggggctgcctttttccaattggcctcagtagatctgcaaataggagtccacggaatcctgaatgccgccgctatagcatggatgattgtccgagcgatcaccttccccacaacctcctccgtcaccatgccagtcttagcgcttctaactccggggatgagggctctatacctagacacttacagaatcatcctcctcgtcatagggatatgctccctgctgcacgagaggaaaaagaccatggcaaaaaagaaaggagctgtactcttgggcttagcgctcacatccactggatggttctcgcccaccactatagctgccggactaatggtctgcaacccaaacaagaagagagggtggccagctactgagtttttgtcggcagttggattgatgtttgccatcgtaggtggtttggccgagttggatattgaatccatgtcaatacccttcatgctggcaggtctcatggcagtgtcctacgtggtgtcaggaaaagcaacagatatgtggcttgaacgggccgccgacatcagctgggagatggatgctgcaatcacaggaagtagtcggaggctggatgtgaaactggatgatgacggagattttcacttgattgatgatcccggtgttccatggaaggtctgggtcctgcgcatgtcttgcattggcttagccgccctcacgccttgggccatcgttcccgccgctttcggttattggctcactttaaaaacaacaaaaagagggggcgtgttttgggacacgccatccccaaaaccttgctcaaaaggagacaccactacaggagtctaccgaattatggctagagggattcttggcacttaccaggccggcgtcggagtcatgtacgagaatgttttccacacactatggcacacaactagaggagcagccattatgagtggagaaggaaaattgacgccatactggggtagtgtgaaagaagaccgcatagcttacggaggcccatggaggtttgaccgaaaatggaatggaacagatgacgtgcaagtgatcgtggtagaaccggggaaggctgcagtaaacatccagacaaaaccaggagtgtttcggactcccttcggggaggttggggctgttagtctggattacccgcgaggaacatccggctcacccattctggattccaatggagacattataggcctatacggcaatggagttgagcttggcgatggctcatacgtcagcgccatcgtgcagggtgaccgtcaggaggaaccagtcccagaagcttacaccccaaacatgttgagaaagagacagatgactgtgctagatttgcaccctggttcagggaaaaccaggaaaattctgccacaaataattaaggacgctatccagcagcgcctaagaacagctgtgttggcaccgacgcgggtggtagcagcagaaatggcagaagctttgagagggctcccagtacgatatcaaacttcagcagtgcagagagagcaccaagggaatgaaatagtggatgtgatgtgccacgccactctgacccatagactgatgtcaccgaacagggtgcccaactacaacctatttgtcatggatgaagctcatttcaccgacccagccagtatagccgcacgaggatacattgctaccaaggtggaattaggggaggcagcagccatctttatgacagcgaccccgcctggaaccacggatccttttcctgactcaaatgccccaatccatgatttgcaagatgagataccagacagggcatggagcagtggatacgaatggatcacagaatatgcgggtaaaaccgtgtggtttgtggcgagcgtaaaaatggggaatgagattgcaatgtgcctccaaagagcggggaaaaaggtcatccaactcaaccgcaagtcctatgacacagaatacccaaaatgtaagaatggagactgggattttgtcattaccaccgacatctctgaaatgggggccaacttcggtgcgagcagggtcatcgactgtagaaagagcgtgaaacccaccatcttagaagagggagaaggcagagtcatcctcggaaacccatctcccataaccagtgcaagcgcagctcaacggaggggcagagtaggcagaaaccccaaccaagttggagatgaataccactatgggggggctaccagtgaaaatgacagtaacctagcccattggacagaggcaaagatcatgttagacaacatacacatgcccaatggactggtggcccagctctatggaccagagagggaaaaggctttcacaatggatggcgaataccgtctcagaggtgaagaaaagaaaaacttcttagagctgcttaggacggctgacctcccggtgtggctggcctacaaggtggcgtccaatggcattcagtacaccgacagaaagtggtgttttgatgggccgcgtacgaatgccatactggaggacaacaccgaggtagagatagtcacccggatgggtgagaggaaaatcctcaagccgagatggcttgatgcaagagtttatgcagatcaccaagccctcaagtggttcaaagactttgcagcagggaagagatcagccgttagcttcatagaggtgctcggtcgcatgcctgagcatttcatgggaaagacgcgggaagctttagacaccatgtacttggttgcaacggctgagaaaggtgggaaagcacaccgaatggccctcgaagagctgccagatgcactggaaaccatcacacttattgttgccattactgtgatgacaggaggattcttcctactaatgatgcagcgaaagggtatagggaagatgggtcttggagctctagtgctcacgctagctaccttcttcctgtgggcggcagaggttcctggaaccaaaatagcagggaccctgctgatcgccctgctgctgatggtggttctcatcccagaaccggaaaaacagaggtcacagacagataaccaactggcggtgtttctcatctgtgtcttgaccgtggttggagtggtggcagcaaacgagtacgggatgctagaaaaaaccaaagcagatctcaagagcatgtttggcggaaagacgcaggcatcaggactgactgga---ttgccaagcatggcactggacctgcgtccagccacagcctgggcactgtatggggggagcacagtcgtgctaacccctcttctgaagcacctgatcacgtcggaatacgtcaccacatcgctagcctcaattaactcacaagctggctcattattcgtcttgccacgaggcgtgccttttaccgacctagacttgaccgttggcctcgtcttccttggctgttggggtcaaatcaccctcacaacgtttctgacagccatggttctggcgacacttcactatgggtacatgctccctggatggcaagcagaagcactcagggctgcccagagaaggacagcggctggaataatgaagaatgccgttgttgacggaatggtcgccactgatgtgcctgaactggaaaggactactcctctgatgcaaaagaaagtcggacaggtgctcctcataggggtaagcgtggcagcgttcctcgtcaaccctaatgtcaccactgtgagagaagcaggggtgttggtgacggcggctacgcttactttgtgggacaatggagccagtgccgtttggaattccaccacagccacgggactctgccatgtcatgcgaggtagctacctggctggaggctccattgcttggactctcatcaagaacgctgataagccctccttgaaaaggggaaggcctgggggcaggacgctaggggagcagtggaaggaaaaactaaatg-ccatgagcagagaagagttttttaaataccggagagaggccataatcgaggtggaccgcactgaagcacgcagggccagacgtgaaaataacatagtgggaggacatccggtttcgcgaggctcagcaaaactccgttggctcgtggagaaaggatttgtctcgccaataggaaaagtcattgatctagggtgtgggcgtggaggatggagctactacgcggcaaccctgaagaaggtccaggaagtcagaggatacacgaaaggtggggcgggacatgaagaaccgatgctcatgcagagctacggctggaacctggtctccctgaagagtggagtggacgtgttttacaaaccttcagagcccagtgacaccctgttctgtgacataggggaatcctccccaagtccagaagtagaagaacaacgcacactacgcgtcctagagatgacatctgactggttgcaccgaggacctagagagttctgcattaaagttctctgcccttacatgcccaaggttatagaaaaaatggaagttctgcagcgccgcttcggaggtgggctagtgcgtctccccctgtcccgaaactccaatcacgagatgtattgggttagtggagccgctggcaatgtggtgcacgctgtgaacatgaccagccaggtactactggggcgaatggatcgcacagtgtggagagggccaaagtatgaggaagatgtcaacctagggagcggaacaagagccgtgggaaagggagaagtccatagcaatcaggagaaaatcaagaagagaatccagaagcttaaagaagaattcgccacaacgtggcacaaagaccctgagcatccataccgcacttggacataccacggaagctatgaagtgaaggctactggctcagccagctctctcgtcaacggagtggtgaagctcatgagcaaaccttgggacgccattgccaacgtcaccaccatggccatgactgacaccaccccttttggacagcaaagagttttcaaggagaaagttgacacgaaggctcctgagccaccagctggagccaaggaagtgctcaacgagaccaccaactggctgtgggcccacttgtcacgggaaaaaagaccccgcttgtgcaccaaggaagaattcataaagaaagtcaacagcaacgcggctcttggagcagtgttcgctgaacagaatcaatggagcacggcgcgtgaggctgtggatgacccgcggttttgggagatggttgatgaagagagggaaaaccatctgcgaggagagtgtcacacatgtatctacaacatgatgggaaaaagagagaagaagcctggagagtttggaaaagctaaaggaagcagggccatttggttcatgtggcttggagcacggtatctagagtttgaagctttggggttcctgaatgaagaccattggctgagccgagagaattcaggaggtggagtggaaggctcaggcgtccaaaagctgggatacatcctccgtgacatagcaggaaagcaaggaggcaaaatgtacgctgatgataccgccgggtgggacactagaattaccagaactgatttagaaaatgaagctaaggtactggagctcctagacggtgaacaccgcatgctcgcccgagccataattgaactgacttacaggcacaaagtggtcaaggtcatgagacctgcagcagaaggaaagaccgtgatggacgtgatatcaagagaagatcaaagggggagtggacaggtggtcacttatgctcttaacactttcacgaacatcgctgtccagctcgtcaggctgatggaggctgagggggtcattggaccacaacacttggaacagctacctaggaaaaacaagatagctgtcaggacctggctctttgagaatggagaggagagagtgaccaggatggcgatcagcggagacgactgtgtcgtcaagccgctggacgacagattcgccacagccctccacttcctcaacgcaatgtcaaaggtcagaaaagacatccaggaatggaagccttcgcatggctggcacgattggcagcaagttcccttctgctctaaccattttcaggagattgtgatgaaagatggaaggagtatagttgtcccgtgcagaggacaggatgagctgataggcagggctcgcatctctccaggagctggatggaatgtgaaggacacagcttgcctggccaaagcatatgcacagatgtggctactcctatacttccatcgcagggacttgcgtctcatggcaaatgcgatttgctcagcagtgccagtggattgggtgcccacaggcaggacatcctggtcaatacactcgaaaggagagtggatgaccacggaagacatgctgcaggtctggaacagagtctggattgaagaaaatgaatggatgatggacaagactccaatcacaagctggacagacgttccgtatgtgggaaagcgtgaggacatctggtgtggcagcctcatcggaacgcgatccagagcaacctgggctgagaacatctatgcggcgataaaccaggttagagctgtcattgggaaagaaaattatgttgactacat-gacctcactcaggagatacgaagacgtcttgatccaggaagacagggtcatctag"/>
                        <sequence id="seq_G3_KU871346.1_China_2015-02-02" spec="Sequence" taxon="G3_KU871346.1_China_2015-02-02" totalcount="4" value="atgactaaaaaaccaggagggcccggtaaaaaccgggctatcaatatgctgaaacgcggcctaccccgcgtattcccactagtgggagtgaagagggtagtaatgagcttgttggacggcagagggccagtacgtttcgtgctggctcttatcacgttcttcaagtttacagcattagccccgaccaaggcgcttttaggccgatggaaagcagtggaaaagagtgtagcaatgaaacatctcactagtttcaaacgagaacttggaacactcattgacgccgtgaacaagcggggcagaaagcaaaacaaaagaggaggaaatgaaggctcaatcatgtggctcgcgagcttggcagttgtcatagcttgtgcaggagccatgaagttgtcaaatttccaggggaagcttttgatgaccattaacaacacggacattgcagacgttatcgtgattcccacctcaaaaggagagaacagatgctgggtccgggcaatcgacgtcggctacatgtgtgaggacactatcacgtacgaatgtcctaagcttaccatgggcaatgatccagaggatgtggattgctggtgtgacaaccaagaagtctacgtccaatatggacggtgcacgcggaccaggcattccaagcgaagcaggagatccgtgtcggtccaaatacatggggagagttcactagtgaataaaaaagaggcttggctggattcaacgaaagccacacgatatctcatgaaaactgagaactggatcataaggaatcctggctatgctttcctgacggcggtacttggctggatgcttggcagtaacaacggtcaacgcgtggtattcaccatcctcctgctgctggtcgctccggcttacagttttaattgtctgggaatgggcaatcgtgacttcatagaaggagccagtggagccacttgggtggacttggtgctagaaggagatagctgcttgacaattatggcaaacgacaaaccaacattggacgtccgcatgatcaacatcgaagctagccaacttgctgaggtcagaagttactgttatcatgcttcagtcactgacatctcgacggtggctcggtgccccacgactggagaagcccacaacgagaagcgagctgatagtagctatgtgtgcaaacaaggcttcactgatcgtgggtggggcaacggatgtggacttttcgggaagggaagcattgacacatgtgcaaaattctcctgcaccaggaaagcgattgggagaacaatccagccagaaaacatcaaatacgaagttggcatttttgtgcatggaaccaccacttcggaaaaccatgggaattattcagcgcaagttggggcgtcccaggcggcaaagtttacagtaacacccaatgctccttcgaataccctcaaacttggtgactacggagaagtcacactggactgtgagccaaggagtggactgaacactgaagcgttttacgtcatgaccgtggggtcaaggtcatttctggtccatagggaatggtttcatgacctcgctctcccctggacgtccccttcgagcacagcgtggagaaacagagaactcctcatggagtttgaagaggcgcacgccacaaaacagtccgttgttgctcttgggtcacaggaaggaggcctccatcaggcgttggcaggagccatcgtggtggagtactcaagctcagtgaagttaacatcaggccacctgaaatgtaggctgaaaatggacaaactggctctgaaaggcacaacctatggcatgtgcacagaaaaattctcgttcgcgaaaaatccggcggacactggtcacggaacagttgtcattgaactctcctactctgggagtgatggcccctgcaaaattccgattatctccgttgcgagcctcaatgacatgacccccgttgggcggctggtgacagtaaaccccttcgtcgcgacttccagtgccaattcaaaggtgctggtcgagatggaaccccccttcggagactcctacatcgtggttggaaggggagacaagcagatcaaccaccattggcacaaagctggaagcacgctgggcaaagccttttcaacaactttgaagggagctcggagactggcagcgttgggtgacacagcctgggactttggctccattggaggggtcttcaactccataggaaaagccgttcaccaagtgtttggtggtgccttcagaacactctttgggggaatgtcttgggtcacacaagggctaatgggtgccctactactctggatgggcgtcaacgcacgagaccgatcaattgctttggccttcttagccacaggaggtgtgctcgtgttcttagcgaccaatgtgcatgctgacactggatgtgccattgacatcacaagaaaagagatgaggtgtggaagtggcatcttcgtgcacaacgacgtggaagcctgggtggataggtataaatatttgccagaaacgcccagatccctagcgaagatcgtccacaaagcgcacaaggaaggcgtgtgcggagtcagatctgtcactagactggagcatcaaatgtgggaagccgtacgggatgaattgaacgtcctgctcaaagagaatgcagtggacctcagtgtggttgtgaacaagcccgtggggagatatcgctcagcccctaaacgcctatccatgacgcaagagaaatttgaaatgggctggaaagcatggggaaaaagcattctctttgccccggaattggctaactccacatttgtcgtagatggacctgagacaaaggaatgccctgatgagcacagagcttggaacagcatgcaaatcgaagacttcggctttggcatcacatcaacccgtgtgtggctgaagattagagaggagagcactgacgagtgtgatggagcgatcataggtacggctgtcaaaggacatgtggcagtccatagtgacttgtcgtactggattgagagtcgctacaacgacacatggaaacttgagagggcagtctttggagaggttaaatcttgcacttggccagagacacacaccctatggggagatggtgttgaggaaagtgaactcatcattccgcataccatagccggaccaaaaagcaagcacaatcggagggaagggtataagacacaaaaccagggaccttgggacgagaatggcatagttttggactttgactattgcccagggacaaaagtcaccattacagaggattgtggcaagagaggcccttcggtcagaaccactactgacagtggaaagttgatcactgactggtgctgtcgcagttgctcccttccgcccctacgattccggacagaaaatggctgctggtacggaatggaaatcagacctgttaggcatgatgaaacaacactcgtcagatcgcaggttgatgcttttaatggtgaaatggttgacccttttcagctgggccttctggtgatgtttctggccacccaggaggtccttcgcaagaggtggacggccagattgaccattcctgcggttttgggggccctacttgtgctgatgcttgggggcatcacttacactgatttggcgaggtatgtggtgctggtcgctgctgctttcgcagaggccaacagtggaggagacgtcctgcaccttgctttgattgccgtttttaagatccaaccagcatttttagtgatgaacatgcttagcacgagatggacgaaccaagaaaacgtggttctggtcctaggggctgcctttttccaattggcctcagtagatctgcaaataggagttcacggaatcctgaatgccgccgctatagcatggatgattgtccgggcgatcaccttccccacaacctcctccgtcaccatgccagtcttagcgcttctaactccgggaatgagggctctatacctagatacttacagaatcatcctcctcgtcatagggatttgctctctgctgcaagagaggaaaaagaccatggcaaaaaagaaaggagctgtactcttgggcttagcgctcacatccactggatggttttcgcccaccactatagctgccggactaatggtctgcaacccaaacaagaagagagggtggccagctactgagtttttgtcggcagttggattgatgtttgccatcgtaggtggtttggcggagttggatattgaatccatgtcaatacccttcatgctggcaggtctcatggcagtgtcctacgtggtgtcaggaaaagcaacagatatgtggcttgaacgggccgccgacatcagctgggagatggatgctgcaatcacaggaagcagtcggaggctggatgtgaagctggatgatgacggagattttcacttgattgatgatcccggtgttccatggaaggtctgggtcctgcgcatgtcttgcattggcttagccgccctcacgccttgggccattgttcccgccgcttttggttattggctcactttaaaaacaacaaaaagagggggcgtgttttgggacacgccatccccaaaaccttgctcaaaaggagacaccactacaggagtttaccgcattatggctagagggattcttggcacttaccaggccggcgtcggagtcatgtacgagaatgttttccacacactatggcacacaactagaggagcagccattatgagtggagaaggaaaattgacgccacactggggtagtgtgaaagaagaccgcatagcttacggaggcccatggaggtttgatcgaaaatggaatggaacagatgacgtgcaagtgatcgtggtagaaccggggaaggctgcagtaaacatccagacaaaaccaggagtgtttcggactcccttcggggaggttggggctgttagtctggattacccgcgaggaacatccggctcacccattctggattccaatggagacatcataggcctgtacggcaatggagttgagcttggcgatggctcatacgtcagcgccatcgtgcagggtgaccgtcaggaggaaccagtcccagaagcttacaccccaaacatgttgagaaagagacagatgactgtactagatttgcaccctggttcagggaaaaccaggaaaattctgccacaaataattaaggacgctatccagcagcgcctaagaacagctgtgttggcaccgacgcgggtggtagcagcagaaatggcagaagctttgagagggctcccagtacgatatcaaacttcagcagtgcagagagagcaccaagggaatgaaatagtggatgtgatgtgccacgccactctgacccatagactgatgtcaccgaacagagtgcccaactacaacctatttgtcatggatgaagctcatttcaccgacccagccagtatagccgcacgaggatacattgctaccaaggtggaattaggggaggcagcagccatctttatgacagcgaccccgcctggaaccacggatccttttcctgactcaaatgccccaatccatgatttgcaagatgagataccagacagggcgtggagcagtggatacgaatggatcacagaatatgcgggaaaaaccgtgtggtttgtggcaagcgtaaaaatggggaatgagattgcaatgtgcctccaaagagcggggaaaaaggtcatccaactcaaccgcaagtcctatgacacagaatacccaaaatgtaagaatggagactgggattttgtcatcaccaccgacatctctgaaatgggggccaacttcggtgcgagcagggtcatcgactgtagaaagagcgtgaagcccaccatcttagaagagggagaaggcagagtcatcctcggaaacccatctcccataaccagtgcaagcgcagctcaacggaggggcagagtaggcagaaaccccaaccaggttggagatgaataccactatgggggggccaccagtgaagatgacggtaacctagcccattggacagaggcaaagatcatgttagacaacatacacatgcccaatggactggtggcccagctctatggaccagagagggaaaaggccttcacaatggatggcgaataccgtctcagaggtgaagaaaagaaaaacttcttagagctgcttaggacggctgacctcccggtgtggctggcctacaaggtggcgtccaatggcattcagtacaccgacagaaagtggtgttttgatgggccgcgtacgaatgccatactggaggacaacaccgaggtagagatagtcacccggatgggtgagaggaaaatcctcaagccgagatggcttgatgcaagagtttatgcagatcaccaagccctcaagtggttcaaagacttcgcagcaggaaagagatcagccgttagcttcatagaggtgctcggtcgtatgcctgagcatttcatgggaaagacgcgggaagctttagacaccatgtacttggttgcaacggctgagaaaggtgggaaagcacaccgaatggctctcgaagagctgccagatgcactggaaaccattacacttattgttgctatcactgtgatgacaggaggattctttctactcatgatgcagcgaaagggtatagggaagatgggtcttggagctctagtgctcacgctagctaccttcttcctgtgggcggcagaggttcctggaaccaaaatagcagggaccctgctgatcgccctgctgcttatggtggttctcatcccagaaccggaaaaacagaggtcacagacagataaccaactggcggtgtttctcatctgtgtcttgaccgtggttggagtggtggcagcaaacgagtacgggatgctagaaaaaaccaaagcagacctcaagagcatgtttggcggaaagacgcaggcatcaggactgactgga---ttgccaagcatggcactggacctgcgtccagccacagcttgggcactgtatggggggagcacagtcgtgctaacccctcttctgaagcacctgatcacgtcggaatacgtcaccacatcgctagcctcaattaactcacaagctggctcattatttgtcttgccacgaggcgtgccttttaccgacctagacttgaccgttggcctcgtcttccttggctgttggggtcaaatcaccctcacaacgtttttgacagccatggttctggcgacacttcactatgggtacatgctccctggatggcaagcagaagcactcagggctgcccagagaaggacagcggctggaataatgaagaatgccgttgttgacggaatggtcgccactgatgtgcctgaactggaaaggaccactcctctgatgcaaaagaaagtcggacaggtgctcctcataggggtaagcgtggcagcgttcctcgtcaaccccaatgtcaccactgtgagagaagcaggggtgttggtgacggcggctacgctcactttgtgggacaatggagccagtgccgtttggaattccaccactgccacgggactctgccatgtaatgcgaggtagctacctggctggaggctccattgcttggactctcatcaagaacgctgacaagccctccttgaaaaggggaaggcctgggggcaggacgctaggggagcagtggaaggaaaaactaaatg-ccatgagcagagaagagttttttaaataccggagagaggccataatcgaggtggaccgcactgaagcacgcagggctagacgtgaaaataacatagtgggaggacatccggtttcgcgaggctcagcaaaactccgttggctcgtggagaaaggatttgtctcgccaataggaaaagtcattgatctagggtgtgggcgtggaggatggagctactacgcagcaaccctgaagaaggtccaggaagtcagaggatacacgaaaggtggggcgggacatgaagaaccgatgctcatgcagagctacggctggaacctggtctccctgaagagtggagtggacgtgttttacaaaccttcagagcccagtgacactctgttctgcgacataggggaatcctccccaagtccagaagtagaagaacaacgcacactacgcgtcctagagatgacatctgactggttgcaccgaggacctagagagttctgcataaaagttctttgcccctacatgcccaaggttatagaaaaaatggaagttctgcagcgccgcttcggaggtgggctagtgcgtctccccctgtcccgcaactccaatcacgagatgtattgggttagtggagccgctggcaatgtggtgcacgctgtgaacatgaccagccaggtactactggggcgaatggatcgcacagtgtggagagggccaaagtatgaggaagatgtcaacctagggagcggaacaagagccgtgggaaagggagaagtccatagcaatcaggagaaaatcaagaagagaatccagaagcttaaagaagaattcgccacaacgtggcacaaagaccctgagcatccataccgcacttggacataccacggaagctatgaagtgaaggctactggctcagctagctctctcgtcaacggagtggtgaagctcatgagcaaaccttgggacgccattgccaacgtcaccaccatggccatgactgacaccaccccttttggacagcaaagagttttcaaggagaaagttgacacgaaggctcctgagccaccagctggagccaaggaagtgctcaacgagaccaccaactggctgtgggcctacttgtcacgggaaaaaagaccccgcttgtgcaccaaggaagaattcataaagaaagtcaatagcaacgcggctcttggagcagtgttcgctgaacagaatcaatggagcacggcgcgtgaggctgtggatgacccgcggttttgggagatggttgatgaagagagggaaaaccatctgcgaggagagtgtcacacatgtatctataacatgatgggaaaaagagagaagaagcctggagagtttggaaaagctaaaggaagcagggccatttggttcatgtggcttggagcacggtatctagagtttgaagctttggggttcctgaatgaagaccattggctgagccgagagaattcaggaggtggagtggaaggctcaggcgtccaaaagctgggatacatcctccgtgatatagcaggaaagcaaggagggaaaatgtacgctgatgataccgccgggtgggacactagaattaccagaactgatttagaaaatgaagctaaggtgctggagcttctagacggtgaacaccgcatgctcgcccgagccataattgaattgacttacaggcacaaagtggtcaaggtcatgagacctgcagcagaaggaaagaccgtgatggacgtgatatcaagagaagatcaaagggggagtggacaggtggtcacttatgctcttaacactttcacgaacatcgctgtccagctcgtcaggctgatggaggctgagggggtcattggaccacaacacttggaacagctacctagaaaaaacaagatagctgtcaggacctgcctctttgagaatggagaggagagagtgaccaggatggcgatcagcggagacgactgtgtcgtcaagccgctggacgacagattcgccacggccctccacttcctcagcgcaatgtcaaaggtcagaaaagacatccaggaatggaagccttcgcatggctggcacgattggcagcaagttcccttctgctctaaccattttcaggagattgtgatgaaagatggaaggagtatagttgtcccgtgcagaggacaggatgagctgataggcagggctcgcatctccccaggagctggatggaatgtgaaggacacagcttgtctggccaaagcatatgcacagatgtggctactcctatacttccatcgtagggacttgcgtctcatggcaaatgcgatttgctcagcagtgccagtggattgggtgcccacgggcaggacatcctggtcgatacactcgaaaggagagtggatgaccacagaagacatgctgcaggtctggaacagagtctggattgaagaaaatgaatggatgatggacaagactccaatcacaagctggacagacgttccgtacgtgggaaagcgtgaggacatctggtgtggcagcctcatcggaacgcgatccagagcaacctgggctgagaacatctacgcggcgataaaccaggttagagctgtcattgggaaagaaaattatgttgactacat-gacctcactcaggagatacgaagacgtcttgatccaggaagacagggtcatctag"/>
                        <sequence id="seq_G3_KU871347.1_China_2015-02-02" spec="Sequence" taxon="G3_KU871347.1_China_2015-02-02" totalcount="4" value="atgactaaaaaaccaggagggcccggtaaaaaccgggctatcaatatgctgaaacgcggcctaccccgcgtattcccactagtgggagtgaagagggtagtaatgagcttgttggacggcagagggccagtacgtttcgtgctggctcttatcacgttcttcaagtttacagcattagccccgaccaaggcgcttttaggccgatggaaagcagtggaaaagagtgtggcaatgaaacatcttactagtttcaaacgagaacttggaacactcattgacgccgtgaacaagcggggcagaaagcaaaacaaaagaggaggaaatgaagtctcaatcatgtggctcgcgagcttggcagttgtcatagcttgtgcaggagccatgaagttgtcgaatttccaggggaagcttttgatgaccatcaacaacacggacattgcagacgttatcgtgattcccacctcaaaaggagagaacagatgctgggtccgggcaatcgacgtcggctacatgtgtgaggacactatcacgtacgaatgtcctaagcttaccatgggcaatgatccagaggatgtggattgctggtgtgacaaccaagaagtctacgtccaatatggacggtgcacgcggaccaggcattccaagcgaagcaggagatccgtgtcggtccaaacacatggggagagttcactagtgaataaaaaagaggcttggctggattcaacgaaagccacacgatatctcatgaaaactgagaactggatcataaggaatcctggctatgctttcctggcggcggtacttggctggatgcttggcagtaacaatggtcaacgcgtggtatttaccatcctcctgctgttggtcgctccggcttacagttttaattgtctgggaatgggcaatcgtgacttcatagaaggagccagtggagccacttgggtggacttggtgctagaaggagatagctgcttgacaatcatggcaaacgacaaaccaacattggacgtccgcatgattaacatcgaagctagccaacttgctgaggtcagaagttactgctatcatgcttcagtcactgacatctcgacggtggctcggtgccccacgactggagaagcccacaacgagaagcgagctgatagtagctatgtgtgcaaacaaggcttcactgaccgtgggtggggcaacggatgtggacttttcgggaagggaagcattgacacatgtgcaaaattctcctgcaccagtaaagcgattgggagaacaatccagccagaaaacatcaaatacgaagttggcatttttgtgcatggaaccaccacttcggaaaaccatgggaattattcagcgcaagttggggcgtcccaggcggcaaagtttacagtaacacccaatgctccttcgataaccctcaaacttggtgactacggagaagtcacactggactgtgagccaaggagtggactgaacactgaagcgttttacgtcatgaccgtggggtcaaagtcatttctggtccatagggagtggtttcatgacctcgctctcccctggacgtccccttcgagcacagcgtggagaaacagagaactcctcatggaatttgaagaggcgcacgccacaaaacagtccgttgttgctcttgggtcacaggaaggaggcctccatcaggcgttggcaggagccatcgtggtggagtactcaagctcagtgaagttaacatcaggccacctgaaatgtaggctgaaaatggacaaactggctctgaaaggcacaacctatggcatgtgtacagaaaaattctcgttcgcgaaaaatccggcggacactggtcacggaacagttgtcattgaactctcctactctgggagtgatggcccctgcaaaattccgattgtttccgttgcgagcctcaatgacatgacccccgttgggcggctggtgacagtgaaccccttcgtcgcgacttccagtgccaactcaaaggtgctggtcgagatggaaccccccttcggagactcctacatcgtagttggaaggggagacaagcagatcaaccaccattggcacaaagctggaagcacgctgggcaaggccttttcaacaactttgaagggagctcaaagactggcagcgttgggcgacacagcctgggactttggctctattggaggggtcttcaactccataggaaaagccgttcaccaagtgtttggtggtgccttcagaacactctttgggggaatgtcttggatcacacaagggctaatgggtgccctactgctctggatgggcgtcaacgcacgagaccgatcaattgctttggccttcttagccacagggggtgtgctcgtgttcttagcgaccaatgtgcatgctgacactggatgtgccattgacatcacaagaaaagagatgagatgtggaagtggcatcttcgtgcacaacgacgtggaagcctgggtggataggtataaatatttgccagaaacgcccagatccctagcgaagatcgtccacaaagcgcacaaggaaggcgtgtgcggagtcagatctgtcactagactggagcaccaaatgtgggaagccgtacgggacgaattgaacgtcctgctcaaagagaatgcagtggacctcagtgtggttgtgaacaagcccgtgggaagatatcgctcagcccctaaacgcctatccatgacgcaagagaagtttgaaatgggctggaaagcatggggaaaaagcattctctttgccccggaattggctaactccacatttgtcgtagatggacctgagacaaaggaatgccctgatgagcgcagagcttggaacagcatgcaaatcgaagacttcggctttggcatcacatcaacccgtgtgtggctgaaaattagagaggagagcactgacgagtgtgatggagcgatcataggcacggctgtcaaaggacatgtggcagtccatagtgacttgtcgtactggattgagagtcgctacaacgacacatggaaacttgagagggcagtctttggagaggtcaaatcttgcacttggccagagacacacaccctttggggagatggtgttgaggaaagtgaactcatcattccgcacaccatagccggaccaaaaagcaagcacaatcggagggaagggtataagacacaaaaccagggaccttgggatgagaatggcatagtcttggactttgattattgcccagggacaaaagtcaccattacagaggattgtggcaagagaggcccttcggtcagaaccactactgacagtggaaagttgatcactgactggtgctgtcgcagttgctcccttccgcccctacgattccggacagaaaatggctgctggtacggaatggaaatcagacctgttaggcatgatgaaacaacactcgtcagatcacaggttgatgctttcaatggtgaaatggttgacccttttcagctgggccttctggtgatgtttctggccacccaggaggtccttcgcaagaggtggacggccagattgaccattcctgcggttttgggggccctacttgtgctgatgcttgggggcatcacttacactgatttggcgaggtatgtggtgctagtcgctgctgctttcgcagaggccaacagtggaggagacgtcctgcaccttgctttgattgccgtttttaagatccaaccagcatttctagtgatgaacatgcttagcacgagatggacgaaccaagaaaacgtggttctggtcctaggggctgcctttttccaattggcctcagtagatctgcaaataggagtccacggaattctgaatgccgccgctatagcatggatgattgtccgagcgatcaccttccccacaacctcctccgtcaccatgccagtcttagcgcttctaactccggggatgagggctctatacctagacacttacagaatcatcctcctcgtcatagggatttgctccctgctgcacgagaggaaaaagaccatggcaaaaaagaaaggagctgtactcttgggcttagcgctcacatccactggatggttctcgcccaccactatagctgccggactaatggtctgcaacccaaacaagaagagagggtggccagctactgagtttttgtcggcagttggattgatgtttgccatcgtaggtggtttggccgagttggatattgaatccatgtcaatacccttcatgctggcaggtctcatggcagtgtcctacgtggtgtcaggaaaagcaacagatatgtggcttgaacgggccgccgacatcagctgggagatggatgctgcaatcacaggaagtagtcggaggctggatgtgaaactggatgatgacggagattttcacttgattgatgatcccggtgttccatggaaggtctgggtcctgcgcatgtcttgcattggcttagccgccctcacgccttgggccatcgttcccgccgctttcggttattggctcactttaaaaacaacaaaaagagggggcgtgttttgggacacgccatccccaaaaccttgctcaaaaggagacaccactacaggagtctaccgaattatggctagagggattcttggcacttaccaggccggcgtcggagtcatgtacgagaatgttttccacacactatggcacacaactagaggagcagccattatgagtggagaaggaaaattgacgccatactggggtagtgtgaaagaagaccgcatagcttacggaggcccatggaggtttgaccgaaaatggaatggaacagatgacgtgcaagtgatcgtggtagaaccggggaaggctgcagtaaacatccagacaaaaccaggagtgtttcggactcccttcggggaggttggggctgttagtctggattacccgcgaggaacatccggctcacccattctggattccaatggagacattataggcctatacggcaatggagttgagcttggcgatggctcatacgtcagcgccatcgtgcagggtgaccgtcaggaggaaccagtcccagaagcttacaccccaaacatgttgagaaagagacagatgactgtgctagatttgcaccctggttcagggaaaaccaggaaaattctgccacaaataattaaggacgctatccagcagcgcctaagaacagctgtgttggcaccgacgcgggtggtagcagcagaaatggcagaagctttgagagggctcccagtacgatatcaaacttcagcagtgcagagagagcaccaagggaatgaaatagtggatgtgatgtgccacgccactctgacccatagactgatgtcaccgaacagggtgcccaactacaacctatttgtcatggatgaagctcatttcaccgacccagccagtatagccgcacgaggatacattgctaccaaggtggaattaggggaggcagcagccatctttatgacagcgaccccgcctggaaccacggatccttttcctgactcaaatgccccaatccatgatttgcaagatgagataccagacagggcatggagcagtggatacgaatggatcacagaatatgcgggtaaaaccgtgtggtttgtggcgagcgtaaaaatggggaatgagattgcaatgtgcctccaaagagcggggaaaaaggtcatccaactcaaccgcaagtcctatgacacagaatacccaaaatgtaagaatggagactgggattttgtcattaccaccgacatctctgaaatgggggccaacttcggtgcgagcagggtcatcgactgtagaaagagcgtgaaacccaccatcttagaagagggagaaggcagagtcatcctcggaaacccatctcccataaccagtgcaagcgcagctcaacggaggggcagagtaggcagaaaccccaaccaagttggagatgaataccactatgggggggctaccagtgaaaatgacagtaacctagcccattggacagaggcaaagatcatgttagacaacatacacatgcccaatggactggtggcccagctctatggaccagagagggaaaaggctttcacaatggatggcgaataccgtctcagaggtgaagaaaagaaaaacttcttagagctgcttaggacggctgacctcccggtgtggctggcctacaaggtggcgtccaatggcattcagtacaccgacagaaagtggtgttttgatgggccgcgtacgaatgccatactggaggacaacaccgaggtagagatagtcacccggatgggtgagaggaaaatcctcaagccgagatggcttgatgcaagagtttatgcagatcaccaagccctcaagtggttcaaagactttgcagcagggaagagatcagccgttagcttcatagaggtgctcggtcgcatgcctgagcatttcatgggaaagacgcgggaagctttcgacaccatgtacttggttgcaacggctgagaaaggtgggaaagcacaccgaatggctctcgaagagctgccagatgcactggaaaccatcacacttattgttgccattactgtgatgacaggaggattcttcctactaatgatgcagcgaaagggtatagggaagatgggtcttggagctctagtgctcacgctagctaccttcttcctgtgggcggcagaggttcctggaaccaaaatagcagggaccctgctgatcgccctgctgctgatggtggttctcatcccagaaccggaaaaacagaggtcacagacagataaccaactggcggtgtttctcatctgtgtcttgaccgtggttggagtggtggcagcaaacgagtacgggatgctagaaaaaaccaaagcagatctcaagagcatgtttggcggaaagacgcaggcatcaggactgactgga---ttgccaagcatggcactggacctgcgtccagccacagcctgggcactgtatggggggagcacagtcgtgctaacccctcttctgaagcacctgatcacgtcggaatacgtcaccacatcgctagcctcaattaactcacaagctggctcattattcgtcttgccacgaggcgtgccttttaccgacctagacttgaccgttggcctcgtcttccttggctgttggggtcaaatcaccctcacaacgtttctgacagccatggttctggcgacacttcactatgggtacatgctccctggatggcaagcagaagcactcagggctgcccagagaaggacagcggctggaataatgaagaatgccgttgttgacggaatggtcgccactgatgtgcctgaactggaaaggactactcctctgatgcaaaagaaagtcggacaggtgctcctcataggggtaagcgtggcagcgttcctcgtcaaccctaatgtcaccactgtgagagaagcaggggtgttggtgacggcggctacgcttactttgtgggacaatggagccagtgccgtttggaattccaccacagccacgggactctgccatgtcatgcgaggtagctacctggctggaggctccattgcttggactctcatcaagaacgctgataagccctccttgaaaaggggaaggcctgggggcaggacgctaggggagcagtggaaggaaaaactaaatg-ccatgagcagagaagagttttttaaataccggagagaggccataatcgaggtggaccgcactgaagcacgcagggccagacgtgaaaataacatagtgggaggacatccggtttcgcgaggctcagcaaaactccgttggctcgtggagaaaggatttgtctcgccaataggaaaagtcattgatctagggtgtgggcgtggaggatggagctactacgcagcaaccctgaagaaggtccaggaagtcagaggatacacgaaaggtggggcgggacatgaagaaccgatgctcatgcagagctacggctggaacctggtctccctgaagagtggagtggacgtgttttacaaaccttcagagcccagtgacaccctgttctgtgacataggggaatcctccccaagtccagaagtagaagaacaacgcacactacgcgtcctagagatgacatctgactggttgcaccgaggacctagagagttctgcattaaagttctctgcccttacatgcccaaggttatagaaaaaatggaagttctgcagcgccgcttcggaggtgggctagtgcgtctccccctgtcccgaaactccaatcacgagatgtattgggttagtggagccgctggcaatgtggtgcacgctgtgaacatgaccagccaggtactactggggcgaatggatcgcacagtgtggagagggccaaagtatgaggaagatgtcaacctagggagcggaacaagagccgtgggaaagggagaagtccatagcaatcaggagaaaatcaagaagagaatccagaagcttaaagaagaattcgccacaacgtggcacaaagaccctgagcatccataccgcacttggacataccacggaagctatgaagtgaaggctactggctcagccagctctctcgtcaacggagtggtgaagctcatgagcaaaccttgggacgccattgccaacgtcaccaccatggccatgactgacaccaccccttttggacagcaaagagttttcaaggagaaagttgacacgaaggctcctgagccaccagctggagccaaggaagtgctcaacgagaccaccaactggctgtgggcccacttgtcacgggaaaaaagaccccgcttgtgcaccaaggaagaattcataaagaaagtcaacagcaacgcggctcttggagcagtgttcgctgaacagaatcaatggagcacggcgcgtgaggctgtggatgacccgcggttttgggagatggttgatgaagagagggaaaaccatctgcgaggagagtgtcacacatgtatctacaacatgatgggaaaaagagagaagaagcctggagagtttggaaaagctaaaggaagcagggccatttggttcatgtggcttggagcacggtatctagagtttgaagctttggggttcctgaatgaagaccattggctgagccgagagaattcaggaggtggagtggaaggctcaggcgtccaaaagctgggatacatcctccgtgacatagcaggaaagcaaggagggaaaatgtacgctgatgataccgccgggtgggacactagaattaccagaactgatttagaaaatgaagctaaggtactggagctcctagacggtgaacaccgcatgctcgcccgagccataattgaactgacttacaggcacaaagtggtcaaggtcatgagacctgcagcagaaggaaagaccgtgatggacgtgatatcaagagaagatcaaagggggagtggacaggtggtcacttatgctcttaacactttcacgaacatcgctgtccagctcgtcaggctgatggaggctgagggggtcattggaccacaacacttggaacagctacctaggaaaaacaagatagctgtcaggacctggctctttgagaatggagaggagagagtgaccaggatggcgatcagcggagacgactgtgtcgtcaagccgctggacgacagattcgccacagccctccacttcctcaacgcaatgtcaaaggtcagaaaagacatccaggaatggaagccttcgcatggctggcacgattggcagcaagttcccttctgctctaaccattttcaggagattgtgatgaaagatggaaggagtatagttgtcccgtgcagaggacaggatgagctgataggcagggctcgcatctctccaggagctggatggaatgtgaaggacacagcttgcctggccaaagcatatgcacagatgtggctactcctatacttccatcgcagggacttgcgtctcatggcaaatgcgatttgctcagcagtgccagtggattgggtgcccacaggcaggacatcctggtcaatacactcgaaaggagagtggatgaccacggaagacatgctgcaggtctggaacagagtctggattgaagaaaatgaatggatgatggacaagactccaatcacaagctggacagacgttccgtatgtgggaaagcgtgaggacatctggtgtggcagcctcatcggaacgcgatccagagcaacctgggctgagaacatctatgcggcgataaaccaggttagagctgtcattgggaaagaaaattatgttgactacat-gacctcactcaggagatacgaagacgtcttgatccaggaagacagggtcatctag"/>
                        <sequence id="seq_G3_KU871348.1_China_2015-02-02" spec="Sequence" taxon="G3_KU871348.1_China_2015-02-02" totalcount="4" value="atgactaaaaaaccaggagggcccggtaaaaaccgggctatcaatatgctgaaacgcggcctaccccgcgtattcccactagtgggagtgaagagggtagtaatgagcttgttggacggcagagggccagtacgtttcgtgctggctcttatcacgttcttcaagtttacagcattagccccgaccaaggcgcttttaggccgatggaaagcagtggaaaagagtgtggcaatgaaacatcttactagtttcaaacgagaacttggaacactcattgacgccgtgaacaagcggggcagaaagcaaaacaaaagaggaggaaatgaaggctcaatcatgtggctcgcgagcttggcagttgtcatagcttgtgcaggagccatgaagttgtcgaatttccaggggaagcttttgatgaccatcaacaacacggacattgcagacgttatcgtgattcccacctcaaaaggagagaacagatgctgggtccgggcaatcgacgtcggctacatgtgtgaggacactatcacgtacgaatgtcctaagcttaccatgggcaatgatccagaggatgtggattgctggtgtgacaaccaagaagtctacgtccaatatggacggtgcacgcggaccaggcattccaagcgaagcaggagatccgtgtcggtccaaacacatggggagagttcactagtgaataaaaaagaggcttggctggattcaacgaaagccacacgatatctcatgaaaactgagaactggatcataaggaatcctggctatgctttcctggcggcggtacttggctggatgcttggcagtaacaacggtcaacgcgtggtatttaccatcctcctgctgttggtcgctccggcttacagttttaattgtctgggaatgggcaatcgtgacttcatagaaggagccagtggagccacttgggtggacttggtgctagaaggagatagctgcttgacaatcatggcaaacgacaaaccaacattggacgtccgcatgattaacatcgaagctagccaacttgctgaggtcagaagttactgctatcatgcttcagtcactgacatctcgacggtggctcggtgccccacgactggagaagcccacaacgagaagcgagctgatagtagctatgtgtgcaaacaaggcttcactgaccgtgggtggggcaacggatgtggacttttcgggaagggaagcattgacacatgtgcaaaattctcctgcaccagtaaagcgattgggagaacaatccagccagaaaacatcaaatacgaagttggcatttttgtgcatggaaccaccacttcggaaaaccatgggaattattcagcgcaagttggggcgtcccaggcggcaaagtttacagtaacacccaatgctccttcgataaccctcaaacttggtgactacggagaagtcacactggactgtgagccaaggagtggactgaacactgaagcgttttacgtcatgaccgtggggtcaaagtcatttctggtccatagggagtggtttcatgacctcgctctcccctggacgtccccttcgagcacagcgtggagaaacagagaactcctcatggaatttgaagaggcgcacgccacaaaacagtccgttgttgctcttgggtcacaggaaggaggcctccatcaggcgttggcaggagccatcgtggtggagtactcaagctcagtgaagttaacatcaggccacctgaaatgtaggctgaaaatggacaaactggctctgaaaggcacaacctatggcatgtgtacagaaaaattctcgttcgcgaaaaatccggcggacactggtcacggaacagttgtcattgaactctcctactctgggagtgatggcccctgcaaaattccgattgtttccgttgcgagcctcaatgacatgacccccgttgggcggctggtgacagtgaaccccttcgtcgcgacttccagtgccaactcaaaggtgctggtcgagatggaaccccccttcggagactcctacatcgtagttggaaggggagacaagcagatcaaccaccattggcacaaagctggaagcacgctgggcaaggccttttcaacaactttgaagggagctcaaagactggcagcgttgggcgacacagcctgggactttggctctattggaggggtcttcaactccataggaaaagccgttcaccaagtgtttggtggtgccttcagaacactctttgggggaatgtcttggatcacacaagggctaatgggtgccctactgctctggatgggcgtcaacgcacgagaccgatcaattgctttggccttcttagccacagggggtgtgctcgtgttcttagcgaccaatgtgcatgctgacactggatgtgccattgacatcacaagaaaagagatgagatgtggaagtggcatcttcgtgcacaacgacgtggaagcctgggtggataggtataaatatttgccagaaacgcccagatccctagcgaagatcgtccacaaagcgcacaaggaaggcgtgtgcggagtcagatctgtcactagactggagcaccaaatgtgggaagccgtacgggacgaattgaacgtcctgctcaaagagaatgcagtggacctcagtgtggttgtgaacaagcccgtgggaagatatcgctcagcccctaaacgcctatccatgacgcaagagaagtttgaaatgggctggaaagcatggggaaaaagcattctctttgccccggaattggctaactccacatttgtcgtagatggacctgagacaaaggaatgccctgatgagcacagagcttggaacagcatgcaaatcgaagacttcggctttggcatcacatcaacccgtgtgtggctgaaaattagagaggagagcactgacgagtgtgatggagcgatcataggcacggctgtcaaaggacatgtggcagtccatagtgacttgtcgtactggattgagagtcgctacaacgacacatggaaacttgagagggcagtctttggagaggtcaaatcttgcacttggccagagacacacaccctttggggagatggtgttgaggaaagtgaactcatcattccgcacaccatagccggaccaaaaagcaagcacaatcggagggaagggtataagacacaaaaccagggaccttgggatgagaatggcatagtcttggactttgattattgcccagggacaaaagtcaccattacagaggattgtggcaagagaggcccttcggtcagaaccactactgacagtggaaagttgatcactgactggtgctgtcgcagttgctcccttccgcccctacgattccggacagaaaatggctgctggtacggaatggaaatcagacctgttaggcatgatgaaacaacactcgtcagatcacaggttgatgctttcaatggtgaaatggttgacccttttcagctgggccttctggtgatgtttctggccacccaggaggtccttcgcaagaggtggacggccagattgaccattcctgcggttttgggggccctacttgtgctgatgcttgggggcatcacttacactgatttggcgaggtatgtggtgctagtcgctgctgctttcgcagaggccaacagtggaggagacgtcctgcaccttgctttgattgccgtttttaagatccaaccagcatttctagtgatgaacatgcttagcacgagatggacgaaccaagaaaacgtggttctggtcctaggggctgcctttttccaattggcctcagtagatctgcaaataggagtccacggaatcctgaatgccgccgctatagcatggatgattgtccgagcgatcaccttccccacaacctcctccgtcaccatgccagtcttagcgcttctaactccggggatgagggctctatacctagacacttacagaatcatcctcctcgtcatagggatttgctccctgctgcacgagaggaaaaagaccatggcaaaaaagaaaggagctgtactcttgggcttagcgctcacatccactggatggttctcgcccaccactatagctgccggactaatggtctgcaacccaaacaagaagagagggtggccagctactgagtttttgtcggcagttggattgatgtttgccatcgtaggtggtttggccgagttggatattgaatccatgtcaatacccttcatgctggcaggtctcatggcagtgtcctacgtggtgtcaggaaaagcaacagatatgtggcttgaacgggccgccgacatcagctgggagatggatgctgcaatcacaggaagtagtcggaggctggatgtgaaactggatgatgacggagattttcacttgattgatgatcccggtgttccatggaaggtctgggtcctgcgcatgtcttgcattggcttagccgccctcacgccttgggccatcgttcccgccgctttcggttattggctcactttaaaaacaacaaaaagagggggcgtgttttgggacacgccatccccaaaaccttgctcaaaaggagacaccactacaggagtctaccgaattatggctagagggattcttggcacttaccaggccggcgtcggagtcatgtacgagaatgttttccacacactatggcacacaactagaggagcagccattatgagtggagaaggaaaattgacgccatactggggtagtgtgaaagaagaccgcatagcttacggaggcccatggaggtttgaccgaaaatggaatggaacagatgacgtgcaagtgatcgtggtagaaccggggaaggctgcagtaaacatccagacaaaaccaggagtgtttcggactcccttcggggaggttggggctgttagtctggattacccgcgaggaacatccggctcacccattctggattccaatggagacattataggcctatacggcaatggagttgagcttggcgatggctcatacgtcagcgccatcgtgcagggtgaccgtcaggaggaaccagtcccagaagcttacaccccaaacatgttgagaaagagacagatgactgtgctagatttgcaccctggttcagggaaaaccaggaaaattctgccacaaataattaaggacgctatccagcagcgcctaagaacagctgtgttggcaccgacgcgggtggtagcagcagaaatggcagaagctttgagagggctcccagtacgatatcaaacttcagcagtgcagagagagcaccaagggaatgaaatagtggatgtgatgtgccacgccactctgacccatagactgatgtcaccgaacagggtgcccaactacaacctatttgtcatggatgaagctcatttcaccgacccagccagtatagccgcacgaggatacattgctaccaaggtggaattaggggaggcagcagccatctttatgacagcgaccccgcctggaaccacggatccttttcctgactcaaatgccccaatccatgatttgcaagatgagataccagacagggcatggagcagtggatacgaatggatcacagaatatgcgggtaaaaccgtgtggtttgtggcgagcgtaaaaatggggaatgagattgcaatgtgcctccaaagagcggggaaaaaggtcatccaactcaaccgcaagtcctatgacacagaatacccaaaatgtaagaatggagactgggattttgtcattaccaccgacatctctgaaatgggggccaacttcggtgcgagcagggtcatcgactgtagaaagagcgtgaaacccaccatcttagaagagggagaaggcagagtcatcctcggaaacccatctcccataaccagtgcaagcgcagctcaacggaggggcagagtaggcagaaaccccaaccaagttggagatgaataccactatgggggggctaccagtgaaaatgacagtaacctagcccattggacagaggcaaagatcatgttagacaacatacacatgcccaatggactggtggcccagctctatggaccagagagggaaaaggctttcacaatggatggcgaataccgtctcagaggtgaagaaaagaaaaacttcttagagctgcttaggacggctgacctcccggtgtggctggcctacaaggtggcgtccaatggcattcagtacaccgacagaaagtggtgttttgatgggccgcgtacgaatgccatactggaggacaacaccgaggtagagatagtcacccggatgggtgagaggaaaatcctcaagccgagatggcttgatgcaagagtttatgcagatcaccaagccctcaagtggttcaaagactttgcagcagggaagagatcagccgttagcttcatagaggtgctcggtcgcatgcctgagcatttcatgggaaagacgcgggaagctttagacaccatgtacttggttgcaacggctgagaaaggtgggaaagcacaccgaatggctctcgaagagctgccagatgcactggaaaccatcacacttattgttgccattactgtgatgacaggaggattcttcctactaatgatgcagcgaaagggtatagggaagatgggtcttggagctctagtgctcacgctagctaccttcttcctgtgggcggcagaggttcctggaaccaaaatagcagggaccctgctgatcgccctgctgctgatggtggttctcatcccagaaccggaaaaacagaggtcacagacagataaccaactggcggtgtttctcatctgtgtcttgaccgtggttggagtggtggcagcaaacgagtacgggatgctagaaaaaaccaaagcagatctcaagagcatgtttggcggaaagacgcaggcatcaggactgactgga---ttgccaagcatggcactggacctgcgtccagccacagcctgggcactgtatggggggagcacagtcgtgctaacccctcttctgaagcacctgatcacgtcggaatacgtcaccacatcgctagcctcaattaactcacaagctggctcattattcgtcttgccacgaggcgtgccttttaccgacctagacttgaccgttggcctcgtcttccttggctgttggggtcaaatcaccctcacaacgtttctgacagccatggttctggcgacacttcactatgggtacatgctccctggatggcaagcagaagcactcagggctgcccagagaaggacagcggctggaataatgaagaatgccgttgttgacggaatggtcgccactgatgtgcctgaactggaaaggactactcctctgatgcaaaagaaagtcggacaggtgctcctcataggggtaagcgtggcagcgttcctcgtcaaccctaatgtcaccactgtgagagaagcaggggtgttggtgacggcggctacgcttactttgtgggacaatggagccagtgccgtttggaattccaccacagccacgggactctgccatgtcatgcgaggtagctacctggctggaggctccattgcttggactctcatcaagaacgctgataagccctccttgaaaaggggaaggcctgggggcaggacgctaggggagcagtggaaggaaaaactaaatg-ccatgagcagagaagagttttttaaataccggagagaggccataatcgaggtggaccgcactgaagcacgcagggccagacgtgaaaataacatagtgggaggacatccggtttcgcgaggctcagcaaaactccgttggctcgtggagaaaggatttgtctcgccaataggaaaagtcattgatctagggtgtgggcgtggaggatggagctactacgcagcaaccctgaagaaggtccaggaagtcagaggatacacgaaaggtggggcgggacatgaagaaccgatgctcatgcagagctacggctggaacctggtctccctgaagagtggagtggacgtgttttacaaaccttcagagcccagtgacaccctgttctgtgacataggggaatcctccccaagtccagaagtagaagaacaacgcacactacgcgtcctagagatgacatctgactggttgcaccgaggacctagagagttctgcataaaagttctctgcccttacatgcccaaggttatagaaaaaatggaagttctgcagcgccgcttcggaggtgggctagtgcgtctccccctgtcccgaaactccaatcacgagatgtattgggttagtggagccgctggcaatgtggtgcacgctgtgaacatgaccagccaggtactactggggcgaatggatcgcacagtgtggagagggccaaagtatgaggaagatgtcaacctagggagcggaacaagagccgtgggaaagggagaagtccatagcaatcaggagaaaatcaagaagagaatccagaagcttaaagaagaattcgccacaacgtggcacaaagaccctgagcatccataccgcacttggacataccacggaagctatgaagtgaaggctactggctcagccagctctctcgtcaacggagtggtgaagctcatgagcaaaccttgggacgccattgccaacgtcaccaccatggccatgactgacaccaccccttttggacagcaaagagttttcaaggagaaagttgacacgaaggctcctgagccaccagctggagccaaggaagtgctcaacgagaccaccaactggctgtgggcccacttgtcacgggaaaaaagaccccgcttgtgcaccaaggaagaattcataaagaaagtcaacagcaacgcggctcttggagcagtgttcgctgaacagaatcaatggagcacggcgcgtgaggctgtggatgacccgcggttttgggagatggttgatgaagagagggaaaaccatctgcgaggagagtgtcacacatgtatctacaacatgatgggaaaaagagagaagaagcctggagagtttggaaaagctaaaggaagcagggccatttggttcatgtggcttggagcacggtatctagagtttgaagctttggggttcctgaatgaagaccattggctgagccgagagaattcaggaggtggagtggaaggctcaggcgtccaaaagctgggatacatcctccgtgacatagcaggaaagcaaggagggaaaatgtacgctgatgataccgccgggtgggacactagaattaccagaactgatttagaaaatgaagctaaggtactggagctcctagacggtgaacaccgcatgctcgcccgagccataattgaactgacttacaggcacaaagtggtcaaggtcatgagacctgcagcagaaggaaagaccgtgatggacgtgatatcaagagaagatcaaagggggagtggacaggtggtcacttatgctcttaacactttcacgaacatcgctgtccagctcgtcaggctgatggaggctgagggggtcattggaccacaacacttggaacagctacctaggaaaaacaagatagctgtcaggacctggctctttgagaatggagaggagagagtgaccaggatggcgatcagcggagacgactgtgtcgtcaagccgctggacgacagattcgccacagccctccacttcctcaacgcaatgtcaaaggtcagaaaagacatccaggaatggaagccttcgcatggctggcacgattggcagcaagttcccttctgctctaaccattttcaggagattgtgatgaaagatggaaggagtatagttgtcccgtgcagaggacaggatgagctgataggcagggctcgcatctctccaggagctggatggaatgtgaaggacacagcttgcctggccaaagcatatgcacagatgtggctactcctatacttccatcgcagggacttgcgtctcatggcaaatgcgatttgctcagcagtgccagtggattgggtgcccacaggcaggacatcctggtcaatacactcgaaaggagagtggatgaccacggaagacatgctgcaggtctggaacagagtctggattgaagaaaatgaatggatgatggacaagactccaatcacaagctggacagacgttccgtatgtgggaaagcgtgaggacatctggtgtggcagcctcatcggaacgcgatccagagcaacctgggctgagaacatctatgcggcgataaaccaggttagagctgtcattgggaaagaaaattatgttgactacat-gacctcactcaggagatacgaagacgtcttgatccaggaagacagggtcatctag"/>
                        <sequence id="seq_G3_KU871349.1_China_2015-02-02" spec="Sequence" taxon="G3_KU871349.1_China_2015-02-02" totalcount="4" value="atgactaaaaaaccaggagggcccggtaaaaaccgggctatcaatatgctgaaacgcggcctaccccgcgtattcccactagtgggagtgaagagggtagtaatgagcttgttggacggcagagggccagtacgtttcgtgctggctcttatcacgttcttcaagtttacagcattagccccgaccaaggcgcttttaagccgatggaaagcagtggaaaagagtgtagcaatgaaacatctcactagtttcaaacgagaacttggaacactcattgacgccgtgaacaagcggggcagaaagcaaaacaaaagaggaggaaatgaaggctcaatcatgtggctcgcgagcttggcagttgtcatagcttgtgcaggagccatgaagttgtcaaatttccaggggaagcttttgatgaccattaacaacacggacattgcagacgttatcgtgattcccacctcaaaaggagagaacagatgctgggtccgggcaatcgacgtcggctacatgtgtgaggacactatcacgtacgaatgtcctaagcttaccatgggcaatgatccagaggatgtggattgctggtgtgacaaccaagaagtctacgtccaatatggacggtgcacgcggaccaggcattccaagcgaagcaggagatccgtgtcggtccaaatacatggggagagttcactagtgaataaaaaagaggcttggctggattcaacgaaagccacacgatatctcatgaaaactgagaactggatcataaggaatcctggctatgctttcctgacggcggtacttggctggatgcttggcagtaacaacggtcaacgcgtggtattcaccatcctcctgctgctggtcgctccggcttacagttttaattgtctgggaatgggcaatcgtgacttcatagaaggagccagtggagccacttgggtggacttggtgctagaaggagatagctgcttgacaattatggcaaacgacaaaccaacattggacgtccgcatgatcaacatcgaagctagccaacttgctgaggtcagaagttactgttatcatgcttcagtcactgacatctcgacggtggctcggtgccccacgactggagaagcccacaacgagaagcgagctgatagtagctatgtgtgcaaacaaggcttcactgatcgtgggtggggcaacggatgtggacttttcgggaagggaagcattgacacatgtgcaaaattctcctgcaccaggaaagcgattgggagaacaatccagccagaaaacatcaaatacgaagttggcatttttgtgcatggaaccaccacttcggaaaaccatgggaattattcagcgcaagttggggcgtcccaggcggcaaagtttacagtaacacccaatgctccttcgataaccctcaaacttggtgactacggagaagtcacactggactgtgagccaaggagtggactgaacactgaagcgttttacgtcgtgaccgtggggtcaaagtcatttctggtccatagggaatggtttcatgacctcgctctcccctggacgtccccttcgagcacagcgtggagaaacagagaactcctcatggagtttgaagaggcgcacgccacaaaacagtccgttgttgctcttgggtcacaggaaggaggcctccatcaggcgttggcaggagccatcgtggtggagtactcaagctcagtgaagttaacatcaggccacctgaaatgtaggctgaaaatggacaaactggctctgaaaggcacaacctatggcatgtgcacagaaaaattctcgttcgcgaaaaatccggcggacactggtcacggaacagttgtcattgaactctcctactctgggagtgatggcccctgcaaaattccgattgtctccgttgcgagcctcaatgacatgacccccgttgggcggctggtgacagtgaaccccttcgtcgcgacttccagtgccaattcaaaggtgctggtcgagatggaaccccccttcggagactcctacatcgtagttggaaggggagacaagcagatcaaccaccattggcacaaagctggaagcacgctgggcaaagccttttcaacaactttgaagggagctcggagactggcagcgttgggtgacacagcctgggactttggctccattggaggggtcttcaactccataggaaaagccgttcaccaagtgtttggtggtgccttcagaacactctttgggggaatgtcttgggtcacacaagggctaatgggtgccctactactctggatgggcgtcaacgcacgagaccgatcaattgctttggccttcttagccacaggaggtgtgctcgtgttcttagcgaccaatgtgcatgctgacactggatgtgccattgacatcacaagaaaagagatgaggtgtggaagtggcatcttcgtgcacaacgacgtggaagcctgggtggataggtataaatatttgccagaaacgcccagatccctagcgaagatcgtccacaaagcgcacaaggaaggcgtgtgcggagtcagatctgtcactagactggagcatcaaatgtgggaagccgtacgggatgaattgaacgtcctgctcaaagagaatgcagtggacctcagtgtggttgtgaacaagcccgtggggagatatcgctcagcccctaaacgcctatccatgacgcaagagaagtttgaaatgggctggaaagcatggggaaaaagcattctctttgccccggaattggctaactccacatttgtcgtagatggacctgagacaaaggaatgccctgatgagcacagagcttggaacagcatgcaaatcgaagacttcggctttggcatcacatcaacccgtgtgtggctgaagattagagaggagagcactgacgagtgtgatggagcgatcataggtacggctgtcaaaggacatgtggcagtccatagtgacttgtcgtactggattgagagtcgctacaacgacacatggaaacttgagagggcagtctttggagaggttaaatcttgcacttggccagagacacacaccctatggggagatggtgttgaggaaagtgaactcatcattccgcataccatagccggaccaaaaagcaagcacaatcggagggaagggtataagacacaaaaccagggaccttgggacgagaatggcatagttttggactttgactattgcccagggacaaaagtcaccattacagaggattgtggcaagagaggcccttcggtcagaaccactactgacagtggaaagttgatcactgactggtgctgtcgcagttgctcccttccgcccctacgattccggacagaaaatggctgctggtacggaatggaaatcagacctgttaggcatgatgaaacaacactcgtcagatcgcaggttgatgcttttaatggtgaaatggttgacccttttcagctgggccttctggtgatgtttctggccacccaggaggtccttcgcaagaggtggacggccagattgaccattcctgcggttttgggggccctacttgtgctgatgcttgggggcatcacttacactgatttggcgaggtatgtggtgctggtcgctgctgctttcgcagaagccaacagtggaggagacgtcctgcaccttgctttgattgccgtttttaagatccaaccagcatttttagtgatgaacatgcttagcacgagatggacgaaccaagaaaacgtggttctggtcctaggggctgcctttttccaattggcctcagtagatctgcaaataggagttcacggaatcctgaatgccgccgctatagcatggatgattgtccgggcgatcaccttccccacaacctcctccgtcaccatgccagtcttagcgcttctaactccgggaatgagggctctatacctagatacttacagaatcatcctcctcgtcatagggatttgctctctgctgcaagagaggaaaaagaccatggcaaaaaagaaaggagctgtactcttgggcttagcgctcacatccactggatggttttcgcccaccactatagctgccggactaatggtctgcaacccaaacaagaagagagggtggccagctactgagtttttgtcggcagttggattgatgtttgccatcgtaggtggtttggcggagttggatattgaatccatgtcaatacccttcatgctggcaggtctcatggcagtgtcctacgtggtgtcaggaaaagcaacagatatgtggcttgaacgggccgccgacatcagctgggagatggatgctgcaatcacaggaagcagtcggaggctggatgtgaagctggatgatgacggagattttcacttgattgatgatcccggtgttccatggaaggtctgggtcctgcgcatgtcttgcattggcttagccgccctcacgccttgggccattgttcccgccgcttttggttattggctcactttaaaaacaacaaaaagagggggcgtgttttgggacacgccatccccaaaaccttgctcaaaaggagacaccactacaggagtttaccgcattatggctagagggattcttggcacttaccaggccggcgtcggagtcatgtacgagaatgttttccacacactatggcacacaactagaggagcagccattatgagtggagaaggaaaattgacgccacactggggtagtgtgaaagaagaccgcatagcttacggaggcccatggaggtttgatcgaaaatggaatggaacagatgacgtgcaagtgatcgtggtagaaccggggaaggctgcagtaaacatccagacaaaaccaggagtgtttcggactcccttcggggaggttggggctgttagtctggattacccgcgaggaacatccggctcacccattctggattccaatggagacatcataggcctgtacggcaatggagttgagcttggcgatggctcatacgtcagcgccatcgtgcagggtgaccgtcaggaggaaccagtcccagaagcttacaccccaaacatgttgagaaagagacagatgactgtactagatttgcaccctggttcagggaaaaccaggaaaattctgccacaaataattaaggacgctatccagcagcgcctaagaacagctgtgttggcaccgacgcgggtggtagcagcagaaatggcagaagctttgagagggctcccagtacgatatcaaacttcagcagtgcagagagagcaccaagggaatgaaatagtggatgtgatgtgccacgccactctgacccatagactgatgtcaccgaacagagtgcccaactacaacctatttgtcatggatgaagctcatttcaccgacccagccagtatagccgcacgaggatacattgctaccaaggtggaattaggggaggcagcagccatctttatgacagcgaccccgcctggaaccacggatccttttcctgactcaaatgccccaatccatgatttgcaagatgagataccagacagggcgtggagcagtggatacgaatggatcacagaatatgcgggaaaaaccgtgtggtttgtggcaagcgtaaaaatggggaatgagattgcaatgtgcctccaaagagcggggaaaaaggtcatccaactcaaccgcaagtcctatgacacagaatacccaaaatgtaagaatggagactgggattttgtcatcaccaccgacatctctgaaatgggggccaacttcggtgcgagcagggtcatcgactgtagaaagagcgtgaagcccaccatcttagaagagggagaaggcagagtcatcctcggaaacccatctcccataaccagtgcaagcgcagctcaacggaggggcagagtaggcagaaaccccaaccaggttggagatgaataccactatgggggggccaccagtgaagatgacggtaacctagcccattggacagaggcaaagatcatgttagacaacatacacatgcccaatggactggtggcccagctctatggaccagagagggaaaaggccttcacaatggatggcgaataccgtctcagaggtgaagaaaagaaaaacttcttagagctgcttaggacggctgacctcccggtgtggctggcctacaaggtggcgtccaatggcattcagtacaccgacagaaagtggtgttttgatgggccgcgtacgaatgccatactggaggacaacaccgaggtagagatagtcacccggatgggtgagaggaaaatcctcaagccgagatggcttgatgcaagagtttatgcagatcaccaagccctcaagtggttcaaagacttcgcagcaggaaagagatcagccgttagcttcatagaggtgctcggtcgtatgcctgagcatttcatgggaaagacgcgggaagctttagacaccatgtacttggttgcaacggctgagaaaggtgggaaagcacaccgaatggctctcgaagagctgccagatgcactggaaaccattacacttattgttgctatcactgtgatgacaggaggattctttctactcatgatgcagcgaaagggtatagggaagatgggtcttggagctctagtgctcacgctagctaccttcttcctgtgggcggcagaggttcctggaaccaaaatagcagggaccctgctgatcgccctgctgcttatggtggttctcatcccagaaccggaaaaacagaggtcacagacagataaccaactggcggtctttctcatctgtgtcttgaccgtggttggagtggtggcagcaaacgagtacgggatgctagaaaaaaccaaagcagacctcaagagcatgtttggcggaaagacgcaggcatcaggactgactgga---ttgccaagcatggcactggacctgcgtccagccacagcttgggcactgtatggggggagcacagtcgtgctaacccctcttctgaagcacctgatcacgtcggaatacgtcaccacatcgctagcctcaattaactcacaagctggctcattatttgtcttgccacgaggcgtgccttttaccgacctagacttgaccgttggcctcgtcttccttggctgttggggtcaaatcaccctcacaacgtttttgacagccatggttctggcgacacttcactatgggtacatgctccctggatggcaagcagaagcactcagggctgcccagagaaggacagcggctggaataatgaagaatgccgttgttgacggaatggtcgccactgatgtgcctgaactggaaaggaccactcctctgatgcaaaagaaagtcggacaggtgctcctcataggggtaagcgtggcagcgttcctcgtcaaccccaatgtcaccactgtgagagaagcaggggtgttggtgacggcggctacgctcactttgtgggacaatggagccagtgccgtttggaattccaccactgccacgggactctgccatgtaatgcgaggtagctacctggctggaggctccattgcttggactctcatcaagaacgctgacaagccctccttgaaaaggggaaggcctgggggcaggacgctaggggagcagtggaaggaaaaactaaatg-ccatgagcagagaagagttttttaaataccggagagaggccataatcgaggtggaccgcactgaagcacgcagggctagacgtgaaaataacatagtgggaggacatccggtttcgcgaggctcagcaaaactccgttggctcgtggagaaaggatttgtctcgccaataggaaaagtcattgatctagggtgtgggcgtggaggatggagctactacgcagcaaccctgaagaaggtccaggaagtcagaggatacacgaaaggtggggcgggacatgaagaaccgatgctcatgcagagctacggctggaacctggtctccctgaagagtggagtggacgtgttttacaaaccttcagagcccagtgacactctgttctgcgacataggggaatcctccccaagtccagaagtagaagaacaacgcacactacgcgtcctagagatgacatctgactggttgcaccgaggacctagagagttctgcataaaagttctttgcccctatatgcccaaggttatagaaaaaatggaagttctgcagcgccgcttcggaggtgggctagtgcgtctccccctgtcccgcaactccaatcacgagatgtattgggttagtggagccgctggcaatgtggtgcacgctgtgaacatgaccagccaggtactactggggcgaatggatcgcacagtgtggagagggccaaagtatgaggaagatgtcaacctagggagcggaacaagagccgtgggaaagggagaagtccatagcaatcaggagaaaatcaagaagagaatccagaagcttaaagaagaattcgccacaacgtggcacaaagaccctgagcatccataccgcacttggacataccacggaagctatgaagtgaaggctactggctcagctagctctctcgtcaacggagtggtgaagctcatgagcaaaccttgggacgccattgccaacgtcaccaccatggccatgactgacaccaccccttttggacagcaaagagttttcaaggagaaagttgacacgaaggctcctgagccaccagctggagccaaggaagtgctcaacgagaccaccaactggctgtgggcctacttgtcacgggaaaaaagaccccgcttgtgcaccaaggaagaattcataaagaaagtcaatagcaacgcggctcttggagcagtgttcgctgaacagaatcaatggagcacggcgcgtgaggctgtggatgacccgcggttttgggagatggttgatgaagagagggaaaaccatctgcgaggagagtgtcacacatgtatctataacatgatgggaaaaagagagaagaagcctggagagtttggaaaagctaaaggaagcagggccatttggttcatgtggcttggagcacggtatctagagtttgaagctttggggttcctgaatgaagaccattggctgagccgagagaattcaggaggtggagtggaaggctcaggcgtccaaaagctgggatacatcctccgtgatatagcaggaaagcaaggagggaaaatgtacgctgatgataccgccgggtgggacactagaattaccagaactgatttagaaaatgaagctaaggtgctggagcttctagacggtgaacaccgcatgctcgcccgagccataattgaattgacttacaggcacaaagtggtcaaggtcatgagacctgcagcagaaggaaagaccgtgatggacgtgatatcaagagaagatcaaagggggagtggacaggtggtcacttatgctcttaacactttcacgaacatcgctgtccagctcgtcaggctgatggaggctgagggggtcattggaccacaacacttggaacagctacctagaaaaaacaagatagctgtcaggacctggctctttgagaatggagaggagagagtgaccaggatggcgatcagcggagacgactgtgtcgtcaagccgctggacgacagattcgccacggccctccacttcctcaacgcaatgtcaaaggtcagaaaagacatccaggaatggaagccttcgcatggctggcacgattggcagcaagttcccttctgctctaaccattttcaggagattgtgatgaaagatggaaggagtatagttgtcccgtgcagaggacaggatgagctgataggcagggctcgcatctccccaggagctggatggaatgtgaaggacacagcttgtctggccaaagcatatgcacagatgtggctactcctatacttccatcgtagggacttgcgtctcatggcaaatgcgatttgctcagcagtgccagtggattgggtgcccacgggcaggacatcctggtcgatacactcgaaaggagagtggatgaccacagaagacatgctgcaggtctggaacagagtctggattgaagaaaatgaatggatgatggacaagactccaatcacaagctggacagacgttccgtacgtgggaaagcgtgaggacatctggtgtggcagcctcatcggaacgcgatccagagcaacctgggctgagaacatctacgcggcgataaaccaggttagagctgtcattgggaaagaaaattatgttgactacat-gacctcactcaggagatacgaagacgtcttgatccaggaagacagggtcatctag"/>
                        <sequence id="seq_G3_KU871350.1_China_2015-02-02" spec="Sequence" taxon="G3_KU871350.1_China_2015-02-02" totalcount="4" value="atgactaaaaaaccaggagggcccggtaaaaaccgggctatcaatatgctgaaacgcggcctaccccgcgtattcccactagtgggagtgaagagggtagtaatgagcttgttggacggcagagggccagtacgtttcgtgctggctcttatcacgttcttcaagtttacagcattagccccgaccaaggcgcttttaggccgatggaaagcagtggaaaagagtgtagcaatgaaacatctcactagtttcaaacgagaacttggaacactcattgacgccgtgaacaagcggggcagaaagcaaaacaaaagaggaggaaatgaaggctcaatcatgtggctcgcgagcttggcagttgtcatagcttgtgcaggagccatgaagttgtcaaatttccaggggaagcttttgatgaccattaacaacacggacattgcagacgttatcgtgattcccacctcaaaaggagagaacagatgctgggtccgggcaatcgacgtcggctacatgtgtgaggacactatcacgtacgaatgtcctaagcttaccatgggcaatgatccagaggatgtggattgctggtgtgacaaccaagaagtctacgtccaatatggacggtgcacgcggaccaggcattccaagcgaagcaggagatccgtgtcggtccaaatacatggggagagttcactagtgaataaaaaagaggcttggctggattcaacgaaagccacacgatatctcatgaaaactgagaactggatcataaggaatcctggctatgctttcctgacggcggtacttggctggatgcttggcagtaacaacggtcaacgcgtggtattcaccatcctcctgctgctggtcgctccggcttacagttttaattgtctgggaatgggcaatcgtgacttcatagaaggagccagtggagccacttgggtggacttggtgctagaaggagatagctgcttgacaattatggcaaacgacaaaccaacattggacgtccgcatgatcaacatcgaagctagccaacttgctgaggtcagaagttactgttatcatgcttcagtcactgacatctcgacggtggctcggtgccccacgactggagaagcccacaacgagaagcgagctgatagtagctatgtgtgcaaacaaggcttcactgatcgtgggtggggcaacggatgtggacttttcgggaagggaagcattgacacatgtgcaaaattctcctgcaccaggaaagcgattgggagaacaatccagccagaaaacatcaaatacgaagttggcatttttgtgcatggaaccaccacttcggaaaaccatgggaattattcagcgcaagttggggcgtcccaggcggcaaagtttacagtaacacccaatgctccttcgaataccctcaaacttggtgactacggagaagtcacactggactgtgagccaaggagtggactgaacactgaagcgttttacgtcatgaccgtggggtcaaggtcatttctggtccatagggaatggtttcatgacctcgctctcccctggacgtccccttcgagcacagcgtggagaaacagagaactcctcatggagtttgaagaggcgcacgccacaaaacagtccgttgttgctcttgggtcacaggaaggaggcctccatcaggcgttggcaggagccatcgtggtggagtactcaagctcagtgaagttaacatcaggccacctgaaatgtaggctgaaaatggacaaactggctctgaaaggcacaacctatggcatgtgcacagaaaaattctcgttcgcgaaaaatccggcggacactggtcacggaacagttgtcattgaactctcctactctgggagtgatggcccctgcaaaattccgattatctccgttgcgagcctcaatgacatgacccccgttgggcggctggtgacagtgaaccccttcgtcgcgacttccagtgccaattcaaaggtgctggtcgagatggaaccccccttcggagactcctacatcgtggttggaaggggagacaagcagatcaaccaccattggcacaaagctggaagcacgctgggcaaagccttttcaacaactttgaagggagctcggagactggcagcgttgggtgacacagcctgggactttggctccattggaggggtcttcaactccataggaaaagccgttcaccaagtgtttggtggtgccttcagaacactctttgggggaatgtcttgggtcacacaagggctaatgggtgccctactactctggatgggcgtcaacgcacgagaccgatcaattgctttggccttcttagccacagggggtgtgctcgtgttcttagcgaccaatgtgcatgctgacactggatgtgccattgacatcacaagaaaagagatgaggtgtggaagtggcatcttcgtgcacaacgacgtggaagcctgggtggataggtataaatatttgccagaaacgcccagatccctagcgaagatcgtccacaaagcgcacaaggaaggcgtgtgcggagtcagatctgtcactagactggagcatcaaatgtgggaagccgtacgggatgaattgaacgtcctgctcaaagagaatgcagtggacctcagtgtggttgtgaacaagcccgtggggagatatcgctcagcccctaaacgcctatccatgacgcaagagaaatttgaaatgggctggaaagcatggggaaaaagcattctctttgccccggaattggctaactccacatttgtcgtagatggacctgagacaaaggaatgccctgatgagcacagagcttggaacagcatgcaaatcgaagacttcggctttggcatcacatcaacccgtgtgtggctgaaaattagagaggagagcactgacgagtgtgatggagcgatcataggtacggctgtcaaaggacatgtggcagtccatagtgacttgtcgtactggattgagagtcgctacaacgacacatggaaacttgagagggcagtctttggagaggttaaatcttgcacttggccagagacacacaccctatggggagatggtgttgaggaaagtgaactcatcattccgcataccatagccggaccaaaaagcaagcacaatcggagggaagggtataagacacaaaaccagggaccttgggacgagaatggcatagttttggactttgactattgcccagggacaaaagtcaccattacagaggattgtggcaagagaggcccttcggtcagaaccactactgacagtggaaagttgatcactgactggtgctgtcgcagttgctcccttccgcccctacgattccggacagaaaatggctgctggtacggaatggaaatcagacctgttaggcatgatgaaacaacactcgtcagatcgcaggttgatgcttttaatggtgaaatggttgacccttttcagctgggccttctggtgatgtttctggccacccaggaggtccttcgcaagaggtggacggccagattgaccattcctgcggttttgggggccctacttgtgctgatgcttgggggcatcacttacactgatttggcgaggtatgtggtgctggtcgctgctgctttcgcagaggccaacagtggaggagacgtcctgcaccttgctttgattgccgtttttaagatccaaccagcatttttagtgatgaacatgcttagcacgagatggacgaaccaagaaaacgtggttctggtcctaggggctgcctttttccaattggcctcagtagatctgcaaataggagttcacggaattctgaatgccgccgctatagcatggatgattgtccgagcgatcaccttccccacaacctcctccgtcaccatgccagtcttagcgcttctaactccgggaatgagggctctatacctagatacttacagaatcatcctcctcgtcatagggatttgctctctgctgcaagagaggaaaaagaccatggcaaaaaagaaaggagctgtactcttgggcttagcgctcacatccactggatggttctcgcccaccactatagctgccggactaatggtctgcaacccaaacaagaagagagggtggccagctactgagtttttgtcggcagttggattgatgtttgccatcgtaggtggtttggcggagttggatattgaatccatgtcaatacccttcatgctggcaggtctcatggcagtgtcctacgtggtgtcaggaaaagcaacagatatgtggcttgaacgggccgccgacatcagctgggagatggatgctgcaatcacaggaagcagtcggaggctggatgtgaagctggatgatgacggagattttcacttgattgatgatcccggtgttccatggaaggtctgggtcctgcgcatgtcttgcattggcttagccgccctcacgccttgggccattgttcccgccgcttttggttattggctcactttaaaaacaacaaaaagagggggcgtgttttgggacacgccatccccaaaaccttgctcaaaaggagacaccactacaggagtttaccgcattatggctagagggattcttggcacttaccaggccggcgtcggagtcatgtacgagaatgttttccacacactatggcacacaactagaggagcagccattatgagtggagaaggaaaattgacgccacactggggtagtgtgaaagaagaccgcatagcttacggaggcccatggaggtttgatcgaaaatggaatggaacagatgacgtgcaagtgatcgtggtagaaccggggaaggctgcagtaaacatccagacaaaaccaggagtgtttcggactcccttcggggaggttggggctgttagtctggattacccgcgaggaacatccggctcacccattctggattccaatggagacatcataggcctgtacggcaatggagttgagcttggcgatggctcatacgtcagcgccatcgtgcagggtgaccgtcaggaggaaccagtcccagaagcttacaccccaaacatgttgagaaagagacagatgactgtactagatttgcaccctggttcagggaaaaccaggaaaattctgccacaaataattaaggacgctatccagcagcgcctaagaacagctgtgttggcaccgacgcgggtggtagcagcagaaatggcagaagctttgagagggctcccagtacgatatcaaacttcagcagtgcagagagagcaccaagggaatgaaatagtggatgtgatgtgccacgccactctgacccatagactgatgtcaccgaacagagtgcccaactacaacctatttgtcatggatgaagctcatttcaccgacccagccagtatagccgcacgaggatacattgctaccaaggtggaattaggggaggcagcagccatctttatgacagcgaccccgcctggaaccacggatccttttcctgactcaaatgccccaatccatgatttgcaagatgagataccagacagggcgtggagcagtggatacgaatggatcacagaatatgcgggaaaaaccgtgtggtttgtggcaagcgtaaaaatggggaatgagattgcaatgtgcctccaaagagcggggaaaaaggtcatccaactcaaccgcaagtcctatgacacagaatacccaaaatgtaagaatggagactgggattttgtcatcaccaccgacatctctgaaatgggggccaacttcggtgcgagcagggtcatcgactgtagaaagagcgtgaagcccaccatcttagaagagggagaaggcagagtcatcctcggaaacccatctcccataaccagtgcaagcgcagctcaacggaggggcagagtaggcagaaaccccaaccaagttggagatgaataccactatgggggggccaccagtgaaaatgacagtaacctagcccattggacagaggcaaagatcatgttagacaacatacacatgcccaatggactggtggcccagctctatggaccagagagggaaaaggccttcacaatggatggcgaataccgtctcagaggtgaagaaaagaaaaacttcttagagctgcttaggacggctgacctcccggtgtggctggcctacaaggtggcgtccaatggcattcagtacaccgacagaaagtggtgttttgatgggccgcgtacgaatgccatactggaggacaacaccgaggtagagatagtcacccggatgggtgagaggaaaatcctcaagccgagatggcttgatgcaagagtttatgcagatcaccaagccctcaagtggttcaaagactttgcagcaggaaagagatcagccgttagcttcatagaggtgctcggtcgtatgcctgagcatttcatgggaaagacgcgggaagctttagacaccatgtacttggttgcaacggctgagaaaggtgggaaagcacaccgaatggctctcgaagagctgccagatgcactggaaaccattacacttattgttgctatcactgtgatgacaggaggattctttctactcatgatgcagcgaaagggtatagggaagatgggtcttggagctctagtgctcacgctagctaccttcttcctgtgggcggcagaggttcctggaaccaaaatagcagggaccctgctgatcgccctgctgcttatggtggttctcatcccagaaccggaaaaacagaggtcacagacagataaccaactggcggtgtttctcatctgtgtcttgaccgtggttggagtggtggcagcaaacgagtacgggatgctagaaaaaaccaaagcagatctcaagagcatgtttggcggaaagacgcaggcatcaggactgactgga---ttgccaagcatggcactggacctgcgtccagccacagcttgggcactgtatggggggagcacagtcgtgctaacccctcttctgaagcacctgatcacgtcggaatacgtcaccacatcgctagcctcaattaactcacaagctggctcattatttgtcttgccacgaggcgtgccttttaccgacctagacttgaccgttggcctcgtcttccttggctgttggggtcaaatcaccctcacaacgtttttgacagccatggttctggcgacacttcactatgggtacatgctccctggatggcaagcagaagcactcagggctgcccagagaaggacagcggctggaataatgaagaatgccgttgttgacggaatggtcgccactgatgtgcctgaactggaaaggaccactcctctgatgcaaaagaaagtcggacaggtgctcctcataggggtaagcgtggcagcgttcctcgtcaaccccaatgtcaccactgtgagagaagcaggggtgttggtgacggcggctacgctcactttgtgggacaatggagccagtgccgtttggaattccaccactgccacgggactctgccatgtaatgcgaggtagctacctggctggaggctccattgcttggactctcatcaagaacgctgacaagccctccttgaaaaggggaaggcctgggggcaggacgctaggggagcagtggaaggaaaaactaaatg-ccatgagcagagaagagttttttaaataccggagagaggccataatcgaggtggaccgcactgaagcacgcagggctagacgtgaaaataacatagtgggaggacatccggtttcgcgaggctcagcaaaactccgttggctcgtggagaaaggatttgtctcgccaataggaaaagtcattgatctagggtgtgggcgtggaggatggagctactacgcagcaaccctgaagaaggtccaggaagtcagaggatacacgaaaggtggggcgggacatgaagaaccgatgctcatgcagagctacggctggaacctggtctccctgaagagtggagtggacgtgttttacaaaccttcagagcccagtgacactctgttctgcgacataggggaatcctccccaagtccagaagtagaagaacaacgcacactacgcgtcctagagatgacatctgactggttgcaccgaggacctagagagttctgcataaaagttctctgcccctacatgcccaaggttatagaaaaaatggaagttctgcagcgccgcttcggaggtgggctagtgcgtctccccctgtcccgcaactccaatcacgagatgtattgggttagtggagccgctggcaatgtggtgcacgctgtgaacatgaccagccaggtactactggggcgaatggatcgcacagtgtggagagggccaaagtatgaggaagatgtcaacctagggagcggaacaagagccgtgggaaagggagaagtccatagcaatcaggagaaaatcaagaagagaatccagaagcttaaagaagaattcgccacaacgtggcacaaagaccctgagcatccataccgcacttggacataccacggaagctatgaagtgaaggctactggctcagctagctctctcgtcaacggagtggtgaagctcatgagcaaaccttgggacgccattgccaacgtcaccaccatggccatgactgacaccaccccttttggacagcaaagagttttcaaggagaaagttgacacgaaggctcctgagccaccagctggagccaaggaagtgctcaacgagaccaccaactggctgtgggcctacttgtcacgggaaaaaagaccccgcttgtgcaccaaggaagaattcataaagaaagtcaatagcaacgcggctcttggagcagtgttcgctgaacagaatcaatggagcacggcgcgtgaggctgtggatgacccgcggttttgggagatggttgatgaagagagggaaaaccatctgcgaggagagtgtcacacatgtatctataacatgatgggaaaaagagagaagaagcctggagagtttggaaaagctaaaggaagcagggccatttggttcatgtggcttggagcacggtatctagagtttgaagctttggggttcctgaatgaagaccattggctgagccgagagaattcaggaggtggagtggaaggctcaggcgtccaaaagctgggatacatcctccgtgatatagcaggaaagcaaggagggaaaatgtacgctgatgataccgccgggtgggacactagaattaccagaactgatttagaaaatgaagctaaggtgctggagcttctagacggtgaacaccgcatgctcgcccgagccataattgaattgacttacaggcacaaagtggtcaaggtcatgagacctgcagcagaaggaaagaccgtgatggacgtgatatcaagagaagatcaaagggggagtggacaggtggtcacttatgctcttaacactttcacgaacatcgctgtccagctcgtcaggctgatggaggctgagggggtcattggaccacaacacttggaacagctacctagaaaaaacaagatagctgtcaggacctggctctttgagaatggagaggagagagtgaccaggatggcgatcagcggagacgactgtgtcgtcaagccgctggacgacagattcgccacggccctccacttcctcaacgcaatgtcaaaggtcagaaaagacatccaggaatggaagccttcgcatggctggcacgattggcagcaagttcccttctgctctaaccattttcaggagattgtgatgaaagatggaaggagtatagttgtcccgtgcagaggacaggatgagctgataggcagggctcgcatctccccaggagctggatggaatgtgaaggacacagcttgtctggccaaagcatatgcacagatgtggctactcctatacttccatcgtagggacttgcgtctcatggcaaatgcgatttgctcagcagtgccagtggattgggtgcccacgggcaggacatcctggtcgatacactcgaaaggagagtggatgaccacagaagacatgctgcaggtctggaacagagtctggattgaagaaaatgaatggatgatggacaagactccaatcacaagctggacagacgttccgtacgtgggaaagcgtgaggacatctggtgtggcagcctcatcggaacgcgatccagagcaacctgggctgagaacatctacgcggcgataaaccaggttagagctgtcattgggaaagaaaattatgttgactacat-gacctcactcaggagatacgaagacgtcttgatccaggaagacagggtcatctag"/>
                        <sequence id="seq_G3_KU871352.1_China_2015-02-02" spec="Sequence" taxon="G3_KU871352.1_China_2015-02-02" totalcount="4" value="atgactaaaaaaccaggagggcccggtaaaaaccgggctatcaatatgctgaaacgcggcctaccccgcgtattcccactagtgggagtgaagagggtagtaatgagcttgttggacggcagagggccagtacgtttcgtgctggctcttatcacgttcttcaagtttacagcattagccccgaccaaggcgcttttaggccgatggaaagcagtggaaaagagtgtggcaatgaaacatcttactagtttcaaacgagaacttggaacactcattgacgccgtgaacaagcggggcagaaagcaaaacaaaagaggaggaaatgaaggctcaatcatgtggctcgcgagcttggcagttgtcatagcttgtgcaggagccatgaagttgtcgaatttccaggggaagcttttgatgaccatcaacaacacggacattgcagacgttatcgtgattcccacctcaaaaggagagaacagatgctgggtccgggcaatcgacgtcggctacatgtgtgaggacactatcacgtacgaatgtcctaagcttaccatgggcaatgatccagaggatgtggattgctggtgtgacaaccaagaagtctacgtccaatatggacggtgcacgcggaccaggcattccaagcgaagcaggagatccgtgtcggtccaaacacatggggagagttcactagtgaataaaaaagaggcttggctggattcaacgaaagccacacgatatctcatgaaaactgagaactggatcataaggaatcctggctatgctttcctggcggcggtacttggctggatgcttggcagtaacaacggtcaacgcgtggtatttaccatcctcctgctgttggtcgctccggcttacagttttaattgtctgggaatgggcaatcgtgacttcatagaaggagccagtggagccacttgggtggacttggtgctagaaggagatagctgcttgacaatcatggcaaacgacaaaccaacattggacgtccgcatgattaacatcgaagctagccaacttgctgaggtcagaagttactgctatcatgcttcagtcactgacatctcgacggtggctcggtgccccacgactggagaagcccacaacgagaagcgagctgatagtagctatgtgtgcaaacaaggcttcactgaccgtgggtggggcaacggatgtggacttttcgggaagggaagcattgacacatgtgcaaaattctcctgcaccagtaaagcgattgggagaacaatccagccagaaaacatcaaatacgaagttggcatttttgtgcatggaaccaccacttcggaaaaccatgggaattattcagcgcaagttggggcgtcccaggcggcaaagtttacagtaacacccaatgctccttcgataaccctcaaacttggtgactacggagaagtcacactggactgtgagccaaggagtggactgaacactgaagcgttttacgtcatgaccgtggggtcaaagtcatttctggtccatagggagtggtttcatgacctcgctctcccctggacgtccccttcgagcacagcgtggagaaacagagaactcctcatggaatttgaagaggcgcacgccacaaaacagtccgttgttgctcttgggtcacaggaaggaggcctccatcaggcgttggcaggagccatcgtggtggagtactcaagctcagtgaagttaacatcaggccacctgaaatgtaggctgaaaatggacaaactggctctgaaaggcacaacctatggcatgtgtacagaaaaattctcgttcgcgaaaaatccggcggacactggtcacggaacagttgtcattgaactctcctactctgggagtgatggcccctgcaaaattccgattgtttccgttgcgagcctcaatgacatgacccccgttgggcggctggtgacagtgaaccccttcgtcgcgacttccagtgccaactcaaaggtgctggtcgagatggaaccccccttcggagactcctacatcgtagttggaaggggagacaagcagatcaaccaccattggcacaaagctggaagcacgctgggcaaggccttttcaacaactttgaagggagctcaaagactggcagcgttgggcgacacagcctgggactttggctctattggaggggtcttcaactccataggaaaagccgttcaccaagtgtttggtggtgccttcagaacactctttgggggaatgtcttggatcacacaagggctaatgggtgccctactgctctggatgggcgtcaacgcacgagaccgatcaattgctttggccttcttagccacagggggtgtgctcgtgttcttagcgaccaatgtgcatgctgacactggatgtgccattgacatcacaagaaaagagatgagatgtggaagtggcatcttcgtgcacaacgacgtggaagcctgggtggataggtataaatatttgccagaaacgcccagatccctagcgaagatcgtccacaaagcgcacaaggaaggcgtgtgcggagtcagatctgtcactagactggagcaccaaatgtgggaagccgtacgggacgaattgaacgtcctgctcaaagagaatgcagtggacctcagtgtggttgtgaacaagcccgtgggaagatatcgctcagcccctaaacgcctatccatgacgcaagagaagtttgaaatgggctggaaagcatggggaaaaagcattctctttgccccggaattggctaactccacatttgtcgtagatggacctgagacaaaggaatgccctgatgagcacagagcttggaacagcatgcaaatcgaagacttcggctttggcatcacatcaacccgtgtgtggctgaaaattagagaggagagcactgacgagtgtgatggagcgatcataggcacggctgtcaaaggacatgtggcagtccatagtgacttgtcgtactggattgagagtcgctacaacgacacatggaaacttgagagggcagtctttggagaggtcaaatcttgcacttggccagagacacacaccctttggggagatggtgttgaggaaagtgaactcatcattccgcacaccatagccggaccaaaaagcaagcacaatcggagggaagggtataagacacaaaaccagggaccttgggatgagaatggcatagtcttggactttgattattgcccagggacaaaagtcaccattacagaggattgtggcaagagaggcccttcggtcagaaccactactgacagtggaaagttgatcactgactggtgctgtcgcagttgctcccttccgcccctacgattccggacagaaaatggctgctggtacggaatggaaatcagacctgttaggcatgatgaaacaacactcgtcagatcacaggttgatgctttcaatggtgaaatggttgacccttttcagctgggccttctggtgatgtttctggccacccaggaggtccttcgcaagaggtggacggccagattgaccattcctgcggttttgggggccctacttgtgctgatgcttgggggcatcacttacactgatttggcgaggtatgtggtgctagtcgctgctgctttcgcagaggccaacagtggaggagacgtcctgcaccttgctttgattgccgtttttaagatccaaccagcatttctagtgatgaacatgcttagcacgagatggacgaaccaagaaaacgtggttctggtcctaggggctgcctttttccaattggcctcagtagatctgcaaataggagtccacggaatcctgaatgccgccgctatagcatggatgattgtccgagcgatcaccttccccacaacctcctccgtcaccatgccagtcttagcgcttctaactccggggatgagggctctatacctagacacttacagaatcatcctcctcgtcatagggatatgctccctgctgcacgagaggaaaaagaccatggcaaaaaagaaaggagctgtactcttgggcttagcgctcacatccactggatggttctcgcccaccactatagctgccggactaatggtctgcaacccaaacaagaagagagggtggccagctactgagtttttgtcggcagttggattgatgtttgccatcgtaggtggtttggccgagttggatattgaatccatgtcaatacccttcatgctggcaggtctcatggcagtgtcctacgtggtgtcaggaaaagcaacagatatgtggcttgaacgggccgccgacatcagctgggagatggatgctgcaatcacaggaagtagtcggaggctggatgtgaaactggatgatgacggagattttcacttgattgatgatcccggtgttccatggaaggtctgggtcctgcgcatgtcttgcattggcttagccgccctcacgccttgggccatcgttcccgccgctttcggttattggctcactttaaaaacaacaaaaagagggggcgtgttttgggacacgccatccccaaaaccttgctcaaaaggagacaccactacaggagtctaccgaattatggctagagggattcttggcacttaccaggccggcgtcggagtcatgtacgagaatgttttccacacactatggcacacaactagaggagcagccattatgagtggagaaggaaaattgacgccatactggggtagtgtgaaagaagaccgcatagcttacggaggcccatggaggtttgaccgaaaatggaatggaacagatgacgtgcaagtgatcgtggtagaaccggggaaggctgcagtaaacatccagacaaaaccaggagtgtttcggactcccttcggggaggttggggctgttagtctggattacccgcgaggaacatccggctcacccattctggattccaatggagacattataggcctatacggcaatggagttgagcttggcgatggctcatacgtcagcgccatcgtgcagggtgaccgtcaggaggaaccagtcccagaagcttacaccccaaacatgttgagaaagagacagatgactgtgctagatttgcaccctggttcagggaaaaccaggaaaattctgccacaaataattaaggacgctatccagcagcgcctaagaacagctgtgttggcaccgacgcgggtggtagcagcagaaatggcagaagctttgagagggctcccagtacgatatcaaacttcagcagtgcagagagagcaccaagggaatgaaatagtggatgtgatgtgccacgccactctgacccatagactgatgtcaccgaacagggtgcccaactacaacctatttgtcatggatgaagctcatttcaccgacccagccagtatagccgcacgaggatacattgctaccaaggtggaattaggggaggcagcagccatctttatgacagcgaccccgcctggaaccacggatccttttcctgactcaaatgccccaatccatgatttgcaagatgagataccagacagggcatggagcagtggatacgaatggatcacagaatatgcgggtaaaaccgtgtggtttgtggcgagcgtaaaaatggggaatgagattgcaatgtgcctccaaagagcggggaaaaaggtcatccaactcaaccgcaagtcctatgacacagaatacccaaaatgtaagaatggagactgggattttgtcattaccaccgacatctctgaaatgggggccaacttcggtgcgagcagggtcatcgactgtagaaagagcgtgaaacccaccatcttagaagagggagaaggcagagtcatcctcggaaacccatctcccataaccagtgcaagcgcagctcaacggaggggcagagtaggcagaaaccccaaccaagttggagatgaataccattatgggggggctaccagtgaaaatgacagtaacctagcccattggacagaggcaaagatcatgttagacaacatacacatgcccaatggactggtggcccagctctatggaccagagagggaaaaggctttcacaatggatggcgaataccgtctcagaggtgaagaaaagaaaaacttcttagagctgctcaggacggctgacctcccggtgtggctggcctacaaggtggcgtccaatggcattcagtacaccgacagaaagtggtgttttgatgggccgcgtacgaatgccatactggaggacaacaccgaggtagagatagtcacccggatgggtgagaggaaaatcctcaagccgagatggcttgatgcaagagtttatgcagatcaccaagccctcaagtggttcaaagactttgcagcagggaagagatcagccgttagcttcatagaggtgctcggtcgcatgcctgagcatttcatgggaaagacgcgggaagctttagacaccatgtacttggttgcaacggctgagaaaggtgggaaagcacaccgaatggctctcgaagagctgccagatgcactggaaaccatcacacttattgttgccattactgtgatgacaggaggattcttcctactaatgatgcagcgaaagggtatagggaagatgggtcttggagctctagtgctcacgctagctaccttcttcctgtgggcggcagaggttcctggaaccaaaatagcagggaccctgctgatcgccctgctgctgatggtggttctcatcccagaaccggaaaaacagaggtcacagacagataaccaactggcggtgtttctcatctgtgtcttgaccgtggttggagtggtggcagcaaacgagtacgggatgctagaaaaaaccaaagcagatctcaagagcatgtttggcggaaagacgcaggcatcaggactgactgga---ttgccaagcatggcactggacctgcgtccagccacagcctgggcactgtatggggggagcacagtcgtgctaacccctcttctgaagcacctgatcacgtcggaatacgtcaccacatcgctagcctcaattaactcacaagctggctcattattcgtcttgccacgaggcgtgccttttaccgacctagacttgaccgttggcctcgtcttccttggctgttggggtcaaatcaccctcacaacgtttctgacagccatggttctggcgacacttcactatgggtacatgctccctggatggcaagcagaagcactcagggctgcccagagaaggacagcggctggaataatgaagaatgccgttgttgacggaatggtcgccactgatgtgcctgaactggaaaggactactcctctgatgcaaaagaaagtcggacaggtgctcctcataggggtaagcgtggcagcgttcctcgtcaaccctaatgtcaccactgtgagagaagcaggggtgttggtgacggcggctacgcttactttgtgggacaatggagccagtgccgtttggaattccaccacagccacgggactctgccatgtcatgcgaggtagctacctggctggaggctccattgcttggactctcatcaagaacgctgataagccctccttgaaaaggggaaggcctgggggcaggacgctaggggagcagtggaaggaaaaactaaatg-ccatgagcagagaagagttttttaaataccggagagaggccataatcgaggtggaccgcactgaagcacgcagggccagacgtgaaaataacatagtgggaggacatccggtttcgcgaggctcagcaaaactccgttggctcgtggagaaaggatttgtctcgccaataggaaaagtcattgatctagggtgtgggcgtggaggatggagctactacgcagcaaccctgaagaaggtccaggaagtcagaggatacacgaaaggtggggcgggacatgaagaaccgatgctcatgcagagctacggctggaacctggtctccctgaagagtggagtggacgtgttttacaaaccttcagagcccagtgacaccctgttctgtgacataggggaatcctccccaagtccagaagtagaagaacaacgcacactacgcgtcctagagatgacatctgactggttgcaccgaggacctagagagttctgcattaaagttctctgcccttacatgcccaaggttatagaaaaaatggaagttctgcagcgccgcttcggaggtgggctagtgcgtctccccctgtcccgaaactccaatcacgagatgtattgggttagtggagccgctggcaatgtggtgcacgctgtgaacatgaccagccaggtactactggggcgaatggatcgcacagtgtggagagggccaaagtatgaggaagatgtcaacctagggagcggaacaagagccgtgggaaagggagaagtccatagcaatcaggagaaaatcaagaagagaatccagaagcttaaagaagaattcgccacaacgtggcacaaagaccctgagcatccataccgcacttggacataccacggaagctatgaagtgaaggctactggctcagccagctctctcgtcaacggagtggtgaagctcatgagcaaaccttgggacgccattgccaacgtcaccaccatggccatgactgacaccaccccttttggacagcaaagagttttcaaggagaaagttgacacgaaggctcctgagccaccagctggagccaaggaagtgctcaacgagaccaccaactggctgtgggcccacttgtcacgggaaaaaagaccccgcttgtgcaccaaggaagaattcataaagaaagtcaacagcaacgcggctcttggagcagtgttcgctgaacagaatcaatggagcacggcgcgtgaggctgtggatgacccgcggttttgggagatggttgatgaagagagggaaaaccatctgcgaggagagtgtcacacatgtatctacaacatgatgggaaaaagagagaagaagcctggagagtttggaaaagctaaaggaagcagggccatttggttcatgtggcttggagcacggtatctagagtttgaagctttggggttcctgaatgaagaccattggctgagccgagagaattcaggaggtggagtggaaggctcaggcgtccaaaagctgggatacatcctccgtgacatagcaggaaagcaaggagggaaaatgtacgctgatgataccgccgggtgggacactagaattaccagaactgatttagaaaatgaagctaaggtactggagctcctagacggtgaacaccgcatgctcgcccgagccataattgaactgacttacaggcacaaagtggtcaaggtcatgagacctgcagcagaaggaaagaccgtgatggacgtgatatcaagagaagatcaaagggggagtggacaggtggtcacttatgctcttaacactttcacgaacatcgctgtccagctcgtcaggctgatggaggctgagggggtcattggaccacaacacttggaacagctacctaggaaaaacaagatagctgtcaggacctggctctttgagaatggagaggagagagtgaccaggatggcgatcagcggagacgactgtgtcgtcaagccgctggacgacagattcgccacagccctccacttcctcaacgcaatgtcaaaggtcagaaaagacatccaggaatggaagccttcgcatggctggcacgattggcagcaagttcccttctgctctaaccattttcaggagattgtgatgaaagatggaaggagtatagttgtcccgtgcagaggacaggatgagctgataggcagggctcgcatctctccaggagctggatggaatgtgaaggacacagcttgcctggccaaagcatatgcacagatgtggctactcctatacttccatcgcagggacttgcgtctcatggcaaatgcgatttgctcagcagtgccagtggattgggtgcccacaggcaggacatcctggtcaatacactcgaaaggagagtggatgaccacggaagacatgctgcaggtctggaacagagtctggattgaagaaaatgaatggatgatggacaagactccaatcacaagctggacagacgttccgtatgtgggaaagcgtgaggacatctggtgtggcagcctcatcggaacgcgatccagagcaacctgggctgagaacatctatgcggcgataaaccaggttagagctgtcattgggaaagaaaattatgttgactacat-gacctcactcaggagatacgaagacgtcttgatccaggaagacagggtcatctag"/>
                        <sequence id="seq_G3_KU871353.1_China_2015-02-02" spec="Sequence" taxon="G3_KU871353.1_China_2015-02-02" totalcount="4" value="atgactaaaaaaccaggagggcccggtaaaaaccgggctatcaatatgctgaaacgcggcctaccccgcgtattcccactagtgggagtgaagagggtagtaatgagcttgttggacggcagagggccagtacgtttcgtgctggctcttatcacgttcttcaagtttacagcattagccccgaccaaggcgcttttaggccgatggaaagcagtggaaaagagtgtggcaatgaaacatcttactagtttcaaacgagaacttggaacactcattgacgccgtgaacaagcggggcagaaagcaaaacaaaagaggaggaaatgaaggctcaatcatgtggctcgcgagcttggcagttgtcatagcttgtgcaggagccatgaagttgtcgaatttccaggggaagcttttgatgaccatcaacaacacggacattgcagacgttatcgtgattcccacctcaaaaggagagaacagatgctgggtccgggcaatcgacgtcggctacatgtgtgaggacactatcacgtacgaatgtcctaagcttaccatgggcaatgatccagaggatgtggattgctggtgtgacaaccaagaagtctacgtccaatatggacggtgcacgcggaccaggcattccaagcgaagcaggagatccgtgtcggtccaaacacatggggagagttcactagtgaataaaaaagaggcttggctggattcaacgaaagccacacgatatctcatgaaaactgagaactggatcataaggaatcctggctatgctttcctggcggcggtacttggctggatgcttggcagtaacaacggtcaacgcgtggtatttaccatcctcctgctgttggtcgctccggcttacagttttaattgtctgggaatgggcaatcgtgacttcatagaaggagccagtggagccacttgggtggacttggtgctagaaggagatagctgcttgacaatcatggcaaacgacaaaccaacattggacgtccgcatgattaacatcaaagctagccaacttgctgaggtcagaagttactgctatcatgcttcagtcactgacatctcgacggtggctcggtgccccacgactggagaagcccacaacgagaagcgagctgatagtagctatgtgtgcaaacaaggcttcactgaccgtgggtggggcaacggatgtggacttttcgggaagggaagcattgacacatgtgcaaaattctcctgcaccagtaaagcgattgggagaacaatccagccagaaaacatcaaatacgaagttggcatttttgtgcatggaaccaccacttcggaaaaccatgggaattattcagcgcaagttggggcgtcccaggcggcaaagtttacagtaacacccaatgctccttcgataaccctcaaacttggtgactacggagaagtcacactggactgtgagccaaggagtggactgaacactgaagcgttttacgtcatgaccgtggggtcaaagtcatttctggtccatagggagtggtttcatgacctcgctctcccctggacgtccccttcgagcacagcgtggagaaacagagaactcctcatggaatttgaagaggcgcacgccacaaaacagtccgttgttgctcttgggtcacaggaaggaggcctccatcaggcgttggcaggagccatcgtggtggagtactcaagctcagtgaagttaacatcaggccacctgaaatgtaggctgaaaatggacaaactggctctgaaaggcacaacctatggcatgtgtacagaaaaattctcgttcgcgaaaaatccggcggacactggtcacggaacagttgtcattgaactctcctactctgggagtgatggcccctgcaaaattccgattgtttccgttgcgagcctcaatgacatgacccccgttgggcggctggtgacagtgaaccccttcgtcgcgacttccagtgccaactcaaaggtgctggtcgagatggaaccccccttcggagactcctacatcgtagttggaaggggagacaagcagatcaaccaccattggcacaaagctggaagcacgctgggcaaggccttttcaacaactttgaagggagctcaaagactggcagcgttgggcgacacagcctgggactttggctctattggaggggtcttcaactccataggaaaagccgttcaccaagtgtttggtggtgccttcagaacactctttgggggaatgtcttggatcacgcaagggctaatgggtgccctactgctctggatgggcgtcaacgcacgagaccgatcaattgctttggccttcttagccacagggggtgtgctcgtgttcttagcgaccaatgtgcatgctgacactggatgtgccattgacatcacaagaaaagagatgagatgtggaagtggcatcttcgtgcacaacgacgtggaagcctgggtggataggtataaatatttgccagaaacgcccagatccctagcgaagatcgtccacaaagcgcacaaggaaggcgtgtgcggagtcagatctgtcactagactggagcaccaaatgtgggaagccgtacgggacgaattgaacgtcctgctcaaagagaatgcagtggacctcagtgtggttgtgaacaagcccgtgggaagatatcgctcagcccctaaacgcctatccatgacgcaagagaagtttgaaatgggctggaaagcatggggaaaaagcattctctttgccccggaattggctaactccacatttgtcgtagatggacctgagacaaaggaatgccctgatgagcacagagcttggaacagcatgcaaatcgaagacttcggctttggcatcacatcaacccgtgtgtggctgaaaattagagaggagagcactgacgagtgtgatggagcgatcataggcacggctgtcaaaggacatgtggcagtccatagtgacttgtcgtactggattgagagtcgctacaacgacacatggaaacttgagagggcagtctttggagaggtcaaatcttgcacttggccagagacacacaccctttggggagatggtgttgaggaaagtgaactcatcattccgcacaccatagccggaccaaaaagcaagcacaatcggagggaagggtataagacacaaaaccagggaccttgggatgagaatggcatagtcttggactttgattattgcccagggacaaaagtcaccattacagaggattgtggcaagagaggcccttcggtcagaaccactactgacagtggaaagttgatcactgactggtgctgtcgcagttgctcccttccgcccctacgattccggacagaaaatggctgctggtacggaatggaaatcagacctgttaggcatgatgaaacaacactcgtcagatcacaggttgatgctttcaatggtgaaatggttgacccttttcagctgggccttctggtgatgtttttggccacccaggaggtccttcgcaagaggtggacggccagattgaccattcctgcggttttgggggccctacttgtgctgatgcttgggggcatcacttacactgatttggcgaggtatgtggtgctagtcgctgctgctttcgcagaggccaacagtggaggagacgtcctgcaccttgctttgattgccgtttttaagatccaaccagcatttctagtgatgaacatgcttagcacgagatggacgaaccaagaaaacgtggttctggtcctaggggctgcctttttccaattggcctcagtagatctgcaaataggagtccacggaatcctgaatgccgccgctatagcatggatgattgtccgagcgatcaccttccccacaacctcctccgtcaccatgccagtcttagcgcttctaactccggggatgagggctctatacctagacacttacagaatcatcctcctcgtcatagggatatgctccctgctgcacgagaggaaaaagaccatggcaaaaaagaaaggagctgtactcttgggcttagcgctcacatccactggatggttctcgcccaccactatagctgccggactaatggtctgcaacccaaacaagaagagagggtggccagctactgagtttttgtcggcagttggattgatgtttgccatcgtaggtggtttggccgagttggatattgaatccatgtcaatacccttcatgctggcaggtctcatggcagtgtcctacgtggtgtcaggaaaagcaacagatatgtggcttgaacgggccgccgacatcagctgggagatggatgctgcaatcacaggaagtagtcggaggctggatgtgaaactggatgatgacggagattttcacttgattgatgatcccggtgttccatggaaggtctgggtcctgcgcatgtcttgcattggcttagccgccctcacgccttgggccatcgttcccgccgctttcggttattggctcactttaaaaacaacaaaaagagggggcgtgttttgggacacgccatccccaaaaccttgctcaaaaggagacaccactacaggagtctaccgaattatggctagagggattcttggcacttaccaggccggcgtcggagtcatgtacgagaatgttttccacacactatggcacacaactagaggagcagccattatgagtggagaaggaaaattgacgccatactggggtagtgtgaaagaagaccgcatatcttacggaggcccatggaggtttgaccgaaaatggaatggaacagatgacgtgcaagtgatcgtggtagaaccggggaaggctgcagtaaacatccagacaaaaccaggagtgtttcggactcccttcggggaggttggggctgttagtctggattacccgcgaggaacatccggctcacccattctggattccaatggagacattataggcctatacggcaatggagttgagcttggcgatggctcatacgtcagcgccatcgtgcagggtgaccgtcaggaggaaccagtcccagaagcttacaccccaaacatgttgagaaagagacagatgactgtgctagatttgcaccctggttcagggaaaaccaggaaaattctgccacaaataattaaggacgctatccagcagcgcctaagaacagctgtgttggcaccgacgcgggtggtagcagcagaaatggcagaagctttgagagggctcccagtacgatatcaaacttcagcagtgcagagagagcaccaagggaatgaaatagtggatgtgatgtgccacgccactctgacccatagactgatgtcaccgaacagggtgcccaactacaacctatttgtcatggatgaagctcatttcaccgacccagccagtatagccgcacgaggatacattgctaccaaggtggaattaggggaggcagcagccatctttatgacagcgaccccgcctggaaccacggatccttttcctgactcaaatgccccaatccatgatttgcaagatgagataccagacagggcatggagcagtggatacgaatggatcacagaatatgcgggtaaaaccgtgtggtttgtggcgagcgtaaaaatggggaatgagattgcaatgtgcctccaaagagcggggaaaaaggtcatccaactcaaccgcaagtcctatgacacagaatacccaaaatgtaagaatggagactgggattttgtcattaccaccgacatctctgaaatgggggccaacttcggtgcgagcagggtcatcgactgtagaaagagcgtgaaacccaccatcttagaagagggagaaggcagagtcatcctcggaaacccatctcccataaccagtgcaagcgcagctcaacggaggggcagagtaggcagaaaccccaaccaagttggagatgaataccactatgggggggctaccagtgaaaatgacagtaacctagcccattggacagaggcaaagatcatgttagacaacatacacatgcccaatggactggtggcccagctctatggaccagagagggaaaaggctttcacaatggatggcgaataccgtctcagaggtgaagaaaagaaaaacttcttagagctgcttaggacggctgacctcccggtgtggctggcctacaaggtggcgtccaatggcattcagtacaccgacagaaagtggtgttttgatgggccgcgtacgaatgccatactggaggacaacaccgaggtagagatagtcacccggatgggtgagaggaaaatcctcaagccgagatggcttgatgcaagagtttatgcagatcaccaagccctcaagtggttcaaagactttgcagcagggaagagatcagccgttagcttcatagaggtgctcggtcgcatgcctgagcatttcatgggaaagacgcgggaagctttagacaccatgtacttggttgcaacggctgagaaaggtgggaaagcacaccgaatggccctcgaagagctgccagatgcactggaaaccatcacacttattgttgccattactgtgatgacaggaggattcttcctactaatgatgcagcgaaagggtatagggaagatgggtcttggagctctagtgctcacgctagctaccttcttcctgtgggcggcagaggttcctggaaccaaaatagcagggaccctgctgatcgccctgctgctgatggtggttctcatcccagaaccggaaaaacagaggtcacagacagataaccaactggcggtgtttctcatctgtgtcttgaccgtggttggagtggtggcagcaaacgagtacgggatgctagaaaaaaccaaagcagatctcaagagcatgtttggcggaaagacgcaggcatcaggactgactgga---ttgccaagcatggcactggacctgcgtccagccacagcctgggcactgtatggggggagcacagtcgtgctaacccctcttctgaagcacctgatcacgtcggaatacgtcaccacatcgctagcctcaattaactcacaagctggctcattattcgtcttgccacgaggcgtgccttttaccgacctagacttgaccgttggcctcgtcttccttggctgttggggtcaaatcaccctcacaacgtttctgacagccatggttctggcgacacttcactatgggtacatgctccctggatggcaagcagaagcactcagggctgcccagagaaggacagcggctggaataatgaagaatgccgttgttgacggaatggtcgccactgatgtgcctgaactggaaaggactactcctctgatgcaaaagaaagtcggacaggtgctcctcataggggtaagcgtggcagcgttcctcgtcaaccctaatgtcaccactgtgagagaagcaggggtgttggtgacggcggctacgcttactttgtgggacaatggagccagtgccgtttggaattccaccacagccacgggactctgccatgtcatgcgaggtagctacctggctggaggctccattgcttggactctcatcaagaacgctgataagccctccttgaaaaggggaaggcctgggggcaggacgctaggggagcagtggaaggaaaaactaaatg-ccatgagcagagaagagttttttaaataccggagagaggccataatcgaggtggaccgcactgaagcacgcagggccagacgtgaaaataacatagtgggaggacatccggtttcgcgaggctcagcaaaactccgttggctcgtggagaaaggatttgtctcgccaataggaaaagtcattgatctagggtgtgggcgtggaggatggagctactacgcggcaaccctgaagaaggtccaggaagtcagaggatacacgaaaggtggggcgggacatgaagaaccgatgctcatgcagagctacggctggaacctggtctccctgaagagtggagtggacgtgttttacaaaccttcagagcccagtgacaccctgttctgtgacataggggaatcctccccaagtccagaagtagaagaacaacgcacactacgcgtcctagagatgacatctgactggttgcaccgaggacctagagagttctgcattaaagttctctgcccttacatgcccaaggttatagaaaaaatggaagttctgcagcgccgcttcggaggtgggctagtgcgtctccccctgtcccgaaactccaatcacgagatgtattgggttagtggagccgctggcaatgtggtgcacgctgtgaacatgaccagccaggtactactggggcgaatggatcgcacagtgtggagagggccaaagtatgaggaagatgtcaacctagggagcggaacaagagccgtgggaaagggagaagtccatagcaatcaggagaaaatcaagaagagaatccagaagcttaaagaagaattcgccacaacgtggcacaaagaccctgagcatccataccgcacttggacataccacggaagctatgaagtgaaggctactggctcagccagctctctcgtcaacggagtggtgaagctcatgagcaaaccttgggacgccattgccaacgtcaccaccatggccatgactgacaccaccccttttggacagcaaagagttttcaaggagaaagttgacacgaaggctcctgagccaccagctggagccaaggaagtgctcaacgagaccaccaactggctgtgggcccacttgtcacgggaaaaaagaccccgcttgtgcaccaaggaagaattcataaagaaagtcaacagcaacgcggctcttggagcagtgttcgctgaacagaatcaatggagcacggcgcgtgaggctgtggatgacccgcggttttgggagatggttgatgaagagagggaaaaccatctgcgaggagagtgtcacacatgtatctacaacatgatgggaaaaagagagaagaagcctggagagtttggaaaagctaaaggaagcagggccatttggttcatgtggcttggagcacggtatctagagtttgaagctttggggttcctgaatgaagaccattggctgagccgagagaattcaggaggtggagtggaaggctcaggcgtccaaaagctgggatacatcctccgtgacatagcaggaaagcaaggaggcaaaatgtacgctgatgataccgccgggtgggacactagaattaccagaactgatttagaaaatgaagctaaggtactggagctcctagacggtgaacaccgcatgctcgcccgagccataattgaactgacttacaggcacaaagtggtcaaggtcatgagacctgcagcagaaggaaagaccgtgatggacgtgatatcaagagaagatcaaagggggagtggacaggtggtcacttatgctcttaacactttcacgaacatcgctgtccagctcgtcaggctgatggaggctgagggggtcattggaccacaacacttggaacagctacctaggaaaaacaagatagctgtcaggacctggctctttgagaatggagaggagagagtgaccaggatggcgatcagcggagacgactgtgtcgtcaagccgctggacgacagattcgccacagccctccacttcctcaacgcaatgtcaaaggtcagaaaagacatccaggaatggaagccttcgcatggctggcacgattggcagcaagttcccttctgctctaaccattttcaggagattgtgatgaaagatggaaggagtatagttgtcccgtgcagaggacaggatgagctgataggcagggctcgcatctccccaggagctggatggaatgtgaaggacacagcttgcctggccaaagcatatgcacagatgtggctactcctatacttccatcgcagggacttgcgtctcatggcaaatgcgatttgctcagcagtgccagtggattgggtgcccacaggcaggacatcctggtcaatacactcgaaaggagagtggatgaccacggaagacatgctgcaggtctggaacagagtctggattgaagaaaatgaatggatgatggacaagactccaatcacaagctggacagacgttccgtatgtgggaaagcgtgaggacatctggtgtggcagcctcatcggaacgcgatccagagcaacctgggctgagaacatctatgcggcgataaaccaggttagagctgtcattgggaaagaaaattatgttgactacat-gacctcactcaggagatacgaagacgtcttgatccaggaagacagggtcatctag"/>
                        <sequence id="seq_G3_KU871354.1_China_2015-02-02" spec="Sequence" taxon="G3_KU871354.1_China_2015-02-02" totalcount="4" value="atgactaaaaaaccaggagggcccggtaaaaaccgggctatcaatatgctgaaacgcggcctaccccgcgtattcccactagtgggagtgaagagggtagtaatgagcttgttggacggcagagggccagtacgtttcgtgctggctcttatcacgttcttcaagtttacagcattagccccgaccaaggcgcttttaggccgatggaaagcagtggaaaagagtgtggcaatgaaacatcttactagtttcaaacgagaacttggaacactcattgacgccgtgaacaagcggggcagaaagcaaaacaaaagaggaggaaatgaaggctcaatcatgtggctcgcgagcttggcagttgtcatagcttgtgcaggagccatgaagttgtcgaatttccaggggaagcttttgatgaccatcaacaacacggacattgcagacgttatcgtgattcccacctcaaaaggagagaacagatgctgggtccgggcaatcgacgtcggctacatgtgtgaggacactatcacgtacgaatgtcctaagcttaccatgggcaatgatccagaggatgtggattgctggtgtgacaaccaagaagtctacgtccaatatggacggtgcacgcggaccaggcattccaagcgaagcaggagatccgtgtcggtccaaacacatggggagagttcactagtgaataaaaaagaggcttggctggattcaacgaaagccacacgatatctcatgaaaactgagaactggatcataaggaatcctggctatgctttcctggcggcggtacttggctggatgcttggcagtaacaacggtcaacgcgtggtatttaccatcctcctgctgttggtcgctccggcttacagttttaattgtctgggaatgggcaatcgtgacttcatagaaggagccagtggagccacttgggtggacttggtgctagaaggagatagctgcttgacaatcatggcaaacgacaaaccaacattggacgtccgcatgattaacatcgaagctagccaacttgctaaggtcagaagttactgctatcatgcttcagtcactgacatctcgacggtggctcggtgccccacgactggagaagcccacaacgagaagcgagctgatagtagctatgtgtgcaaacaaggcttcactgaccgtgggtggggcaacggatgtggacttttcgggaagggaagcattgacacatgtgcaaaattctcctgcaccagtaaagcgattgggagaacaatccagccagaaaacatcaaatacgaagttggcatttttgtgcatggaaccaccacttcggaaaaccatgggaattattcagcgcaagttggggcgtcccaggcggcaaagtttacagtaacacccaatgctccttcgataaccctcaaacttggtgactacggagaagtcacactggactgtgagccaaggagtggactgaacactgaagcgttttacgtcatgaccgtggggtcaaagtcatttctggtccatagggagtggtttcatgacctcgctctcccctggacgtccccttcgagcacagcgtggagaaacagagaactcctcatggaatttgaagaggcgcacgccacaaaacagtccgttgttgctcttgggtcacaggaaggaggcctccatcaggcgttggcaggagccatcgtggtggagtactcaagctcagtgaagttaacatcaggccacctgaaatgtaggctgaaaatggacaaactggctctgaaaggcacaacctatggcatgtgtacagaaaaattctcgttcgcgaaaaatccggcggacactggtcacggaacagttgtcattgaactctcctactctgggagtgatggcccctgcaaaattccgattgtttccgttgcgagcctcaatgacatgacccccgttgggcggctggtgacagtgaaccccttcgtcgcgacttccagtgccaactcaaaggtgctggtcgagatggaaccccccttcggagactcctacatcgtagttggaaggggagacaagcagatcaaccaccattggcacaaagctggaagcacgctgggcaaggccttttcaacaactttgaagggagctcaaagactggcagcgttgggcgacacagcctgggactttggctctattggaggggtcttcaactccataggaaaagccgttcaccaagtgtttggtggtgccttcagaacactctttgggggaatgtcttggatcacacaagggctaatgggtgccctactgctctggatgggcgtcaacgcacgagaccgatcaattgctttggccttcttagccacagggggtgtgctcgtgttcttagcgaccaatgtgcatgctgacactggatgtgccattgacatcacaagaaaagagatgagatgtggaagtggcatcttcgtgcacaacgacgtggaagcctgggtggataggtataaatatttgccagaaacgcccagatccctagcgaagatcgtccacaaagcgcacaaggaaggcgtgtgcggagtcagatctgtcactagactggagcaccaaatgtgggaagccgtacgggacgaattgaacgtcctgctcaaagagaatgcagtggacctcagtgtggttgtgaacaagcccgtgggaagatatcgctcagcccctaaacgcctatccatgacgcaagagaagtttgaaatgggctggaaagcatggggaaaaagcattctctttgccccggaattggctaactccacatttgtcgtagatggacctgagacaaaggaatgccctgatgagcacagagcttggaacagcatgcaaatcgaagacttcggctttggcatcacatcaacccgtgtgtggctgaaaattagagaggagagcactgacgagtgtgatggagcgatcataggcacggctgtcaaaggacatgtggcagtccatagtgacttgtcgtactggattgagagtcgctacaacgacacatggaaacttgagagggcagtctttggagaggtcaaatcttgcacttggccagagacacacaccctttggggagatggtgttgaggaaagtgaactcatcattccgcacaccatagccggaccaaaaagcaagcacaatcggagggaagggtataagacacaaaaccagggaccttgggatgagaatggcatagtcttggactttgattattgcccagggacaaaagtcaccattacagaggattgtggcaagagaggcccttcggtcagaaccactactgacagtggaaagttgatcactgactggtgctgtcgcagttgctcccttccgcccctacgattccggacagaaaatggctgctggtacggaatggaaatcagacctgttaggcatgatgaaacaacactcgtcagatcacaggttgatgctttcaatggtgaaatggttgacccttttcagctgggccttctggtgatgtttctggccacccaggaggtccttcgcaagaggtggacggccagattgaccattcctgcggttttgggggccctacttgtgctgatgcttgggggcatcacttacactgatttggcgaggtatgtggtgctagtcgctgctgctttcgcagaggccaacagtggaggagacgtcctgcaccttgctttgattgccgtttttaagatccaaccagcatttctagtgatgaacatgcttagcacgagatggacgaaccaagaaaacgtggttctggtcctaggggctgcctttttccaattggcctcagtagatctgcaaataggagtccacggaatcctgaatgccgccgctatagcatggatgattgtccgagcgatcaccttccccacaacctcctccgtcaccatgccagtcttagcgcttctaactccggggatgagggctctatacctagacacttacagaatcatcctcctcgtcatagggatttgctccctgctgcacgagaggaaaaagaccatggcaaaaaagaaaggagctgtactcttgggcttagcgctcacatccactggatggttctcgcccaccactatagctgccggactaatggtctgcaacccaaacaagaagagagggtggccagctactgagtttttgtcggcagttggattgatgtttgccatcgtaggtggtttggccgagttggatattgaatccatgtcaatacccttcatgctggcaggtctcatggcagtgtcctacgtggtgtcaggaaaagcaacagatatgtggcttgaacgggccgccgacatcagctgggagatggatgctgcaatcacaggaagtagtcggaggctggatgtgaaactggatgatgacggagattttcacttgattgatgatcccggtgttccatggaaggtctgggtcctgcgcatgtcttgcattggcttagccgccctcacgccttgggccatcgttcccgccgctttcggttattggctcactttaaaaacaacaaaaagagggggcgtgttttgggacacgccatccccaaaaccttgctcaaaaggagacaccactacaggagtctaccgaattatggctagagggattcttggcacttaccaggccggcgtcggagtcatgtacgagaatgttttccacacactatggcacacaactagaggagcagccattatgagtggagaaggaaaattgacgccatactggggtagtgtgaaagaagaccgcatagcttacggaggcccatggaggtttgaccgaaaatggaatggaacagatgacgtgcaagtgatcgtggtagaaccggggaaggctgcagtaaacatccagacaaaaccaggagtgtttcggactcccttcggggaggttggggctgttagtctggattacccgcgaggaacatccggctcacccattctggattccaatggagacattataggcctatacggcaatggagttgagcttggcgatggctcatacgtcagcgccatcgtgcagggtgaccgtcaggaggaaccagtcccagaagcttacaccccaaacatgttgagaaagagacagatgactgtgctagatttgcaccctggttcagggaaaaccaggaaaattctgccacaaataattaaggacgctatccagcagcgcctaagaacagctgtgttggcaccgacgcgggtggtagcagcagaaatggcagaagctttgagagggctcccagtacgatatcaaacttcagcagtgcagagagagcaccaagggaatgaaatagtggatgtgatgtgccacgccactctgacccatagactgatgtcaccgaacagggtgcccaactacaacctatttgtcatggatgaagctcatttcaccgacccagccagtatagccgcacgaggatacattgctaccaaggtggaattaggggaggcagcagccatctttatgacagcgaccccgcctggaaccacggatccttttcctgactcaaatgccccaatccatgatttgcaagatgagataccagacagggcgtggagcagtggatacgaatggatcacagaatatgcgggaaaaaccgtgtggtttgtggcaagcgtaaaaatggggaatgagattgcaatgtgcctccaaagagcggggaaaaaggtcatccaactcaaccgcaagtcctatgacacagaatacccaaaatgtaagaatggagactgggattttgtcatcaccaccgacatctctgaaatgggggccaacttcggtgcgagcagggtcatcgactgtagaaagagcgtgaaacccaccatcttagaagagggagaaggcagagtcatcctcggaaacccatctcccataaccagtgcaagcgcagctcaacggaggggcagagtaggcagaaaccccaaccaagttggagatgaataccactatgggggggctaccagtgaaaatgacagtaacctagcccattggacagaggcaaagatcatgttagacaacatacacatgcccaatggactggtggcccagctctatggaccagagagggaaaaggctttcacaatggatggcgaataccgtctcagaggtgaagaaaagaaaaacttcttagagctgcttaggacggctgacctcccggtgtggctggcctacaaggtggcgtccaatggcattcagtacaccgacagaaagtggtgttttgatgggccgcgtacgaatgccatactggaggacaacaccgaggtagagatagtcacccggatgggtgagaggaaaatcctcaagccgagatggcttgatgcaagagtttatgcagatcaccaagccctcaagtggttcaaagactttgcagcagggaagagatcagccgttagcttcatagaggtgctcggtcgcatgcctgagcatttcatgggaaagacgcgggaagctttagacaccatgtacttggttgcaacggctgagaaaggtgggaaagcacaccgaatggctctcgaagagctgccagatgcactggaaaccatcacacttattgttgccattactgtgatgacaggaggattcttcctactaatgatgcagcgaaagggtatagggaagatgggtcttggagctctagtgctcacgctagctaccttcttcctgtgggcggcagaggttcctggaaccaaaatagcagggaccctgctgatcgccctgctgctgatggtggttctcatcccagaaccggaaaaacagaggtcacagacagataaccaactggcggtgtttctcatctgtgtcttgaccgtggttggagtggtggcagcaaacgagtacgggatgctagaaaaaaccaaagcagatctcaagagcatgtttggcggaaagacgcaggcatcaggactgactgga---ttgccaagcatggcactggacctgcgtccagccacagcctgggcactgtatggggggagcacagtcgtgctaacccctcttctgaagcacctgatcacgtcggaatacgtcaccacatcgctagcctcaattaactcacaagctggctcattattcgtcttgccacgaggcgtgccttttaccgacctagacttgaccgttggcctcgtcttccttggctgttggggtcaaatcaccctcacaacgtttctgacagccatggttctggcgacacttcactatgggtacatgctccctggatggcaagcagaagcactcagggctgcccagagaaggacagcggctggaataatgaagaatgccgttgttgacggaatggtcgccactgatgtgcctgaactggaaaggactactcctctgatgcaaaagaaagtcggacaggtgctcctcataggggtaagcgtggcagcgttcctcgtcaaccctaatgtcaccactgtgagagaagcaggggtgttggtgacggcggctacgcttactttgtgggacaatggagccagtgccgtttggaattccaccacagccacgggactctgccatgtcatgcgaggtagctacctggctggaggctccattgcttggactctcatcaagaacgctgataagccctccttgaaaaggggaaggcctgggggcaggacgctaggggagcagtggaaggaaaaactaaatg-ccatgagcagagaagagttttttaaataccggagagaggccataatcgaggtggaccgcactgaagcacgcagggccagacgtgaaaataacatagtgggaggacatccggtttcgcgaggctcagcaaaactccgttggctcgtggagaaaggatttgtctcgccaataggaaaagtcattgatctagggtgtgggcgtggaggatggagctactacgcagcaaccctgaagaaggtccaggaagtcagaggatacacgaaaggtggggcgggacatgaagaaccgatgctcatgcagagctacggctggaacctggtctccctgaagagtggagtggacgtgttttacaaaccttcagagcccagtgacaccctgttctgtgacataggggaatcctccccaagtccagaagtggaagaacaacgcacactacgcgtcctagagatgacatctgactggttgcaccgaggacctagagagttctgcattaaagttctctgcccttacatgcccaaggttatagaaaaaatggaagttctgcagcgccgcttcggaggtgggctagtgcgtctccccctgtcccgaaactccaatcacgagatgtattgggttagtggagccgctggcaatgtggtgcacgctgtgaacatgaccagccaggtactactggggcgaatggatcgcacagtgtggagagggccaaagtatgaggaagatgtcaacctagggagcggaacaagagccgtgggaaagggagaagtccatagcaatcaggagaaaatcaagaagagaatccagaagcttaaagaagaattcgccacaacgtggcacaaagaccctgagcatccataccgcacttggacataccacggaagctatgaagtgaaggctactggctcagccagctctctcgtcaacggagtggtgaagctcatgagcaaaccttgggacgccattgccaacgtcaccaccatggccatgactgacaccaccccttttggacagcaaagagttttcaaggagaaagttgacacgaaggctcctgagccaccagctggagccaaggaagtgctcaacgagaccaccaactggctgtgggcccacttgtcacgggaaaaaagaccccgcttgtgcaccaaggaagaattcataaagaaagtcaacagcaacgcggctcttggagcagtgttcgctgaacagaatcaatggagcacggcgcgtgaggctgtggatgacccgcggttttgggagatggttgatgaagagagggaaaaccatctgcgaggagagtgtcacacatgtatctacaacatgatgggaaaaagagagaagaagcctggagagtttggaaaagctaaaggaagcagggccatttggttcatgtggcttggagcacggtatctagagtttgaagctttggggttcctgaatgaagaccattggctgagccgagagaattcaggaggtggagtggaaggctcaggcgtccaaaagctgggatacatcctccgtgacatagcaggaaagcaaggagggaaaatgtacgctgatgataccgccgggtgggacactagaattaccagaactgatttagaaaatgaagctaaggtactggagctcctagacggtgaacaccgcatgctcgcccgagccataattgaactgacttacaggcacaaagtggtcaaggtcatgagacctgcagcagaaggaaagaccgtgatggacgtgatatcaagagaagatcaaagggggagtggacaggtggtcacttatgctcttaacactttcacgaacatcgctgtccagctcgtcaggctgatggaggctgagggggtcattggaccacaacacttggaacagctacctaggaaaaacaagatagctgtcaggacctggctctttgagaatggagaggagagagtgaccaggatggcgatcagcggagacgactgtgtcgtcaagccgctggacgacagattcgccacagccctccacttcctcaacgcaatgtcaaaggtcagaaaagacatccaggaatggaagccttcgcatggctggcacgattggcagcaagttcccttctgctctaaccattttcaggagattgtgatgaaagatggaaggagtatagttgtcccgtgcagaggacaggatgagctgataggcagggctcgcatctctccaggagctggatggaatgtgaaggacacagcttgcctggccaaagcatatgcacagatgtggctactcctatacttccatcgcagggacttgcgtctcatggcaaatgcgatttgctcagcagtgccagtggattgggtgcccacaggcaggacatcctggtcaatacactcgaaaggagagtggatgaccacggaagacatgctgcaggtctggaacagagtctggattgaagaaaatgaatggatgatggacaagactccaatcacaagctggacagacgttccgtatgtgggaaagcgtgaggacatctggtgtggcagcctcatcggaacgcgatccagagcaacctgggctgagaacatctatgcggcgataaaccaggttagagctgtcattgggaaagaaaattatgttgactacat-gacctcactcaggagatacgaagacgtcttgatccaggaagacagggtcatctag"/>
                        <sequence id="seq_G3_KU871355.1_China_2015-02-02" spec="Sequence" taxon="G3_KU871355.1_China_2015-02-02" totalcount="4" value="atgactaaaaaaccaggagggcccggtaaaaaccgggctatcaatatgctgaaacgcggcctaccccgcgtattcccactagtgggagtgaagagggtagtaatgagcttgttggacggcagagggccagtacgtttcgtgctggctcttatcacgttcttcaagtttacagcattagccccgaccaaggcgcttttaggccgatggaaagcagtggaaaagagtgtggcaatgaaacatcttactagtttcaaacgagaacttggaacactcattgacgccgtgaacaagcggggcagaaagcaaaacaaaagaggaggaaatgaaggctcaatcatgtggctcgcgagcttggcagttgtcatagcttgtgcaggagccatgaagttgtcgaatttccaggggaagcttttgatgaccatcaacaacacggacattgcagacgttatcgtgattcccacctcaaaaggagagaacagatgctgggtccgggcaatcgacgtcggctacatgtgtgaggacactatcacgtacgaatgtcctaagcttaccatgggcaatgatccagaggatgtggattgctggtgtgacaaccaagaagtctacgtccaatatggacggtgcacgcggaccaggcattccaagcgaagcaggagatccgtgtcggtccaaacacatggggagagttcactagtgaataaaaaagaggcttggctggattcaacgaaagccacacgatatctcatgaaaactgagaactggatcataaggaatcctggctatgctttcctggcggcggtacttggctggatgcttggcagtaacaacggtcaacgcgtggtatttaccatcctcctgctgttggtcgctccggcttacagttttaattgtctgggaatgggcaatcgtgacttcatagaaggagccagtggagccacttgggtggacttggtgctagaaggagatagctgcttgacaatcatggcaaacgacaaaccaacattggacgtccgcatgattaacatcaaagctagccaacttgctgaggtcagaagttactgctatcatgcttcagtcactgacatctcgacggtggctcggtgccccacgactggagaagcccacaacgagaagcgagctgatagtagctatgtgtgcaaacaaggcttcactgaccgtgggtggggcaacggatgtggacttttcgggaagggaagcattgacacatgtgcaaaattctcctgcaccagtaaagcgattgggagaacaatccagccagaaaacatcaaatacgaagttggcatttttgtgcatggaaccaccacttcggaaaaccatgggaattattcagcgcaagttggggcgtcccaggcggcaaagtttacagtaacacccaatgctccttcgataaccctcaaacttggtgactacggagaagtcacactggactgtgagccaaggagtggactgaacactgaagcgttttacgtcatgaccgtggggtcaaagtcatttctggtccatagggagtggtttcatgacctcgctctcccctggacgtccccttcgagcacagcgtggagaaacagagaactcctcatggaatttgaagaggcgcacgccacaaaacagtccgttgttgctcttgggtcacaggaaggaggcctccatcaggcgttggcaggagccatcgtggtggagtactcaagctcagtgaagttaacatcaggccacctgaaatgtaggctgaaaatggacaaactggctctgaaaggcacaacctatggcatgtgtacagaaaaattctcgttcgcgaaaaatccggcggacactggtcacggaacagttgtcattgaactctcctactctgggagtgatggcccctgcaaaattccgattgtttccgttgcgagcctcaatgacatgacccccgttgggcggctggtgacagtgaaccccttcgtcgcgacttccagtgccaactcaaaggtgctggtcgagatggaaccccccttcggagactcctacatcgtagttggaaggggagacaagcagatcaaccaccattggcacaaagctggaagcacgctgggcaaggccttttcaacaactttgaagggagctcaaagactggcagcgttgggcgacacagcctgggactttggctctattggaggggtcttcaactccataggaaaagccgttcaccaagtgtttggtggtgccttcagaacactctttgggggaatgtcttggatcacgcaagggctaatgggtgccctactgctctggatgggcgtcaacgcacgagaccgatcaattgctttggccttcttagccacagggggtgtgctcgtgttcttagcgaccaatgtgcatgctgacactggatgtgccattgacatcacaagaaaagagatgagatgtggaagtggcatcttcgtgcacaacgacgtggaagcctgggtggataggtataaatatttgccagaaacgcccagatccctagcgaagatcgtccacaaagcgcacaaggaaggcgtgtgcggagtcagatctgtcactagactggagcaccaaatgtgggaagccgtacgggacgaattgaacgtcctgctcaaagagaatgcagtggacctcagtgtggttgtgaacaagcccgtgggaagatatcgctcagcccctaaacgcctatccatgacgcaagagaagtttgaaatgggctggaaagcatggggaaaaagcattctctttgccccggaattggctaactccacatttgtcgtagatggacctgagacaaaggaatgccctgatgagcacagagcttggaacagcatgcaaatcgaagacttcggctttggcatcacatcaacccgtgtgtggctgaaaattagagaggagagcactgacgagtgtgatggagcgatcataggcacggctgtcaaaggacatgtggcagtccatagtgacttgtcgtactggattgagagtcgctacaacgacacatggaaacttgagagggcagtctttggagaggtcaaatcttgcacttggccagagacacacaccctttggggagatggtgttgaggaaagtgaactcatcattccgcacaccatagccggaccaaaaagcaagcacaatcggagggaagggtataagacacaaaaccagggaccttgggatgagaatggcatagtcttggactttgattattgcccagggacaaaagtcaccattacagaggattgtggcaagagaggcccttcggtcagaaccactactgacagtggaaagttgatcactgactggtgctgtcgcagttgctcccttccgcccctacgattccggacagaaaatggctgctggtacggaatggaaatcagacctgttaggcatgatgaaacaacactcgtcagatcacaggttgatgctttcaatggtgaaatggttgacccttttcagctgggccttctggtgatgtttttggccacccaggaggtccttcgcaagaggtggacggccagattgaccattcctgcggttttgggggccctacttgtgctgatgcttgggggcatcacttacactgatttggcgaggtatgtggtgctagtcgctgctgctttcgcagaggccaacagtggaggagacgtcctgcaccttgctttgattgccgtttttaagatccaaccagcatttctagtgatgaacatgcttagcacgagatggacgaaccaagaaaacgtggttctggtcctaggggctgcctttttccaattggcctcagtagatctgcaaataggagtccacggaatcctgaatgccgccgctatagcatggatgattgtccgagcgatcaccttccccacaacctcctccgtcaccatgccagtcttagcgcttctaactccggggatgagggctctatacctagacacttacagaatcatcctcctcgtcatagggatatgctccctgctgcacgagaggaaaaagaccatggcaaaaaagaaaggagctgtactcttgggcttagcgctcacatccactggatggttctcgcccaccactatagctgccggactaatggtctgcaacccaaacaagaagagagggtggccagctactgagtttttgtcggcagttggattgatgtttgccatcgtaggtggtttggccgagttggatattgaatccatgtcaatacccttcatgctggcaggtctcatggcagtgtcctacgtggtgtcaggaaaagcaacagatatgtggcttgaacgggccgccgacatcagctgggagatggatgctgcaatcacaggaagtagtcggaggctggatgtgaaactggatgatgacggagattttcacttgattgatgatcccggtgttccatggaaggtctgggtcctgcgcatgtcttgcattggcttagccgccctcacgccttgggccatcgttcccgccgctttcggttattggctcactttaaaaacaacaaaaagagggggcgtgttttgggacacgccatccccaaaaccttgctcaaaaggagacaccactacaggagtctaccgaattatggctagagggattcttggcacttaccaggccggcgtcggagtcatgtacgagaatgttttccacacactatggcacacaactagaggagcagccattatgagtggagaaggaaaattgacgccatactggggtagtgtgaaagaagaccgcatagcttacggaggcccatggaggtttgaccgaaaatggaatggaacagatgacgtgcaagtgatcgtggtagaaccggggaaggctgcagtaaacatccagacaaaaccaggagtgtttcggactcccttcggggaggttggggctgttagtctggattacccgcgaggaacatccggctcacccattctggattccaatggagacattataggcctatacggcaatggagttgagcttggcgatggctcatacgtcagcgccatcgtgcagggtgaccgtcaggaggaaccagtcccagaagcttacaccccaaacatgttgagaaagagacagatgactgtgctagatttgcaccctggttcagggaaaaccaggaaaattctgccacaaataattaaggacgctatccagcagcgcctaagaacagctgtgttggcaccgacgcgggtggtagcagcagaaatggcagaagctttgagagggctcccagtacgatatcaaacttcagcagtgcagagagagcaccaagggaatgaaatagtggatgtgatgtgccacgccactctgacccatagactgatgtcaccgaacagggtgcccaactacaacctatttgtcatggatgaagctcatttcaccgacccagccagtatagccgcacgaggatacattgctaccaaggtggaattaggggaggcagcagccatctttatgacagcgaccccgcctggaaccacggatccttttcctgactcaaatgccccaatccatgatttgcaagatgagataccagacagggcatggagcagtggatacgaatggatcacagaatatgcgggtaaaaccgtgtggtttgtggcgagcgtaaaaatggggaatgagattgcaatgtgcctccaaagagcggggaaaaaggtcatccaactcaaccgcaagtcctatgacacagaatacccaaaatgtaagaatggagactgggattttgtcattaccaccgacatctctgaaatgggggccaacttcggtgcgagcagggtcatcgactgtagaaagagcgtgaaacccaccatcttagaagagggagaaggcagagtcatcctcggaaacccatctcccataaccagtgcaagcgcagctcaacggaggggcagagtaggcagaaaccccaaccaagttggagatgaataccactatgggggggctaccagtgaaaatgacagtaacctagcccattggacagaggcaaagatcatgttagacaacatacacatgcccaatggactggtggcccagctctatggaccagagagggaaaaggctttcacaatggatggcgaataccgtctcagaggtgaagaaaagaaaaacttcttagagctgcttaggacggctgacctcccggtgtggctggcctacaaggtggcgtccaatggcattcagtacaccgacagaaagtggtgttttgatgggccgcgtacgaatgccatactggaggacaacaccgaggtagagatagtcacccggatgggtgagaggaaaatcctcaagccgagatggcttgatgcaagagtttatgcagatcaccaagccctcaagtggttcaaagactttgcagcagggaagagatcagccgttagcttcatagaggtgctcggtcgcatgcctgagcatttcatgggaaagacgcgggaagctttagacaccatgtacttggttgcaacggctgagaaaggtgggaaagcacaccgaatggccctcgaagagctgccagatgcactggaaaccatcacacttattgttgccattactgtgatgacaggaggattcttcctactaatgatgcagcgaaagggtatagggaagatgggtcttggagctctagtgctcacgctagctaccttcttcctgtgggcggcagaggttcctggaaccaaaatagcagggaccctgctgatcgccctgctgctgatggtggttctcatcccagaaccggaaaaacagaggtcacagacagataaccaactggcggtgtttctcatctgtgtcttgaccgtggttggagtggtggcagcaaacgagtacgggatgctagaaaaaaccaaagcagatctcaagagcatgtttggcggaaagacgcaggcatcaggactgactgga---ttgccaagcatggcactggacctgcgtccagccacagcctgggcactgtatggggggagcacagtcgtgctaacccctcttctgaagcacctgatcacgtcggaatacgtcaccacatcgctagcctcaattaactcacaagctggctcattattcgtcttgccacgaggcgtgccttttaccgacctagacttgaccgttggcctcgtcttccttggctgttggggtcaaatcaccctcacaacgtttctgacagccatggttctggcgacacttcactatgggtacatgctccctggatggcaagcagaagcactcagggctgcccagagaaggacagcggctggaataatgaagaatgccgttgttgacggaatggtcgccactgatgtgcctgaactggaaaggactactcctctgatgcaaaagaaagtcggacaggtgctcctcataggggtaagcgtggcagcgttcctcgtcaaccctaatgtcaccactgtgagagaagcaggggtgttggtgacggcggctacgcttactttgtgggacaatggagccagtgccgtttggaattccaccacagccacgggactctgccatgtcatgcgaggtagctacctggctggaggctccattgcttggactctcatcaagaacgctgataagccctccttgaaaaggggaaggcctgggggcaggacgctaggggagcagtggaaggaaaaactaaatg-ccatgagcagagaagagttttttaaataccggagagaggccataatcgaggtggaccgcactgaagcacgcagggccagacgtgaaaataacatagtgggaggacatccggtttcgcgaggctcagcaaaactccgttggctcgtggagaaaggatttgtctcgccaataggaaaagtcattgatctagggtgtgggcgtggaggatggagctactacgcggcaaccctgaagaaggtccaggaagtcagaggatacacgaaaggtggggcgggacatgaagaaccgatgctcatgcagagctacggctggaacctggtctccctgaagagtggagtggacgtgttttacaaaccttcagagcccagtgacaccctgttctgtgacataggggaatcctccccaagtccagaagtagaagaacaacgcacactacgcgtcctagagatgacatctgactggttgcaccgaggacctagagagttctgcattaaagttctctgcccttacatgcccaaggttatagaaaaaatggaagttctgcagcgccgcttcggaggtgggctagtgcgtctccccctgtcccgaaactccaatcacgagatgtattgggttagtggagccgctggcaatgtggtgcacgctgtgaacatgaccagccaggtactactggggcgaatggatcgcacagtgtggagagggccaaagtatgaggaagatgtcaacctagggagcggaacaagagccgtgggaaagggagaagtccatagcaatcaggagaaaatcaagaagagaatccagaagcttaaagaagaattcgccacaacgtggcacaaagaccctgagcatccataccgcacttggacataccacggaagctatgaagtgaaggctactggctcagccagctctctcgtcaacggagtggtgaagctcatgagcaaaccttgggacgccattgccaacgtcaccaccatggccatgactgacaccaccccttttggacagcaaagagttttcaaggagaaagttgacacgaaggctcctgagccaccagctggagccaaggaagtgctcaacgagaccaccaactggctgtgggcccacttgtcacgggaaaaaagaccccgcttgtgcaccaaggaagaattcataaagaaagtcaacagcaacgcggctcttggagcagtgttcgctgaacagaatcaatggagcacggcgcgtgaggctgtggatgacccgcggttttgggagatggttgatgaagagagggaaaaccatctgcgaggagagtgtcacacatgtatctacaacatgatgggaaaaagagagaagaagcctggagagtttggaaaagctaaaggaagcagggccatttggttcatgtggcttggagcacggtatctagagtttgaagctttggggttcctgaatgaagaccattggctgagccgagagaattcaggaggtggagtggaaggctcaggcgtccaaaagctgggatacatcctccgtgacatagcaggaaagcaaggaggcaaaatgtacgctgatgataccgccgggtgggacactagaattaccagaactgatttagaaaatgaagctaaggtactggagctcctagacggtgaacaccgcatgctcgcccgagccataattgaactgacttacaggcacaaagtggtcaaggtcatgagacctgcagcagaaggaaagaccgtgatggacgtgatatcaagagaagatcaaagggggagtggacaggtggtcacttatgctcttaacactttcacgaacatcgctgtccagctcgtcaggctgatggaggctgagggggtcattggaccacaacacttggaacagctacctaggaaaaacaagatagctgtcaggacctggctctttgagaatggagaggagagagtgaccaggatggcgatcagcggagacgactgtgtcgtcaagccgctggacgacagattcgccacagccctccacttcctcaacgcaatgtcaaaggtcagaaaagacatccaggaatggaagccttcgcatggctggcacgattggcagcaagttcccttctgctctaaccattttcaggagattgtgatgaaagatggaaggagtatagttgtcccgtgcagaggacaggatgagctgataggcagggctcgcatctctccaggagctggatggaatgtgaaggacacagcttgcctggccaaagcatatgcacagatgtggctactcctatacttccatcgcagggacttgcgtctcatggcaaatgcgatttgctcagcagtgccagtggattgggtgcccacaggcaggacatcctggtcaatacactcgaaaggagagtggatgaccacggaagacatgctgcaggtctggaacagagtctggattgaagaaaatgaatggatgatggacaagactccaatcacaagctggacagacgttccgtatgtgggaaagcgtgaggacatctggtgtggcagcctcatcggaacgcgatccagagcaacctgggctgagaacatctatgcggcgataaaccaggttagagctgtcattgggaaagaaaattatgttgactacat-gacctcactcaggagatacgaagacgtcttgatccaggaagacagggtcatctag"/>
                        <sequence id="seq_G3_KU871356.1_China_2015-02-02" spec="Sequence" taxon="G3_KU871356.1_China_2015-02-02" totalcount="4" value="atgactaaaaaaccaggagggcccggtaaaaaccgggctatcaatatgctgaaacgcggcctaccccgcgtattcccactagtgggagtgaagagggtagtaatgagcttgttggacggcagagggccagtacgtttcgtgctggctcttatcacgttcttcaagtttacagcattagccccgaccaaggcgcttttaggccgatggaaagcagtggaaaagagtgtagcaatgaaacatctcactagtttcaaacgagaacttggaacactcattgacgccgtgaacaagcggggcagaaagcaaaacaaaagaggaggaaatgaaggctcaatcatgtggctcgcgagcttggcagttgtcatagcttgtgcaggagccatgaagttgtcaaatttccaggggaagcttttgatgaccattaacaacacggacattgcagacgttatcgtgattcccacctcaaaaggagagaacagatgctgggtccgggcaatcgacgtcggctacatgtgtgaggacactatcacgtacgaatgtcctaagcttaccatgggcaatgatccagaggatgtggattgctggtgtgacaaccaagaagtctacgtccaatatggacggtgcacgcggaccaggcattccaagcgaagcaggagatccgtgtcggtccaaatacatggggagagttcactagtgaataaaaaagaggcttggctggattcaacgaaagccacacgatatctcatgaaaactgagaactggatcataaggaatcctggctatgctttcctgacggcggtacttggctggatgcttggcagtaacaacggtcaacgcgtggtattcaccatcctcctgctgctggtcgctccggcttacagttttaattgtctgggaatgggcaatcgtgacttcatagaaggagccagtggagccacttgggtggacttggtgctagaaggagatagctgcttgacaattatggcaaacgacaaaccaacattggacgtccgcatgatcaacatcgaagctagccaacttgctgaggtcagaagttactgttatcatgcttcagtcactgacatctcgacggtggctcggtgccccacgactggagaagcccacaacgagaagcgagctgatagtagctatgtgtgcaaacaaggcttcactgatcgtgggtggggcaacggatgtggacttttcgggaagggaagcattgacacatgtgcaaaattctcctgcaccaggaaagcgattgggagaacaatccagccagaaaacatcaaatacgaagttggcatttttgtgcatggaaccaccacttcggaaaaccatgggaattattcagcgcaagttggggcgtcccaggcggcaaagtttacagtaacacccaatgctccttcgaataccctcaaacttggtgactacggagaagtcacactggactgtgagccaaggagtggactgaacactgaagcgttttacgtcatgaccgtggggtcaaggtcatttctggtccatagggaatggtttcatgacctcgctctcccctggacgtccccttcgagcacagcgtggagaaacagagaactcctcatggagtttgaagaggcgcacgccacaaaacagtccgttgttgctcttgggtcacaggaaggaggcctccatcaggcgttggcaggagccatcgtggtggagtactcaagctcagtgaagttaacatcaggccacctgaaatgtaggctgaaaatggacaaactggctctgaaaggcacaacctatggcatgtgcacagaaaaattctcgttcgcgaaaaatccggcggacactggtcacggaacagttgtcattgaactctcctactctgggagtgatggcccctgcaaaattccgattatctccgttgcgagcctcaatgacatgacccccgttgggcggctggtgacagtgaaccccttcgtcgcgacttccagtgccaattcaaaggtgctggtcgagatggaaccccccttcggagactcctacatcgtggttggaaggggagacaagcagatcaaccaccattggcacaaagctggaagcacgctgggcaaagccttttcaacaactttgaagggagctcggagactggcagcgttgggtgacacagcctgggactttggctccattggaggggtcttcaactccataggaaaagccgttcaccaagtgtttggtggtgccttcagaacactctttgggggaatgtcttgggtcacacaagggctaatgggtgccctactactctggatgggcgtcaacgcacgagaccgatcaattgctttggccttcttagccacaggaggtgtgctcgtgttcttagcgaccaatgtgcatgctgacactggatgtgccattgacatcacaagaaaagagatgaggtgtggaagtggcatcttcgtgcacaacgacgtggaagcctgggtggataggtataaatatttgccagaaacgcccagatccctagcgaagatcgtccacaaagcgcacaaggaaggcgtgtgcggagtcagatctgtcactagactggagcatcaaatgtgggaagccgtacgggatgaattgaacgtcctgctcaaagagaatgcagtggacctcagtgtggttgtgaacaagcccgtggggagatatcgctcagcccctaaacgcctatccatgacgcaagagaaatttgaaatgggctggaaagcatggggaaaaagcattctctttgccccggaattggctaactccacatttgtcgtagatggacctgagacaaaggaatgccctgatgagcacagagcttggaacagcatgcaaatcgaagacttcggctttggcatcacatcaacccgtgtgtggctgaagattagagaggagagcactgacgagtgtgatggagcgatcataggtacggctgtcaaaggacatgtggcagtccatagtgacttgtcgtactggattgagagtcgctacaacgacacatggaaacttgagagggcagtctttggagaggttaaatcttgcacttggccagagacacacaccctatggggagatggtgttgaggaaagtgaactcatcattccgcataccatagccggaccaaaaagcaagcacaatcggagggaagggtataagacacaaaaccagggaccttgggacgagaatggcatagttttggactttgactattgcccagggacaaaagtcaccattacagaggattgtggcaagagaggcccttcggtcagaaccactactgacagtggaaagttgatcactgactggtgctgtcgcagttgctcccttccgcccctacgattccggacagaaaatggctgctggtacggaatggaaatcagacctgttaggcatgatgaaacaacactcgtcagatcgcaggttgatgcttttaatggtgaaatggttgacccttttcagctgggccttctggtgatgtttctggccacccaggaggtccttcgcaagaggtggacggccagattgaccattcctgcggttttgggggccctacttgtgctgatgcttgggggcatcacttacactgatttggcgaggtatgtggtgctggtcgctgctgctttcgcagaggccaacagtggaggagacgtcctgcaccttgctttgattgccgtttttaagatccaaccagcatttttagtgatgaacatgcttagcacgagatggacgaaccaagaaaacgtggttctggtcctaggggctgcctttttccaattggcctcagtagatctgcaaataggagttcacggaatcctgaatgccgccgctatagcatggatgattgtccgggcgatcaccttccccacaacctcctccgtcaccatgccagtcttagcgcttctaactccgggaatgagggctctatacctagatacttacagaatcatcctcctcgtcatagggatttgctctctgctgcaagagaggaaaaagaccatggcaaaaaagaaaggagctgtactcttgggcttagcgctcacatccactggatggttttcgcccaccactatagctgccggactaatggtctgcaacccaaacaagaagagagggtggccagctactgagtttttgtcggcagttggattgatgtttgccatcgtaggtggtttggcggagttggatattgaatccatgtcaatacccttcatgctggcaggtctcatggcagtgtcctacgtggtgtcaggaaaagcaacagatatgtggcttgaacgggccgccgacatcagctgggagatggatgctgcaatcacaggaagcagtcggaggctggatgtgaagctggatgatgacggagattttcacttgattgatgatcccggtgttccatggaaggtctgggtcctgcgcatgtcttgcattggcttagccgccctcacgccttgggccattgttcccgccgcttttggttattggctcactttaaaaacaacaaaaagagggggcgtgttttgggacacgccatccccaaaaccttgctcaaaaggagacaccactacaggagtttaccgcattatggctagagggattcttggcacttaccaggccggcgtcggagtcatgtacgagaatgttttccacacactatggcacacaactagaggagcagccattatgagtggagaaggaaaattgacgccacactggggtagtgtgaaagaagaccgcatagcttacggaggcccatggaggtttgatcgaaaatggaatggaacagatgacgtgcaagtgatcgtggtagaaccggggaaggctgcagtaaacatccagacaaaaccaggagtgtttcggactcccttcggggaggttggggctgttagtctggattacccgcgaggaacatccggctcacccattctggattccaatggagacatcataggcctgtacggcaatggagttgagcttggcgatggctcatacgtcagcgccatcgtgcagggtgaccgtcaggaggaaccagtcccagaagcttacaccccaaacatgttgagaaagagacagatgactgtactagatttgcaccctggttcagggaaaaccaggaaaattctgccacaaataattaaggacgctatccagcagcgcctaagaacagctgtgttggcaccgacgcgggtggtagcagcagaaatggcagaagctttgagagggctcccagtacgatatcaaacttcagcagtgcagagagagcaccaagggaatgaaatagtggatgtgatgtgccacgccactttgacccatagactgatgtcaccgaacagagtgcccaactacaacctatttgtcatggatgaagctcatttcaccgacccagccagtatagccgcacgaggatacattgctaccaaggtggaattaggggaggcagcagccatctttatgacagcgaccccgcctggaaccacggatccttttcctgactcaaatgccccaatccatgatttgcaagatgagataccagacagggcgtggagcagtggatacgaatggatcacagaatatgcgggaaaaaccgtgtggtttgtggcaagcgtaaaaatggggaatgagattgcaatgtgcctccaaagagcggggaaaaaggtcatccaactcaaccgcaagtcctatgacacagaatacccaaaatgtaagaatggagactgggattttgtcatcaccaccgacatctctgaaatgggggccaacttcggtgcgagcagggtcatcgactgtagaaagagcgtgaagcccaccatcttagaagagggagaaggcagagtcatcctcggaaacccatctcccataaccagtgcaagcgcagctcaacggaggggcagagtaggcagaaaccccaaccaggttggagatgaataccactatgggggggccaccagtgaagatgacggtaacctagcccattggacagaggcaaagatcatgttagacaacatacacatgcccaatggactggtggcccagctctatggaccagagagggaaaaggccttcacaatggatggcgaataccgtctcagaggtgaagaaaagaaaaacttcttagagctgcttaggacggctgacctcccggtgtggctggcctacaaggtggcgtccaatggcattcagtacaccgacagaaagtggtgttttgatgggccgcgtacgaatgccatactggaggacaacaccgaggtagagatagtcacccggatgggtgagaggaaaatcctcaagccgagatggcttgatgcaagagtttatgcagatcaccaagccctcaagtggttcaaagacttcgcagcaggaaagagatcagccgttagcttcatagaggtgctcggtcgtatgcctgagcatttcatgggaaagacgcgggaagctttagacaccatgtacttggttgcaacggctgagaaaggtgggaaagcacaccgaatggctctcgaagagctgccagatgcactggaaaccattacacttattgttgctatcactgtgatgacaggaggattctttctactcatgatgcagcgaaagggtatagggaagatgggtcttggagctctagtgctcacgctagctaccttcttcctgtgggcggcagaggttcctggaaccaaaatagcagggaccctgctgatcgccctgctgcttatggtggttctcatcccagaaccggaaaaacagaggtcacagacagataaccaactggcggtgtttctcatctgtgtcttgaccgtggttggagtggtggcagcaaacgagtacgggatgctagaaaaaaccaaagcagacctcaagagcatgtttggcggaaagacgcaggcatcaggactgactgga---ttgccaagcatggcactggacctgcgtccagccacagcttgggcactgtatggggggagcacagtcgtgctaacccctcttctgaagcacctgatcacgtcggaatacgtcaccacatcgctagcctcaattaactcacaagctggctcattatttgtcttgccacgaggcgtgccttttaccgacctagacttgaccgttggcctcgtcttccttggctgttggggtcaaatcaccctcacaacgtttttgacagccatggttctggcgacacttcactatgggtacatgctccctggatggcaagcagaagcactcagggctgcccagagaaggacagcggctggaataatgaagaatgccgttgttgacggaatggtcgccactgatgtgcctgaactggaaaggaccactcctctgatgcaaaagaaagtcggacaggtgctcctcataggggtaagcgtggcagcgttcctcgtcaaccccaatgtcaccactgtgagagaagcaggggtgttggtgacggcggctacgctcactttgtgggacaatggagccagtgccgtttggaattccaccactgccacgggactctgccatgtaatgcgaggtagctacctggctggaggctccattgcttggactctcatcaagaacgctgacaagccctccttgaaaaggggaaggcctgggggcaggacgctaggggagcagtggaaggaaaaactaaatg-ccatgagcagagaagagttttttaaataccggagagaggccataatcgaggtggaccgcactgaagcacgcagggctagacgtgaaaataacatagtgggaggacatccggtttcgcgaggctcagcaaaactccgttggctcgtggagaaaggatttgtctcgccaataggaaaagtcattgatctagggtgtgggcgtggaggatggagctactacgcagcaaccctgaagaaggtccaggaagtcagaggatacacgaaaggtggggcgggacatgaagaaccgatgctcatgcagagctacggctggaacctggtctccctgaagagtggagtggacgtgttttacaaaccttcagagcccagtgacactctgttctgcgacataggggaatcctccccaagtccagaagtagaagaacaacgcacactacgcgtcctagagatgacatctgactggttgcaccgaggacctagagagttctgcataaaagttctttgcccctacatgcccaaggttatagaaaaaatggaagttctgcagcgccgcttcggaggtgggctagtgcgtctccccctgtcccgcaactccaatcacgagatgtattgggttagtggagccgctggcaatgtggtgcacgctgtgaacatgaccagccaggtactactggggcgaatggatcgcacagtgtggagagggccaaagtatgaggaagatgtcaacctagggagcggaacaagagccgtgggaaagggagaagtccatagcaatcaggagaaaatcaagaagagaatccagaagcttaaagaagaattcgccacaacgtggcacaaagaccctgagcatccataccgcacttggacataccacggaagctatgaagtgaaggctactggctcagctagctctctcgtcaacggagtggtgaagctcatgagcaaaccttgggacgccattgccaacgtcaccaccatggccatgactgacaccaccccttttggacagcaaagagttttcaaggagaaagttgacacgaaggctcctgagccaccagctggagccaaggaagtgctcaacgagaccaccaactggctgtgggcctacttgtcacgggaaaaaagaccccgcttgtgcaccaaggaagaattcataaagaaagtcaatagcaacgcggctcttggagcagtgttcgctgaacagaatcaatggagcacggcgcgtgaggctgtggatgacccgcggttttgggagatggttgatgaagagagggaaaaccatctgcgaggagagtgtcacacatgtatctataacatgatgggaaaaagagagaagaagcctggagagtttggaaaagctaaaggaagcagggccatttggttcatgtggcttggagcacggtatctagagtttgaagctttggggttcctgaatgaagaccattggctgagccgagagaattcaggaggtggagtggaaggctcaggcgtccaaaagctgggatacatcctccgtgatatagcaggaaagcaaggagggaaaatgtacgctgatgataccgccgggtgggacactagaattaccagaactgatttagaaaatgaagctaaggtgctggagcttctagacggtgaacaccgcatgctcgcccgagccataattgaattgacttacaggcacaaagtggtcaaggtcatgagacctgcagcagaaggaaagaccgtgatggacgtgatatcaagagaagatcaaagggggagtggacaggtggtcacttatgctcttaacactttcacgaacatcgctgtccagctcgtcaggctgatggaggctgagggggtcattggaccacaacacttggaacagctacctagaaaaaacaagatagctgtcaggacctggctctttgagaatggagaggagagagtgaccaggatggcgatcagcggagacgactgtgtcgtcaagccgctggacgacagattcgccacggccctccacttcctcaacgcaatgtcaaaggtcagaaaagacatccaggaatggaagccttcgcatggctggcacgattggcagcaagttcccttctgctctaaccattttcaggagattgtgatgaaagatggaaggagtatagttgtcccgtgcagaggacaggatgagctgataggcagggctcgcatctccccaggagctggatggaatgtgaaggacacagcttgtctggccaaagcatatgcacagatgtggctactcctatacttccatcgtagggacttgcgtctcatggcaaatgcgatttgctcagcagtgccagtggattgggtgcccacgggcaggacatcctggtcgatacactcgaaaggagagtggatgaccacagaagacatgctgcaggtctggaacagagtctggattgaagaaaatgaatggatgatggacaagactccaatcacaagctggacagacgttccgtacgtgggaaagcgtgaggacatctggtgtggcagcctcatcggaacgcgatccagagcaacctgggctgagaacatctacgcggcgataaaccaggttagagctgtcattgggaaagaaaattatgttgactacat-gacctcactcaggagatacgaagacgtcttgatccaggaagacagggtcatctag"/>
                        <sequence id="seq_G3_KU871357.1_China_2015-02-02" spec="Sequence" taxon="G3_KU871357.1_China_2015-02-02" totalcount="4" value="atgactaaaaaaccaggagggcccggtaaaaaccgggctatcaatatgctgaaacgcggcctaccccgcgtattcccactagtgggagtgaagagggtagtaatgagcttgttggacggcagagggccagtacgtttcgtgctggctcttatcacgttcttcaagtttacagcattagccccgaccaaggcgcttttaggccgatggaaagcagtggaaaagagtgtggcaatgaaacatcttactagtttcaaacgagaacttggaacactcattgacgccgtgaacaagcggggcagaaagcaaaacaaaagaggaggaaatgaaggctcaatcatgtggctcgcgagcttggcagttgtcatagcttgtgcaggagccatgaagttgtcgaatttccaggggaagcttttgatgaccatcaacaacacggacattgcagacgttatcgtgattcccacctcaaaaggagagaacagatgctgggtccgggcaatcgacgtcggctacatgtgtgaggacactatcacgtacgaatgtcctaagcttaccatgggcaatgatccagaggatgtggattgctggtgtgacaaccaagaagtctacgtccaatatggacggtgcacgcggaccaggcattccaagcgaagcaggagatccgtgtcggtccaaacacatggggagagttcactagtgaataaaaaagaggcttggctggattcaacgaaagccacacgatatctcatgaaaactgagaactggatcataaggaatcctggctatgctttcctggcggcggtacttggctggatgcttggcagtaacaacggtcaacgcgtggtatttaccatcctcctgctgttggtcgctccggcttacagttttaattgtctgggaatgggcaatcgtgacttcatagaaggagccagtggagccacttgggtggacttggtgctagaaggagatagctgcttgacaatcatggcaaacgacaaaccaacattggacgtccgcatgattaacatcaaagctagccaacttgctgaggtcagaagttactgctatcatgcttcagtcactgacatctcgacggtggctcggtgccccacgactggagaagcccacaacgagaagcgagctgatagtagctatgtgtgcaaacaaggcttcactgaccgtgggtggggcaacggatgtggacttttcgggaagggaagcattgacacatgtgcaaaattctcctgcaccagtaaagcgattgggagaacaatccagccagaaaacatcaaatacgaagttggcatttttgtgcatggaaccaccacttcggaaaaccatgggaattattcagcgcaagttggggcgtcccaggcggcaaagtttacagtaacacccaatgctccttcgataaccctcaaacttggtgactacggagaagtcacactggactgtgagccaaggagtggactgaacactgaagcgttttacgtcatgaccgtggggtcaaagtcatttctggtccatagggagtggtttcatgacctcgctctcccctggacgtccccttcgagcacagcgtggagaaacagagaactcctcatggaatttgaagaggcgcacgccacaaaacagtccgttgttgctcttgggtcacaggaaggaggcctccatcaggcgttggcaggagccatcgtggtggagtactcaagctcagtgaagttaacatcaggccacctgaaatgtaggctgaaaatggacaaactggctctgaaaggcacaacctatggcatgtgtacagaaaaattctcgttcgcgaaaaatccggcggacactggtcacggaacagttgtcattgaactctcctactctgggagtgatggcccctgcaaaattccgattgtttccgttgcgagcctcaatgacatgacccccgttgggcggctggtgacagtgaaccccttcgtcgcgacttccagtgccaactcaaaggtgctggtcgagatggaaccccccttcggagactcctacatcgtagttggaaggggagacaagcagatcaaccaccattggcacaaagctggaagcacgctgggcaaggccttttcaacaactttgaagggagctcaaagactggcagcgttgggcgacacagcctgggactttggctctattggaggggtcttcaactccataggaaaagccgttcaccaagtgtttggtggtgccttcagaacactctttgggggaatgtcttggatcacgcaagggctaatgggtgccctactgctctggatgggcgtcaacgcacgagaccgatcaattgctttggccttcttagccacagggggtgtgctcgtgttcttagcgaccaatgtgcatgctgacactggatgtgccattgacatcacaagaaaagagatgagatgtggaagtggcatcttcgtgcacaacgacgtggaagcctgggtggataggtataaatatttgccagaaacgcccagatccctagcgaagatcgtccacaaagcgcacaaggaaggcgtgtgcggagtcagatctgtcactagactggagcaccaaatgtgggaagccgtacgggacgaattgaacgtcctgctcaaagagaatgcagtggacctcagtgtggttgtgaacaagcccgtgggaagatatcgctcagcccctaaacgcctatccatgacgcaagagaagtttgaaatgggctggaaagcatggggaaaaagcattctctttgccccggaattggctaactccacatttgtcgtagatggacctgagacaaaggaatgccctgatgagcacagagcttggaacagcatgcaaatcgaagacttcggctttggcatcacatcaacccgtgtgtggctgaaaattagagaggagagcactgacgagtgtgatggagcgatcataggcacggctgtcaaaggacatgtggcagtccatagtgacttgtcgtactggattgagagtcgctacaacgacacatggaaacttgagagggcagtctttggagaggtcaaatcttgcacttggccagagacacacaccctttggggagatggtgttgaggaaagtgaactcatcattccgcacaccatagccggaccaaaaagcaagcacaatcggagggaagggtataagacacaaaaccagggaccttgggatgagaatggcatagtcttggactttgattattgcccagggacaaaagtcaccattacagaggattgtggcaagagaggcccttcggtcagaaccactactgacagtggaaagttgatcactgactggtgctgtcgcagttgctcccttccgcccctacgattccggacagaaaatggctgctggtacggaatggaaatcagacctgttaggcatgatgaaacaacactcgtcagatcacaggttgatgctttcaatggtgaaatggttgacccttttcagctgggccttctggtgatgtttctggccacccaggaggtccttcgcaagaggtggacggccagattgaccattcctgcggttttgggggccctacttgtgctgatgcttgggggcatcacttacactgatttggcgaggtatgtggtgctagtcgctgctgctttcgcagaggccaacagtggaggagacgtcctgcaccttgctttgattgccgtttttaagatccaaccagcatttctagtgatgaacatgcttagcacgagatggacgaaccaagaaaacgtggttctggtcctaggggctgcctttttccaattggcctcagtagatctgcaaataggagtccacggaatcctgaatgccgccgctatagcatggatgattgtccgagcgatcaccttccccacaacctcctccgtcaccatgccagtcttagcgcttctaactccggggatgagggctctatacctagacacttacagaatcatcctcctcgtcatagggatatgctccctgctgcacgagaggaaaaagaccatggcaaaaaagaaaggagctgtactcttgggcttagcgctcacatccactggatggttctcgcccaccactatagctgccggactaatggtctgcaacccaaacaagaagagagggtggccagctactgagtttttgtcggcagttggattgatgtttgccatcgtaggtggtttggccgagttggatattgaatccatgtcaatacccttcatgctggcaggtctcatggcagtgtcctacgtggtgtcaggaaaagcaacagatatgtggcttgaacgggccgccgacatcagctgggagatggatgctgcaatcacaggaagtagtcggaggctggatgtgaaactggatgatgacggagattttcacttgattgatgatcccggtgttccatggaaggtctgggtcctgcgcatgtcttgcattggcttagccgccctcacgccttgggccatcgttcccgccgctttcggttattggctcactttaaaaacaacaaaaagagggggcgtgttttgggacacgccatccccaaaaccttgctcaaaaggagacaccactacaggagtctaccgaattatggctagagggattcttggcacttaccaggccggcgtcggagtcatgtacgagaatgttttccacacactatggcacacaactagaggagcagccattatgagtggagaaggaaaattgacgccatactggggtagtgtgaaagaagaccgcatagcttacggaggcccatggaggtttgaccgaaaatggaatggaacagatgacgtgcaagtgatcgtggtagaaccggggaaggctgcagtaaacatccagacaaaaccaggagtgtttcggactcccttcggggaggttggggctgttagtctggattacccgcgaggaacatccggctcacccattctggattccaatggagacattataggcctatacggcaatggagttgagcttggcgatggctcatacgtcagcgccatcgtgcagggtgaccgtcaggaggaaccagtcccagaagcttacaccccaaacatgttgagaaagagacagatgactgtgctagatttgcaccctggttcagggaaaaccaggaaaattctgccacaaataattaaggacgctatccagcagcgcctaagaacagctgtgttggcaccgacgcgggtggtagcagcagaaatggcagaagctttgagagggctcccagtacgatatcaaacttcagcagtgcagagagagcaccaagggaatgaaatagtggatgtgatgtgccacgccactctgacccatagactgatgtcaccgaacagggtgcccaactacaacctatttgtcatggatgaagctcatttcaccgacccagccagtatagccgcacgaggatacattgctaccaaggtggaattaggggaggcagcagccatctttatgacagcgaccccgcctggaaccacggatccttttcctgactcaaatgccccaatccatgatttgcaagatgagataccagacagggcatggagcagtggatacgaatggatcacagaatatgcgggtaaaaccgtgtggtttgtggcgagcgtaaaaatggggaatgagattgcaatgtgcctccaaagagcggggaaaaaggtcatccaactcaaccgcaagtcctatgacacagaatacccaaaatgtaagaatggagactgggattttgtcattaccaccgacatctctgaaatgggggccaacttcggtgcgagcagggtcatcgactgtagaaagagcgtgaaacccaccatcttagaagagggagaaggcagagtcatcctcggaaacccatctcccataaccagtgcaagcgcagctcaacggaggggcagagtaggcagaaaccccaaccaagttggagatgaataccactatgggggggctaccagtgaaaatgacagtaacctagcccattggacagaggcaaagatcatgttagacaacatacacatgcccaatggactggtggcccagctctatggaccagagagggaaaaggctttcacaatggatggcgaataccgtctcagaggtgaagaaaagaaaaacttcttagagctgcttaggacggctgacctcccggtgtggctggcctacaaggtggcgtccaatggcattcagtacaccgacagaaagtggtgttttgatgggccgcgtacgaatgccatactggaggacaacaccgaggtagagatagtcacccggatgggtgagaggaaaatcctcaagccgagatggcttgatgcaagagtttatgcagatcaccaagccctcaagtggttcaaagactttgcagcagggaagagatcagccgttagcttcatagaggtgctcggtcgcatgcctgagcatttcatgggaaagacgcgggaagctttagacaccatgtacttggttgcaacggctgagaaaggtgggaaagcacaccgaatggccctcgaagagctgccagatgcactggaaaccatcacacttattgttgccattactgtgatgacaggaggattcttcctactaatgatgcagcgaaagggtatagggaagatgggtcttggagctctagtgctcacgctagctaccttcttcctgtgggcggcagaggttcctggaaccaaaatagcagggaccctgctgatcgccctgctgctgatggtggttctcatcccagaaccggaaaaacagaggtcacagacagataaccaactggcggtgtttctcatctgtgtcttgaccgtggttggagtggtggcagcaaacgagtacgggatgctagaaaaaaccaaagcagatctcaagagcatgtttggcggaaagacgcaggcatcaggactgactgga---ttgccaagcatggcactggacctgcgtccagccacagcctgggcactgtatggggggagcacagtcgtgctaacccctcttctgaagcacctgatcacgtcggaatacgtcaccacatcgctagcctcaattaactcacaagctggctcattattcgtcttgccacgaggcgtgccttttaccgacctagacttgaccgttggcctcgtcttccttggctgttggggtcaaatcaccctcacaacgtttctgacagccatggttctggcgacacttcactatgggtacatgctccctggatggcaagcagaagcactcagggctgcccagagaaggacagcggctggaataatgaagaatgccgttgttgacggaatggtcgccactgatgtgcctgaactggaaaggactactcctctgatgcaaaagaaagtcggacaggtgctcctcataggggtaagcgtggcagcgttcctcgtcaaccctaatgtcaccactgtgagagaagcaggggtgttggtgacggcggctacgcttactttgtgggacaatggagccagtgccgtttggaattccaccacagccacgggactctgccatgtcatgcgaggtagctacctggctggaggctccattgcttggactctcatcaagaacgctgataagccctccttgaaaaggggaaggcctgggggcaggacgctaggggagcagtggaaggaaaaactaaatg-ccatgagcagagaagagttttttaaataccggagagaggccataatcgaggtggaccgcactgaagcacgcagggccagacgtgaaaataacatagtgggaggacatccggtttcgcgaggctcagcaaaactccgttggctcgtggagaaaggatttgtctcgccaataggaaaagtcattgatctagggtgtgggcgtggaggatggagctactacgcggcaaccctgaagaaggtccaggaagtcagaggatacacgaaaggtggggcgggacatgaagaaccgatgctcatgcagagctacggctggaacctggtctccctgaagagtggagtggacgtgttttacaaaccttcagagcccagtgacaccctgttctgtgacataggggaatcctccccaagtccagaagtagaagaacaacgcacactacgcgtcctagagatgacatctgactggttgcaccgaggacctagagagttctgcattaaagttctctgcccttacatgcccaaggttatagaaaaaatggaagttctgcagcgccgcttcggaggtgggctagtgcgtctccccctgtcccgaaactccaatcacgagatgtattgggttagtggagccgctggcaatgtggtgcacgctgtgaacatgaccagccaggtactactggggcgaatggatcgcacagtgtggagagggccaaagtatgaggaagatgtcaacctagggagcggaacaagagccgtgggaaagggagaagtccatagcaatcaggagaaaatcaagaagagaatccagaagcttaaagaagaattcgccacaacgtggcacaaagaccctgagcatccataccgcacttggacataccacggaagctatgaagtgaaggctactggctcagccagctctctcgtcaacggagtggtgaagctcatgagcaaaccttgggacgccattgccaacgtcaccaccatggccatgactgacaccaccccttttggacagcaaagagttttcaaggagaaagttgacacgaaggctcctgagccaccagctggagccaaggaagtgctcaacgagaccaccaactggctgtgggcccacttgtcacgggaaaaaagaccccgcttgtgcaccaaggaagaattcataaagaaagtcaacagcaacgcggctcttggagcagtgttcgctgaacagaatcaatggagcacggcgcgtgaggctgtggatgacccgcggttttgggagatggttgatgaagagagggaaaaccatctgcgaggagagtgtcacacatgtatctacaacatgatgggaaaaagagagaagaagcctggagagtttggaaaagctaaaggaagcagggccatttggttcatgtggcttggagcacggtatctagagtttgaagctttggggttcctgaatgaagaccattggctgagccgagagaattcaggaggtggagtggaaggctcaggcgtccaaaagctgggatacatcctccgtgacatagcaggaaagcaaggaggcaaaatgtacgctgatgataccgccgggtgggacactagaattaccagaactgatttagaaaatgaagctaaggtactggagctcctagacggtgaacaccgcatgctcgcccgagccataattgaactgacttacaggcacaaagtggtcaaggtcatgagacctgcagcagaaggaaagaccgtgatggacgtgatatcaagagaagatcaaagggggagtggacaggtggtcacttatgctcttaacactttcacgaacatcgctgtccagctcgtcaggctgatggaggctgagggggtcattggaccacaacacttggaacagctacctaggaaaaacaagatagctgtcaggacctggctctttgagaatggagaggagagagtgaccaggatggcgatcagcggagacgactgtgtcgtcaagccgctggacgacagattcgccacagccctccacttcctcaacgcaatgtcaaaggtcagaaaagacatccaggaatggaagccttcgcatggctggcacgattggcagcaagttcccttctgctctaaccattttcaggagattgtgatgaaagatggaaggagtatagttgtcccgtgcagaggacaggatgagctgataggcagggctcgcatctctccaggagctggatggaatgtgaaggacacagcttgcctggccaaagcatatgcacagatgtggctactcctatacttccatcgcagggacttgcgtctcatggcaaatgcgatttgctcagcagtgccagtggattgggtgcccacaggcaggacatcctggtcaatacactcgaaaggagagtggatgaccacggaagacatgctgcaggtctggaacagagtctggattgaagaaaatgaatggatgatggacaagactccaatcacaagctggacagacgttccgtatgtgggaaagcgtgaggacatctggtgtggcagcctcatcggaacgcgatccagagcaacctgggctgagaacatctatgcggcgataaaccaggttagagctgtcattgggaaagaaaattatgttgactacat-gacctcactcaggagatacgaagacgtcttgatccaggaagacagggtcatctag"/>
                        <sequence id="seq_G3_KU871358.1_China_2015-02-02" spec="Sequence" taxon="G3_KU871358.1_China_2015-02-02" totalcount="4" value="atgactaaaaaaccaggagggcccggtaaaaaccgggctatcaatatgctgaaacgcggcctaccccgcgtattcccactagtgggagtgaagagggtagtaatgagcttgttggacggcagagggccagtacgtttcgtgctggctcttatcacgttcttcaagtttacagcattagccccgaccaaggcgcttttaggccgatggaaagcagtggaaaagagtgtagcaatgaaacatctcactagtttcaaacgagaacttggaacactcattgacgccgtgaacaagcggggcagaaagcaaaacaaaagaggaggaaatgaaggctcaatcatgtggctcgcgagcttggcagttgtcatagcttgtgcaggagccatgaagttgtcaaatttccaggggaagcttttgatgaccattaacaacacggacattgcagacgttatcgtgattcccacctcaaaaggagagaacagatgctgggtccgggcaatcgacgtcggctacatgtgtgaggacactatcacgtacgaatgtcctaagcttaccatgggcaatgatccagaggatgtggattgctggtgtgacaaccaagaagtctacgtccaatatggacggtgcacgcggaccaggcattccaagcgaagcaggagatccgtgtcggtccaaatacatggggagagttcactagtgaataaaaaagaggcttggctggattcaacgaaagccacacgatatctcatgaaaactgagaactggatcataaggaatcctggctatgctttcctgacggcggtacttggctggatgcttggcagtaacaacggtcaacgcgtggtattcaccatcctcctgctgctggtcgctccggcttacagttttaattgtctgggaatgggcaatcgtgacttcatagaaggagccagtggagccacttgggtggacttggtgctagaaggagatagctgcttgacaattatggcaaacgacaaaccaacattggacgtccgcatgatcaacatcgaagctagccaacttgctgaggtcagaagttactgttatcatgcttcagtcactgacatctcgacggtggctcggtgccccacgactggagaagcccacaacgagaagcgagctgatagtagctatgtgtgcaaacaaggcttcactgatcgtgggtggggcaacggatgtggacttttcgggaagggaagcattgacacatgtgcaaaattctcctgcaccaggaaagcgattgggagaacaatccagccagaaaacatcaaatacgaagttggcatttttgtgcatggaaccaccacttcggaaaaccatgggaattattcagcgcaagttggggcgtcccaggcggcaaagtttacagtaacacccaatgctccttcgaataccctcaaacttggtgactacggagaagtcacactggactgtgagccaaggagtggactgaacactgaagcgttttacgtcatgaccgtggggtcaaggtcatttctggtccatagggaatggtttcatgacctcgctctcccctggacgtccccttcgagcacagcgtggagaaacagagaactcctcatggagtttgaagaggcgcacgccacaaaacagtccgttgttgctcttgggtcacaggaaggaggcctccatcaggcgttggcaggagccatcgtggtggagtactcaagctcagtgaagttaacatcaggccacctgaaatgtaggctgaaaatggacaaactggctctgaaaggcacaacctatggcatgtgcacagaaaaattctcgttcgcgaaaaatccggcggacactggtcacggaacagttgtcattgaactctcctactctgggagtgatggcccctgcaaaattccgattatctccgttgcgagcctcaatgacatgacccccgttgggcggctggtgacagtgaaccccttcgtcgcgacttccagtgccaattcaaaggtgctggtcgagatggaaccccccttcggagactcctacatcgtggttggaaggggagacaagcagatcaaccaccattggcacaaagctggaagcacgctgggcaaagccttttcaacaactttgaagggagctcggagactggcagcgttgggtgacacagcctgggactttggctccattggaggggtcttcaactccataggaaaagccgttcaccaagtgtttggtggtgccttcagaacactctttgggggaatgtcttgggtcacacaagggctaatgggtgccctactactctggatgggcgtcaacgcacgagaccgatcaattgctttggccttcttagccacaggaggtgtgctcgtgttcttagcgaccaatgtgcatgctgacactggatgtgccattgacatcacaagaaaagagatgaggtgtggaagtggcatcttcgtgcacaacgacgtggaagcctgggtggataggtataaatatttgccagaaacgcccagatccctagcgaagatcgtccacaaagcgcacaaggaaggcgtgtgcggagtcagatctgtcactagactggagcatcaaatgtgggaagccgtacgggatgaattgaacgtcctgctcaaagagaatgcagtggacctcagtgtggttgtgaacaagcccgtggggagatatcgctcagcccctaaacgcctatccatgacgcaagagaaatttgaaatgggctggaaagcatggggaaaaagcattctctttgccccggaattggctaactccacatttgtcgtagatggacctgagacaaaggaatgccctgatgagcacagagcttggaacagcatgcaaatcgaagacttcggctttggcatcacatcaacccgtgtgtggctgaagattagagaggagagcactgacgagtgtgatggagcgatcataggtacggctgtcaaaggacatgtggcagtccatagtgacttgtcgtactggattgagagtcgctacaacgacacatggaaacttgagagggcagtctttggagaggttaaatcttgcacttggccagagacacacaccctatggggagatggtgttgaggaaagtgaactcatcattccgcataccatagccggaccaaaaagcaagcacaatcggagggaagggtataagacacaaaaccagggaccttgggacgagaatggcatagttttggactttgactattgcccagggacaaaagtcaccattacagaggattgtggcaagagaggcccttcggtcagaaccactactgacagtggaaagttgatcactgactggtgctgtcgcagttgctcccttccgcccctacgattccggacagaaaatggctgctggtacggaatggaaatcagacctgttaggcatgatgaaacaacactcgtcagatcgcaggttgatgcttttaatggtgaaatggttgacccttttcagctgggccttctggtggtgtttctggccacccaggaggtccttcgcaagaggtggacggccagattgaccattcctgcggttttgggggccctacttgtgctgatgcttgggggcatcacttacactgatttggcgaggtatgtggtgctggtcgctgctgctttcgcagaggccaacagtggaggagacgtcctgcaccttgctttgattgccgtttttaagatccaaccagcatttttagtgatgaacatgcttagcacgagatggacgaaccaagaaaacgtggttctggtcctaggggctgcctttttccaattggcctcagtagatctgcaaataggagttcacggaatcctgaatgccgccgctatagcatggatgattgtccgggcgatcaccttccccacaacctcctccgtcaccatgccagtcttagcgcttctaactccgggaatgagggctctatacctagatacttacagaatcatcctcctcgtcatagggatttgctctctgctgcaagagaggaaaaagaccatggcaaaaaagaaaggagctgtactcttgggcttagcgctcacatccactggatggttttcgcccaccactatagctgccggactaatggtctgcaacccaaacaagaagagagggtggccagctactgagtttttgtcggcagttggattgatgtttgccatcgtaggtggtttggcggagttggatattgaatccatgtcaatacccttcatgctggcaggtctcatggcagtgtcctacgtggtgtcaggaaaagcaacagatatgtggcttgaacgggccgccgacatcagctgggagatggatgctgcaatcacaggaagcagtcggaggctggatgtgaagctggatgatgacggagattttcacttgattgatgatcccggtgttccatggaaggtctgggtcctgcgcatgtcttgcattggcttagccgccctcacgccttgggccattgttcccgccgcttttggttattggctcactttaaaaacaacaaaaagagggggcgtgttttgggacacgccatccccaaaaccttgctcaaaaggagacaccactacaggagtttaccgcattatggctagagggattcttggcacttaccaggccggcgtcggagtcatgtacgagaatgttttccacacactatggcacacaactagaggagcagccattatgagtggagaaggaaaattgacgccacactggggtagtgtgaaagaagaccgcatagcttacggaggcccatggaggtttgatcgaaaatggaatggaacagatgacgtgcaagtgatcgtggtagaaccggggaaggctgcagtaaacatccagacaaaaccaggagtgtttcggactcccttcggggaggttggggctgttagtctggattacccgcgaggaacatccggctcacccattctggattccaatggagacatcataggcctgtacggcaatggagttgagcttggcgatggctcatacgtcagcgccatcgtgcagggtgaccgtcaggaggaaccagtcccagaagcttacaccccaaacatgttgagaaagagacagatgactgtactagatttgcaccctggttcagggaaaaccaggaaaattctgccacaaataattaaggacgctatccagcagcgcctaagaacagctgtgttggcaccgacgcgggtggtagcagcagaaatggcagaagctttgagagggctcccagtacgatatcaaacttcagcagtgcagagagagcaccaagggaatgaaatagtggatgtgatgtgccacgccactctgacccatagactgatgtcaccgaacagagtgcccaactacaacctatttgtcatggatgaagctcatttcaccgacccagccagtatagccgcacgaggatacattgctaccaaggtggaattaggggaggcagcagccatctttatgacagcgaccccgcctggaaccacggatccttttcctgactcaaatgccccaatccatgatttgcaagatgagataccagacagggcgtggagcagtggatacgaatggatcacagaatatgcgggaaaaaccgtgtggtttgtggcaagcgtaaaaatggggaatgagattgcaatgtgcctccaaagagcggggaaaaaggtcatccaactcaaccgcaagtcctatgacacagaatacccaaaatgtaagaatggagactgggattttgtcatcaccaccgacatctctgaaatgggggccaacttcggtgcgagcagggtcatcgactgtagaaagagcgtgaagcccaccatcttagaagagggagaaggcagagtcatcctcggaaacccatctcccataaccagtgcaagcgcagctcaacggaggggcagagtaggcagaaaccccaaccaggttggagatgaataccactatgggggggccaccagtgaagatgacggtaacctagcccattggacagaggcaaagatcatgttagacaacatacacatgcccaatggactggtggcccagctctatgcaccagagagggaaaaggccttcacaatggatggcgaataccgtctcagaggtgaagaaaagaaaaacttcttagagctgcttaggacggctgacctcccggtgtggctggcctacaaggtggcgtccaatggcattcagtacaccgacagaaagtggtgttttgatgggccgcgtacgaatgccatactggaggacaacaccgaggtagagatagtcacccggatgggtgagaggaaaatcctcaagccgagatggcttgatgcaagagtttatgcagatcaccaagccctcaagtggttcaaagacttcgcagcaggaaagagatcagccgttagcttcatagaggtgctcggtcgtatgcctgagcatttcatgggaaagacgcgggaagctttagacaccatgtacttggttgcaacggctgagaaaggtgggaaagcacaccgaatggctctcgaagagctgccagatgcactggaaaccattacacttattgttgctatcactgtgatgacaggaggattctttctactcatgatgcagcgaaagggtatagggaagatgggtcttggagctctagtgctcacgctagctaccttcttcctgtgggcggcagaggttcctggaaccaaaatagcagggaccctgctgatcgccctgctgcttatggtggttctcatcccagaaccggaaaaacagaggtcacagacagataaccaactggcggtgtttctcatctgtgtcttgaccgtggttggagtggtggcagcaaacgagtacgggatgctagaaaaaaccaaagcagacctcaagagcatgtttggcggaaagacgcaggcatcaggactgactgga---ttgccaagcatggcactggacctgcgtccagccacagcttgggcactgtatggggggagcacagtcgtgctaacccctcttctgaagcacctgatcacgtcggaatacgtcaccacatcgctagcctcaattaactcacaagctggctcattatttgtcttgccacgaggcgtgccttttaccgacctagacttgaccgttggcctcgtcttccttggctgttggggtcaaatcaccctcacaacgtttttgacagccatggttctggcgacacttcactatgggtacatgctccctggatggcaagcagaagcactcagggctgcccagagaaggacagcggctggaataatgaagaatgccgttgttgacggaatggtcgccactgatgtgcctgaactggaaaggaccactcctctgatgcaaaagaaagtcggacaggtgctcctcataggggtaagcgtggcagcgttcctcgtcaaccccaatgtcaccactgtgagagaagcaggggtgttggtgacggcggctacgctcactttgtgggacaatggagccagtgccgtttggaattccaccactgccacgggactctgccatgtaatgcgaggtagctacctggctggaggctccattgcttggactctcatcaagaacgctgacaagccctccttgaaaaggggaaggcctgggggcaggacgctaggggagcagtggaaggaaaaactaaatg-ccatgagcagagaagagttttttaaataccggagagaggccataatcgaggtggaccgcactgaagcacgcagggctagacgtgaaaataacatagtgggaggacatccggtttcgcgaggctcagcaaaactccgttggctcgtggagaaaggatttgtctcgccaataggaaaagtcattgatctagggtgcgggcgtggaggatggagctactacgcagcaaccctgaagaaggtccaggaagtcagaggatacacgaaaggtggggcgggacatgaagaaccgatgctcatgcagagctacggctggaacctggtctccctgaagagtggagtggacgtgttttacaaaccttcagagcccagtgacactctgttctgcgacataggggaatcctccccaagtccagaagtagaagaacaacgcacactacgcgtcctagagatgacatctgactggttgcaccgaggacctagagagttctgcataaaagttctttgcccctacatgcccaaggttatagaaaaaatggaagttctgcagcgccgcttcggaggtgggctagtgcgtctccccctgtcccgcaactccaatcacgagatgtattgggttagtggagccgctggcaatgtggtgcacgctgtgaacatgaccagccaggtactactggggcgaatggatcgcacagtgtggagagggccaaagtatgaggaagatgtcaacctagggagcggaacaagagccgtgggaaagggagaagtccatagcaatcaggagaaaatcaagaagagaatccagaagcttaaagaagaattcgccacaacgtggcacaaagaccctgagcatccataccgcacttggacataccacggaagctatgaagtgaaggctactggctcagctagctctctcgtcaacggagtggtgaagctcatgagcaaaccttgggacgccattgccaacgtcaccaccatggccatgactgacaccaccccttttggacagcaaagagttttcaaggagaaagttgacacgaaggctcctgagccaccagctggagccaaggaagtgctcaacgagaccaccaactggctgtgggcctacttgtcacgggaaaaaagaccccgcttgtgcaccaaggaagaattcataaagaaagtcaatagcaacgcggctcttggagcagtgttcgctgaacagaatcaatggagcacggcgcgtgaggctgtggatgacccgcggttttgggaaatggttgatgaagagagggaaaaccatctgcgaggagagtgtcacacatgtatctataacatgatgggaaaaagagagaagaagcctggagagtttggaaaagctaaaggaagcagggccatttggttcatgtggcttggagcacggtatctagagtttgaagctttggggttcctgaatgaagaccattggctgagccgagagaattcaggaggtggagtggaaggctcaggcgtccaaaagctgggatacatcctccgtgatatagcaggaaagcaaggagggaaaatgtacgctgatgataccgccgggtgggacactagaattaccagaactgatttagaaaatgaagctaaggtgctggagcttctagacggtgaacaccgcatgctcgcccgagccataattgaattgacttacaggcacaaagtggtcaaggtcatgagacctgcagcagaaggaaagaccgtgatggacgtgatatcaagagaagatcaaagggggagtggacaggtggtcacttatgctcttaacactttcacgaacatcgctgtccagctcgtcaggctgatggaggctgagggggtcattggaccacaacacttggaacagctacctagaaaaaacaagatagctgtcaggacctggctctttgagaatggagaggagagagtgaccaggatggcgatcagcggagacgactgtgtcgtcaagccgctggacgacagattcgccacggccctccacttcctcaacgcaatgtcaaaggtcagaaaagacatccaggaatggaagccttcgcatggctggcacgattggcagcaagttcccttctgctctaaccattttcaggagattgtgatgaaagatggaaggagtatagttgtcccgtgcagaggacaggatgagctgataggcagggctcgcatctccccaggagctggatggaatgtgaaggacacagcttgtctggccaaagcatatgcacagatgtggctactcctatacttccatcgtagggacttgcgtctcatggcaaatgcgatttgctcagcagtgccagtggattgggtgcccacgggcaggacatcctggtcgatacactcgaaaggagagtggatgaccacagaagacatgctgcaggtctggaacagagtctggattgaagaaaatgaatggatgatggacaagactccaatcacaagctggacagacgttccgtacgtgggaaagcgtgaggacatctggtgtggcagcctcatcggaacgcgatccagagcaacctgggctgagaacatctacgcggcgataaaccaggttagagctgtcattgggaaagaaaattatgttgactacat-gacctcactcaggagatacgaagacgtcttgatccaggaagacagggtcatctag"/>
                        <sequence id="seq_G3_KU871359.1_China_2015-02-02" spec="Sequence" taxon="G3_KU871359.1_China_2015-02-02" totalcount="4" value="atgactaaaaaaccaggagggcccggtaaaaaccgggctatcaatatgctgaaacgcggcctaccccgcgtattcccactagtgggagtgaagagggtagtaatgagcttgttggacggcagagggccagtacgtttcgtgctggctcttatcacgttcttcaagtttacagcattagccccgaccaaggcgcttttaggccgatggaaagcagtggaaaagagtgtagcaatgaaacatctcactagtttcaaacgagaacttggaacactcattgacgccgtgaacaagcggggcagaaagcaaaacaaaagaggaggaaatgaaggctcaatcatgtggctcgcgagcttggcagttgtcatagcttgtgcaggagccatgaagttgtcaaatttccaggggaagcttttgatgaccattaacaacacggacattgcagacgttatcgtgattcccacctcaaaaggagagaacagatgctgggtccgggcaatcgacgtcggctacatgtgtgaggacactatcacgtacgaatgtcctaagcttaccatgggcaatgatccagaggatgtggattgctggtgtgacaaccaagaagtctacgtccaatatggacggtgcacgcggaccaggcattccaagcgaagcaggagatccgtgtcggtccaaatacatggggagagttcactagtgaataaaaaagaggcttggctggattcaacgaaagccacacgatatctcatgaaaactgagaactggatcataaggaatcctggctatgctttcctgacggcggtacttggctggatgcttggcagtaacaacggtcaacgcgtggtattcaccatcctcctgctgctggtcgctccggcttacagttttaattgtctgggaatgggcaatcgtgacttcatagaaggagccagtggagccacttgggtggacttggtgctagaaggagatagctgcttgacaattatggcaaacgacaaaccaacattggacgtccgcatgatcaacatcgaagctagccaacttgctgaggtcagaagttactgttatcatgcttcagtcactgacatctcgacggtggctcggtgccccacgactggagaagcccacaacgagaagcgagctgatagtagctatgtgtgcaaacaaggcttcactgatcgtgggtggggcaacggatgtggacttttcgggaagggaagcattgacacatgtgcaaaattctcctgcaccaggaaagcgattgggagaacaatccagccagaaaacatcaaatacgaagttggcatttttgtgcatggaaccaccacttcggaaaaccatgggaattattcagcgcaagttggggcgtcccaggcggcaaagtttacagtaacacccaatgctccttcgaataccctcaaacttggtgactacggagaagtcacactggactgtgagccaaggagtggactgaacactgaagcgttttacgtcatgaccgtggggtcaaggtcatttctggtccatagggaatggtttcatgacctcgctctcccctggacgtccccttcgagcacagcgtggagaaacagagaactcctcatggaatttgaagaggcgcacgccacaaaacagtccgttgttgctcttgggtcacaggaaggaggcctccatcaggcgttggcaggagccatcgtggtggagtactcaagctcagtgaagttaacatcaggccacctgaaatgtaggctgaaaatggacaaactggctctgaaaggcacaacctatggcatgtgtacagaaaaattctcgttcgcgaaaaatccggcggacactggtcacggaacagttgtcattgaactctcctactctgggagtgatggcccctgcaaaattccgattatttccgttgcgagcctcaatgacatgacccccgttgggcggctggtgacagtgaaccccttcgtcgcgacttccagtgccaattcaaaggtgctggtcgagatggaaccccccttcggagactcctacatcgtggttggaaggggagacaagcagatcaaccaccattggcacaaagctggaagcacgctgggcaaagccttttcaacaactttgaagggagctcaaagactggcagcgttgggtgacacagcctgggactttggctccattggaggggtcttcaactccataggaaaagccgttcaccaagtgtttggtggtgccttcagaacactctttgggggaatgtcttgggtcacacaagggctaatgggtgccctactactctggatgggcgtcaacgcacgagaccgatcaattgctttggccttcttagccacaggaggtgtgctcgtgttcttagcgaccaatgtgcatgctgacactggatgtgccattgacatcacaagaaaagagatgaggtgtggaagtggcatcttcgtgcacaacgacgtggaagcctgggtggataggtataaatatttgccagaaacgcccagatccctagcgaagatcgtccacaaagcgcacaaggaaggcgtgtgcggagtcagatctgtcactagactggagcatcaaatgtgggaagccgtacgggatgaattgaacgtcctgctcaaagagaatgcagtggacctcagtgtggttgtgaacaagcccgtggggagatatcgctcagcccctaaacgcctatccatgacgcaagagaaatttgaaatgggctggaaagcatggggaaaaagcattctctttgccccggaattggctaactccacatttgtcgtagatggacctgagacaaaggaatgccctgatgagcacagagcttggaacagcatgcaaatcgaagacttcggctttggcatcacatcaacccgtgtgtggctgaagattagagaggagagcactgacgagtgtgatggagcgatcataggtacggctgtcaaaggacatgtggcagtccatagtgacttgtcgtactggattgagagtcgctacaacgacacatggaaacttgagagggcagtctttggagaggttaaatcttgcacttggccagagacacacaccctatggggagatggtgttgaggaaagtgaactcatcattccgcataccatagccggaccaaaaagcaagcacaatcggagggaagggtataagacacaaaaccagggaccttgggacgagaatggcatagttttggactttgactattgcccagggacaaaagtcaccattacagaggattgtggcaagagaggcccttcggtcagaaccactactgacagtggaaagttgatcactgactggtgctgtcgcagttgctcccttccgcccctacgattccggacagaaaatggctgctggtacggaatggaaatcagacctgttaggcatgatgaaacaacactcgtcagatcgcaggttgatgcttttaatggtgaaatggttgacccttttcagctgggccttctggtgatgtttctggccacccaggaggtccttcgcaagaggtggacggctagattgaccattcctgcggttttgggggccctacttgtgctgatgcttgggggcatcacttacactgatttggcgaggtatgtggtgctggtcgctgctgctttcgcagaggccaacagtggaggagacgtcctgcaccttgctttgattgccgtttttaagatccaaccagcatttttagtgatgaacatgcttagcacgagatggacgaaccaagaaaacgtggttctggtcctaggggctgcctttttccaattggcctcagtagatctgcaaataggagttcacggaatcctgaatgccgccgctatagcatggatgattgtccgggcgatcaccttccccacaacctcctccgtcaccatgccagtcttagcgcttctaactccgggaatgagggctctatacctagatacttacagaatcatcctcctcgtcatagggatttgctctctgctgcaagagaggaaaaagaccatggcaaaaaagaaaggagctgtactcttgggcttagcgctcacatccactggatggttttcgcccaccactatagctgccggactaatggtctgcaacccaaacaagaagagagggtggccagctactgagtttttgtcggcagttggattgatgtttgccatcgtaggtggtttggcggagttggatattgaatccatgtcaatacccttcatgctggcaggtctcatggcagtgtcctacgtggtgtcaggaaaagcaacagatatgtggcttgaacgggccgccgacatcagctgggagatggatgctgcaatcacaggaagcagtcggaggctggatgtgaagctggatgatgacggagattttcacttgattgatgatcccggtgttccatggaaggtctgggtcctgcgcatgtcttgcattggcttagccgccctcacgccttgggccattgttcccgccgcttttggttattggctcactttaaaaacaacaaaaagagggggcgtgttttgggacacgccatccccaaaaccttgctcaaaaggagacaccactacaggagtttaccgcattatggctagagggattcttggcacttaccaggccggcgtcggagtcatgtacgagaatgttttccacacactatggcacacaactagaggagcagccattatgagtggagaaggaaaattgacgccacactggggtagtgtgaaagaagaccgcatagcttacggaggcccatggaggtttgatcgaaaatggaatggaacagatgacgtgcaagtgatcgtggtagaaccggggaaggctgcagtaaacatccagacaaaaccaggagtgtttcggactcccttcggggaggttggggctgttagtctggattacccgcgaggaacatccggctcacccattctggattccaatggagacatcataggcctgtacggcaatggagttgagcttggcgatggctcatacgtcagcgccatcgtgcagggtgaccgtcaggaggaaccagtcccagaagcttacaccccaaacatgttgagaaagagacagatgactgtactagatttgcaccctggttcagggaaaaccaggaaaattctgccacaaataattaaggacgctatccagcagcgcctaagaacagctgtgttggcaccgacgcgggtggtagcagcagaaatggcagaagctttgagagggctcccagtacgatatcaaacttcagcagtgcagagagagcaccaagggaatgaaatagtggatgtgatgtgccacgccactctgacccatagactgatgtcaccgaacagagtgcccaactacaacctatttgtcatggatgaagctcatttcaccgacccagccagtatagccgcacgaggatacattgctaccaaggtggaattaggggaggcagcagccatctttatgacagcgaccccgcctggaaccacggatccttttcctgactcaaatgccccaatccatgatttgcaagatgagataccagacagggcgtggagcagaggatacgaatggatcacagaatatgcgggaaaaaccgtgtggtttgtggcaagcgtaaaaatggggaatgagattgcaatgtgcctccaaagagcggggaaaaaggtcatccaactcaaccgcaagtcctatgacacagaatacccaaaatgtaagaatggagactgggattttgtcatcaccaccgacatctctgaaatgggggccaacttcggtgcgagcagggtcatcgactgtagaaagagcgtgaagcccaccatcttagaagagggagaaggcagagtcatcctcggaaacccatctcccataaccagtgcaagcgcagctcaacggaggggcagagtaggcagaaaccccaaccaggttggagatgaataccactatgggggggccaccagtgaagatgacggtaacctagcccattggacagaggcaaagatcatgttagacaacatacacatgcccaatggactggtggcccagctctatggaccagagagggaaaaggccttcacaatggatggcgaataccgtctcagaggtgaagaaaagaaaaacttcttagagctgcttaggacggctgacctcccggtgtggctggcctacaaggtggcgtccaatggcattcagtacaccgacagaaagtggtgttttgatgggccgcgtacgaatgccatactggaggacaacaccgaggtagagatagtcacccggatgggtgagaggaaaatcctcaagccgagatggcttgatgcaagagtttatgcagatcaccaagccctcaagtggttcaaagacttcgcagcaggaaagagatcagccgttagcttcatagaggtgctcggtcgtatgcctgagcatttcatgggaaagacgcgggaagctttagacaccatgtacttggttgcaacggctgagaaaggtgggaaagcacaccgaatggctctcgaagagctgccagatgcactggaaaccattacacttattgttgctatcactgtgatgacaggaggattctttctactcatgatgcagcgaaagggtatagggaagatgggtcttggagctctagtgctcacgctagctaccttcttcctgtgggcggcagaggttcctggaaccaaaatagcagggaccctgctgatcgccctgctgcttatggtggttctcatcccagaaccggaaaaacagaggtcacagacagataaccaactggcggtgtttctcatctgtgtcttgaccgtggttggagtggtggcagcaaacgagtacgggatgctagaaaaaaccaaagcagacctcaagagcatgtttggcggaaagacgcaggcatcaggactgactgga---ttgccaagcatggcactggacctgcgtccagccacagcttgggcactgtatggggggagcacagtcgtgctaacccctcttctgaagcacctgatcacgtcggaatacgtcaccacatcgctagcctcaattaactcacaagctggctcattatttgtcttgccacgaggcgtgccttttaccgacctagacttgaccgttggcctcgtcttccttggctgttggggtcaaatcaccctcacaacgtttttgacagccatggttctggcgacacttcactatgggtacatgctccctggatggcaagcagaagcactcagggctgcccagagaaggacagcggctggaataatgaagaatgccgttgttgacggaatggtcgccactgatgtgcctgaactggaaaggaccactcctctgatgcaaaagaaagtcggacaggtgctcctcataggggtaagcgtggcagcgttcctcgtcaaccccaatgtcaccactgtgagagaagcaggggtgttggtgacggcggctacgctcactttgtgggacaatggagccagtgccgtttggaattccaccactgccacgggactctgccatgtaatgcgaggtagctacctggctggaggctccattgcttggactctcatcaagaacgctgacaagccctccttgaaaaggggaaggcctgggggcaggacgctaggggagcagtggaaggaaaaactaaatg-ccatgagcagagaagagttttttaaataccggagagaggccataatcgaggtggaccgcactgaagcacgcagggctagacgtgaaaataacatagtgggaggacatccggtttcgcgaggctcagcaaaactccgttggctcgtggagaaaggatttgtctcgccaataggaaaagtcattgatctagggtgcgggcgtggaggatggagctactacgcagcaaccctgaagaaggtccaggaagtcagaggatacacgaaaggtggggcgggacatgaagaaccgatgctcatgcagagctacggctggaacctggtctccctgaagagtggagtggacgtgttttacaaaccttcagagcccagtgacactctgttctgcgacataggggaatcctccccaagtccagaagtagaagaacaacgcacactacgcgtcctagagatgacatctgactggttgcaccgaggacctagagagttctgcataaaagttctttgcccctacatgcccaaggttatagaaaaaatggaagttctgcagcgccgcttcggaggtgggctagtgcgtctccccctgtcccgcaactccaatcacgagatgtattgggttagtggagccgctggcaatgtggtgcacgctgtgaacatgaccagccaggtactactggggcgaatggatcgcacagtgtggagagggccaaagtatgaggaagatgtcaacctagggagcggaacaagagccgtgggaaagggagaagtccatagcaatcaggagaaaatcaagaagagaatccagaagcttaaagaagaattcgccacaacgtggcacaaagaccctgagcatccataccgcacttggacataccacggaagctatgaagtgaaggctactggctcagctagctctctcgtcaacggagtggtgaagctcatgagcaaaccttgggacgccattgccaacgtcaccaccatggccatgactgacaccaccccttttggacagcaaagagttttcaaggagaaagttgacacgaaggctcctgagccaccagctggagccaaggaagtgctcaacgagaccaccaactggctgtgggcctacttgtcacgggaaaaaagaccccgcttgtgcaccaaggaagaattcataaagaaagtcaatagcaacgcggctcttggagcagtgttcgctgaacagaatcaatggagcacggcgcgtgaggctgtggatgacccgcggttttgggagatggttgatgaagagagggaaaaccatctgcgaggagagtgtcacacatgtatctataacatgatgggaaaaagagagaagaagcctggagagtttggaaaagctaaaggaagcagggccatttggttcatgtggcttggagcacggtatctagagtttgaagctttggggttcctgaatgaagaccattggctgagccgagagaattcaggaggtggagtggaaggctcaggcgtccaaaagctgggatacatcctccgtgatatagcaggaaagcaaggagggaaaatgtacgctgatgataccgccgggtgggacactagaattaccagaactgatttagaaaatgaagctaaggtgctggagcttctagacggtgaacaccgcatgctcgcccgagccataattgaattgacttacaggcacaaagtggtcaaggtcatgagacctgcagcagaaggaaagaccgtgatggacgtgatatcaagagaagatcaaagggggagtggacaggtggtcacttatgctcttaacactttcacgaacatcgctgtccagctcgtcaggctgatggaggctgagggggtcattggaccacaacacttggaacagctacctagaaaaaacaagatagctgtcaggacctggctctttgagaatggagaggagagagtgaccaggatggcgatcagcggagacgactgtgtcgtcaagccgctggacgacagattcgccacggccctccacttcctcaacgcaatgtcaaaggtcagaaaagacatccaggaatggaagccttcgcatggctggcacgattggcagcaagttcccttctgctctaaccattttcaggagattgtgatgaaagatggaaggagtatagttgtcccgtgcagaggacaggatgagctgataggcagggctcgcatctccccaggagctggatggaatgtgaaggacacagcttgtctggccaaagcatatgcacagatgtggctactcctatacttccatcgtagggacttgcgtctcatggcaaatgcgatttgctcagcagtgccagtggattgggtgcccacgggcaggacatcctggtcgatacactcgaaaggagagtggatgaccacagaagacatgctgcaggtctggaacagagtctggattgaagaaaatgaatggatgatggacaagactccaatcacaagctggacagacgttccgtacgtgggaaagcgtgaggacatctggtgtggcagcctcatcggaacgcgatccagagcaacctgggctgagaacatctacgcggcgataaaccaggttagagctgtcattgggaaagaaaattatgttgactacat-gacctcactcaggagatacgaagacgtcttgatccaggaagacagggtcatctag"/>
                        <sequence id="seq_G3_KU871360.1_China_2015-02-02" spec="Sequence" taxon="G3_KU871360.1_China_2015-02-02" totalcount="4" value="atgactaaaaaaccaggagggcccggtaaaaaccgggctatcaatatgctgaaacgcggcctaccccgcgtattcccactagtgggagtgaagagggtagtaatgagcttgttggacggcagagggccagtacgtttcgtgctggctcttatcacgttcttcaagtttacagcattagccccgaccaaggcgcttttaggccgatggaaagcagtggaaaagagtgtagcaatgaaacatctcactagtttcaaacgagaacttggaacactcattgacgccgtgaacaagcggggcagaaagcaaaacaaaagaggaggaaatgaaggctcaatcatgtggctcgcgagcttggcagttgtcatagcttgtgcaggagccatgaagttgtcaaatttccaggggaagcttttgatgaccattaacaacacggacattgcagacgttatcgtgattcccacctcaaaaggagagaacagatgctgggtccgggcaatcgacgtcggctacatgtgtgaggacactatcacgtacgaatgtcctaagcttaccatgggcaatgatccagaggatgtggattgctggtgtgacaaccaagaagtctacgtccaatatggacggtgcacgcggaccaggcattccaagcgaagcaggagatccgtgtcggtccaaatacatggggagagttcactagtgaataaaaaagaggcttggctggattcaacgaaagccacacgatatctcatgaaaactgagaactggatcataaggaatcctggctatgctttcctgacggcggtacttggctggatgcttggcagtaacaacggtcaacgcgtggtattcaccatcctcctgctgctggtcgctccggcttacagttttaattgtctgggaatgggcaatcgtgacttcatagaaggagccagtggagccacttgggtggacttggtgctagaaggagatagctgcttgacaattatggcaaacgacaaaccaacattggacgtccgcatgatcaacatcgaagctagccaacttgctgaggtcagaagttactgttatcatgcttcagtcactgacatctcgacggtggctcggtgccccacgactggagaagcccacaacgagaagcgagctgatagtagctatgtgtgcaaacaaggcttcactgatcgtgggtggggcaacggatgtggacttttcgggaagggaagcattgacacatgtgcaaaattctcctgcaccaggaaagcgattgggagaacaatccagccagaaaacatcaaatacgaagttggcatttttgtgcatggaaccaccacttcggaaaaccatgggaattattcagcgcaagttggggcgtcccaggcggcaaagtttacagtaacacccaatgctccttcgaataccctcaaacttggtgactacggagaagtcacactggactgtgagccaaggagtggactgaacactgaagcgttttacgtcatgaccgtggggtcaaggtcatttctggtccatagggaatggtttcatgacctcgctctcccctggacgtccccttcgagcacagcgtggagaaacagagaactcctcatggagtttgaagaggcgcacgccacaaaacagtccgttgttgctcttgggtcacaggaaggaggcctccatcaggcgttggcaggagccatcgtggtggagtactcaagctcagtgaagttaacatcaggccacctgaaatgtaggctgaaaatggacaaactggctctgaaaggcacaacctatggcatgtgcacagaaaaattctcgttcgcgaaaaatccggcggacactggtcacggaacagttgtcattgaactctcctactctgggagtgatggcccctgcaaaattccgattatctccgttgcgagcctcaatgacatgacccccgttgggcggctggtgacagtgaaccccttcgtcgcgacttccagtgccaattcaaaggtgctggtcgagatggaaccccccttcggagactcctacatcgtggttggaaggggagacaagcagatcaaccaccattggcacaaagctggaagcacgctgggcaaagccttttcaacaactttgaagggagctcggagactggcagcgttgggtgacacagcctgggactttggctccattggaggggtcttcaactccataggaaaagccgttcaccaagtgtttggtggtgccttcagaacactctttgggggaatgtcttgggtcacacaagggctaatgggtgccctactactctggatgggcgtcaacgcacgagaccgatcaattgctttggccttcttagccacaggaggtgtgctcgtgttcttagcgaccaatgtgcatgctgacactggatgtgccattgacatcacaagaaaagagatgaggtgtggaagtggcatcttcgtgcacaacgacgtggaagcctgggtggataggtataaatatttgccagaaacgcccagatccctagcgaagatcgtccacaaagcgcacaaggaaggcgtgtgcggagtcagatctgtcactagactggagcatcaaatgtgggaagccgtacgggatgaattgaacgtcctgctcaaagagaatgcagtggacctcagtgtggttgtgaacaagcccgtggggagatatcgctcagcccctaaacgcctatccatgacgcaagagaaatttgaaatgggctggaaagcatggggaaaaagcattctctttgccccggaattggctaactccacatttgtcgtagatggacctgagacaaaggaatgccctgatgagcacagagcttggaacagcatgcaaatcgaagacttcggctttggcatcacatcaacccgtgtgtggctgaagattagagaggagagcactgacgagtgtgatggagcgatcataggtacggctgtcaaaggacatgtggcagtccatagtgacttgtcgtactggattgagagtcgctacaacgacacatggaaacttgagagggcagtctttggagaggttaaatcttgcacttggccagagacacacaccctatggggagatggtgttgaggaaagtgaactcatcattccgcataccatagccggaccaaaaagcaagcacaatcggagggaagggtataagacacaaaaccagggaccttgggacgagaatggcatagttttggactttgactattgcccagggacaaaagtcaccattacagaggattgtggcaagagaggcccttcggtcagaaccactactgacagtggaaagttgatcactgactggtgctgtcgcagttgctcccttccgcccctacgattccggacagaaaatggctgctggtacggaatggaaatcagacctgttaggcatgatgaaacaacactcgtcagatcgcaggttgatgcttttaatggtgaaatggttgacccttttcagctgggccttctggtggtgtttctggccacccaggaggtccttcgcaagaggtggacggccagattgaccattcctgcggttttgggggccctacttgtgctgatgcttgggggcatcacttacactgatttggcgaggtatgtggtgctggtcgctgctgctttcgcagaggccaacagtggaggagacgtcctgcaccttgctttgattgccgtttttaagatccaaccagcatttttagtgatgaacatgcttagcacgagatggacgaaccaagaaaacgtggttctggtcctaggggctgcctttttccaattggcctcagtagatctgcaaataggagttcacggaatcctgaatgccgccgctatagcatggatgattgtccgggcgatcaccttccccacaacctcctccgtcaccatgccagtcttagcgcttctaactccgggaatgagggctctatacctagatacttacagaatcatcctcctcgtcatagggatttgctctctgctgcaagagaggaaaaagaccatggcaaaaaagaaaggagctgtactcttgggcttagcgctcacatccactggatggttttcgcccaccactatagctgccggactaatggtctgcaacccaaacaagaagagagggtggccagctactgagtttttgtcggcagttggattgatgtttgccatcgtaggtggtttggcggagttggatattgaatccatgtcaatacccttcatgctggcaggtctcatggcagtgtcctacgtggtgtcaggaaaagcaacagatatgtggcttgaacgggccgccgacatcagctgggagatggatgctgcaatcacaggaagcagtcggaggctggatgtgaagctggatgatgacggagattttcacttgattgatgatcccggtgttccatggaaggtctgggtcctgcgcatgtcttgcattggcttagccgccctcacgccttgggccattgttcccgccgcttttggttattggctcactttaaaaacaacaaaaagagggggcgtgttttgggacacgccatccccaaaaccttgctcaaaaggagacaccactacaggagtttaccgcattatggctagagggattcttggcacttaccaggccggcgtcggagtcatgtacgagaatgttttccacacactatggcacacaactagaggagcagccattatgagtggagaaggaaaattgacgccacactggggtagtgtgaaagaagaccgcatagcttacggaggcccatggaggtttgatcgaaaatggaatggaacagatgacgtgcaagtgatcgtggtagaaccggggaaggctgcagtaaacatccagacaaaaccaggagtgtttcggactcccttcggggaggttggggctgttagtctggattacccgcgaggaacatccggctcacccattctggattccaatggagacatcataggcctgtacggcaatggagttgagcttggcgatggctcatacgtcagcgccatcgtgcagggtgaccgtcaggaggaaccagtcccagaagcttacaccccaaacatgttgagaaagagacagatgactgtactagatttgcaccctggttcagggaaaaccaggaaaattctgccacaaataattaaggacgctatccagcagcgcctaagaacagctgtgttggcaccgacgcgggtggtagcagcagaaatggcagaagctttgagagggctcccagtacgatatcaaacttcagcagtgcagagagagcaccaagggaatgaaatagtggatgtgatgtgccacgccactctgacccatagactgatgtcaccgaacagagtgcccaactacaacctatttgtcatggatgaagctcatttcaccgacccagccagtatagccgcacgaggatacattgctaccaaggtggaattaggggaggcagcagccatctttatgacagcgaccccgcctggaaccacggatccttttcctgactcaaatgccccaatccatgatttgcaagatgagataccagacagggcgtggagcagtggatacgaatggatcacagaatatgcgggaaaaaccgtgtggtttgtggcaagcgtaaaaatggggaatgagattgcaatgtgcctccaaagagcggggaaaaaggtcatccaactcaaccgcaagtcctatgacacagaatacccaaaatgtaagaatggagactgggattttgtcatcaccaccgacatctctgaaatgggggccaacttcggtgcgagcagggtcatcgactgtagaaagagcgtgaagcccaccatcttagaagagggagaaggcagagtcatcctcggaaacccatctcccataaccagtgcaagcgcagctcaacggaggggcagagtaggcagaaaccccaaccaggttggagatgaataccactatgggggggccaccagtgaagatgacggtaacctagcccattggacagaggcaaagatcatgttagacaacatacacatgcccaatggactggtggcccagctctatggaccagagagggaaaaggccttcacaatggatggcgaataccgtctcagaggtgaagaaaagaaaaacttcttagagctgcttaggacggctgacctcccggtgtggctggcctacaaggtggcgtccaatggcattcagtacaccgacagaaagtggtgttttgatgggccgcgtacgaatgccatactggaggacaacaccgaggtagagatagtcacccggatgggtgagaggaaaatcctcaagccgagatggcttgatgcaagagtttatgcagatcaccaagccctcaagtggttcaaagacttcgcagcaggaaagagatcagccgttagcttcatagaggtgctcggtcgtatgcctgagcatttcatgggaaagacgcgggaagctttagacaccatgtacttggttgcaacggctgagaaaggtgggaaagcacaccgaatggctctcgaagagctgccagatgcactggaaaccattacacttattgttgctatcactgtgatgacaggaggattctttctactcatgatgcagcgaaagggtatagggaagatgggtcttggagctctagtgctcacgctagctaccttcttcctgtgggcggcagaggttcctggaaccaaaatagcagggaccctgctgatcgccctgctgcttatggtggttctcatcccagaaccggaaaaacagaggtcacagacagataaccaactggcggtgtttctcatctgtgtcttgaccgtggttggagtggtggcagcaaacgagtacgggatgctagaaaaaaccaaagcagacctcaagagcatgtttggcggaaagacgcaggcatcaggactgactgga---ttgccaagcatggcactggacctgcgtccagccacagcttgggcactgtatggggggagcacagtcgtgctaacccctcttctgaagcacctgatcacgtcggaatacgtcaccacatcgctagcctcaattaactcacaagctggctcattatttgtcttgccacgaggcgtgccttttaccgacctagacttgaccgttggcctcgtcttccttggctgttggggtcaaatcaccctcacaacgtttttgacagccatggttctggcgacacttcactatgggtacatgctccctggatggcaagcagaagcactcagggctgcccagagaaggacagcggctggaataatgaagaatgccgttgttgacggaatggtcgccactgatgtgcctgaactggaaaggaccactcctctgatgcaaaagaaagtcggacaggtgctcctcataggggtaagcgtggcagcgttcctcgtcaaccccaatgtcaccactgtgagagaagcaggggtgttggtgacggcggctacgctcactttgtgggacaatggagccagtgccgtttggaattccaccactgccacgggactctgccatgtaatgcgaggtagctacctggctggaggctccattgcttggactctcatcaagaacgctgacaagccctccttgaaaaggggaaggcctgggggcaggacgctaggggagcagtggaaggaaaaactaaatg-ccatgagcagagaagagttttttaaataccggagagaggccataatcgaggtggaccgcactgaagcacgcagggctagacgtgaaaataacatagtgggaggacatccggtttcgcgaggctcagcaaaactccgttggctcgtggagaaaggatttgtctcgccaataggaaaagtcattgatctagggtgtgggcgtggaggatggagctactacgcagcaaccctgaagaaggtccaggaagtcagaggatacacgaaaggtggggcgggacatgaagaaccgatgctcatgcagagctacggctggaacctggtctccctgaagagtggagtggacgtgttttacaaaccttcagagcccagtgacaccctgttctgtgacataggggaatcctccccaagtccagaagtagaagaacaacgcacactacgcgtcctagagatgacatctgactggttgcaccgaggacctagagagttctgcattaaagttctctgcccttacatgcccaaggttatagaaaaaatggaagttctgcagcgccgcttcggaggtgggctagtgcgtctccccctgtcccgaaactccaatcacgagatgtattgggttagtggagccgctggcaatgtggtgcacgctgtgaacatgaccagccaggtactactggggcgaatggatcgcacagtgtggagagggccaaagtatgaggaagatgtcaacctagggagcggaacaagagccgtgggaaagggagaagtccatagcaatcaggagaaaatcaagaagagaatccagaagcttaaagaagaattcgccacaacgtggcacaaagaccctgagcatccataccgcacttggacataccacggaagctatgaagtgaaggctactggctcagctagctctctcgtcaacggagtggtgaagctcatgagcaaaccttgggacgccattgccaacgtcaccaccatggccatgactgacaccaccccttttggacagcaaagagttttcaaggagaaagttgacacgaaggctcctgagccaccagctggagccaaggaagtgctcaacgagaccaccaactggctgtgggcctacttgtcacgggaaaaaagaccccgcttgtgcaccaaggaagaattcataaagaaagtcaatagcaacgcggctcttggagcagtgttcgctgaacagaatcaatggagcacggcgcgtgaggctgtggatgacccgcggttttgggagatggttgatgaagagagggaaaaccatctgcgaggagagtgtcacacatgtatctataacatgatgggaaaaagagagaagaagcctggagagtttggaaaagctaaaggaagcagggccatttggttcatgtggcttggagcacggtatctagagtttgaagctttggggttcctgaatgaagaccattggctgagccgagagaattcaggaggtggagtggaaggctcaggcgtccaaaagctgggatacatcctccgtgatatagcaggaaagcaaggagggaaaatgtacgctgatgataccgccgggtgggacactagaattaccagaactgatttagaaaatgaagctaaggtgctggagcttctagacggtgaacaccgcatgctcgcccgagccataattgaattgacttacaggcacaaagtggtcaaggtcatgagacctgcagcagaaggaaagaccgtgatggacgtgatatcaagagaagatcaaagggggagtggacaggtggtcacttatgctcttaacactttcacgaacatcgctgtccagctcgtcaggctgatggaggctgagggggtcattggaccacaacacttggaacagctacctagaaaaaacaagatagctgtcaggacctggctctttgagaatggagaggagagagtgaccaggatggcgatcagcggagacgactgtgtcgtcaagccgctggacgacagattcgccacggccctccacttcctcaacgcaatgtcaaaggtcagaaaagacatccaggaatggaagccttcgcatggctggcacgattggcagcaagttcccttctgctctaaccattttcaggagattgtgatgaaagatggaaggagtatagttgtcccgtgcagaggacaggatgagctgataggcagggctcgcatctccccaggagctggatggaatgtgaaggacacagcttgtctggccaaagcatatgcacagatgtggctactcctatacttccatcgtagggacttgcgtctcatggcaaatgcgatttgctcagcagtgccagtggattgggtgcccacgggcaggacatcctggtcgatacactcgaaaggagagtggatgaccacagaagacatgctgcaggtctggaacagagtctggattgaagaaaatgaatggatgatggacaagactccaatcacaagctggacagacgttccgtacgtgggaaagcgtgaggacatctggtgtggcagcctcatcggaacgcgatccagagcaacctgggctgagaacatctacgcggcgataaaccaggttagagctgtcattgggaaagaaaattatgttgactacat-gacctcactcaggagatacgaagacgtcttgatccaggaagacagggtcatctag"/>
                        <sequence id="seq_G3_KU871361.1_China_2015-02-02" spec="Sequence" taxon="G3_KU871361.1_China_2015-02-02" totalcount="4" value="atgactaaaaaaccaggagggcccggtaaaaaccgggctatcaatatgctgaaacgcggcctaccccgcgtattcccactagtgggagtgaagagggtagtaatgagcttgttggacggcagagggccagtacgtttcgtgctggctcttatcacgttcttcaagtttacagcattagccccgaccaaggcgcttttaggccgatggaaagcagtggaaaagagtgtagcaatgaaacatctcactagtttcaaacgagaacttggaacactcattgacgccgtgaacaagcggggcagaaagcaaaacaaaagaggaggaaatgaaggctcaatcatgtggctcgcgagcttggcagttgtcatagcttgtgcaggagccatgaagttgtcaaatttccaggggaagcttttgatgaccattaacaacacggacattgcagacgttatcgtgattcccacctcaaaaggagagaacagatgctgggtccgggcaatcgacgtcggctacatgtgtgaggacactatcacgtacgaatgtcctaagcttaccatgggcaatgatccagaggatgtggattgctggtgtgacaaccaagaagtctacgtccaatatggacggtgcacgcggaccaggcattccaagcgaagcaggagatccgtgtcggtccaaatacatggggagagttcactagtgaataaaaaagaggcttggctggattcaacgaaagccacacgatatctcatgaaaactgagaactggatcataaggaatcctggctatgctttcctgacggcggtacttggctggatgcttggcagtaacaacggtcaacgcgtggtattcaccatcctcctgctgctggtcgctccggcttacagttttaattgtctgggaatgggcaatcgtgacttcatagaaggagccagtggagccacttgggtggacttggtgctagaaggagatagctgcttgacaattatggcaaacgacaaaccaacattggacgtccgcatgatcaacatcgaagctagccaacttgctgaggtcagaagttactgttatcatgcttcagtcactgacatctcgacggtggctcggtgccccacgactggagaagcccacaacgagaagcgagctgatagtagctatgtgtgcaaacaaggcttcactgatcgtgggtggggcaacggatgtggacttttcgggaagggaagcattgacacatgtgcaaaattctcctgcaccaggaaagcgattgggagaacaatccagccagaaaacatcaaatacgaagttggcatttttgtgcatggaaccaccacttcggaaaaccatgggaattattcagcgcaagttggggcgtcccaggcggcaaagtttacagtaacacccaatgctccttcgaataccctcaaacttggtgactacggagaagtcacactggactgtgagccaaggagtggactgaacactgaagcgttttacgtcatgaccgtggggtcaaggtcatttctggtccatagggaatggtttcatgacctcgctctcccctggacgtccccttcgagcacagcgtggagaaacagagaactcctcatggagtttgaagaggcgcacgccacaaaacagtccgttgttgctcttgggtcacaggaaggaggcctccatcaggcgttggcaggagccatcgtggtggagtactcaagctcagtgaagttaacatcaggccacctgaaatgtaggctgaaaatggacaaactggctctgaaaggcacaacctatggcatgtgcacagaaaaattctcgttcgcgaaaaatccggcggacactggtcacggaacagttgtcattgaactctcctactctgggagtgatggcccctgcaaaattccgattatctccgttgcgagcctcaatgacatgacccccgttgggcggctggtgacagtgaaccccttcgtcgcgacttccagtgccaattcaaaggtgctggtcgagatggaaccccccttcggagactcctacatcgtggttggaaggggagacaagcagatcaaccaccattggcacaaagctggaagcacgctgggcaaagccttttcaacaactttgaagggagctcggagactggcagcgttgggtgacacagcctgggactttggctccattggaggggtcttcaactccataggaaaagccgttcaccaagtgtttggtggtgccttcagaacactctttgggggaatgtcttgggtcacacaagggctaatgggtgccctactactctggatgggcgtcaacgcacgagaccgatcaattgctttggccttcttagccacaggaggtgtgctcgtgttcttagcgaccaatgtgcatgctgacactggatgtgccattgacatcacaagaaaagagatgaggtgtggaagtggcatcttcgtgcacaacgacgtggaagcctgggtggataggtataaatatttgccagaaacgcccagatccctagcgaagatcgtccacaaagcgcacaaggaaggcgtgtgcggagtcagatctgtcactagactggagcatcaaatgtgggaagccgtacgggatgaattgaacgtcctgctcaaagagaatgcagtggacctcagtgtggttgtgaacaagcccgtggggagatatcgctcagcccctaaacgcctatccatgacgcaagagaaatttgaaatgggctggaaagcatggggaaaaagcattctctttgccccggaattggctaactccacatttgtcgtagatggacctgagacaaaggaatgccctgatgagcacagagcttggaacagcatgcaaatcgaagacttcggctttggcatcacatcaacccgtgtgtggctgaagattagagaggagagcactgacgagtgtgatggagcgatcataggtacggctgtcaaaggacatgtggcagtccatagtgacttgtcgtactggattgagagtcgctacaacgacacatggaaacttgagagggcagtctttggagaggttaaatcttgcacttggccagagacacacaccctatggggagatggtgttgaggaaagtgaactcatcattccgcataccatagccggaccaaaaagcaagcacaatcggagggaagggtataagacacaaaaccagggaccttgggacgagaatggcatagttttggactttgactattgcccagggacaaaagtcaccattacagaggattgtggcaagagaggcccttcggtcagaaccactactgacagtggaaagttgatcactgactggtgctgtcgcagttgctcccttccgcccctacgattccggacagaaaatggctgctggtacggaatggaaatcagacctgttaggcatgatgaaacaacactcgtcagatcgcaggttgatgcttttaatggtgaaatggttgacccttttcagctgggccttctggtgatgtttctggccacccaggaggtccttcgcaagaggtggacggccagattgaccattcctgcggttttgggggccctacttgtgctgatgcttgggggcatcacttacactgatttggcgaggtatgtggtgctggtcgctgctgctttcgcagaggccaacagtggaggagacgtcctgcaccttgctttgattgccgtttttaagatccaaccagcatttttagtgatgaacatgcttagcacgagatggacgaaccaagaaaacgtggttctggtcctaggggctgcctttttccaattggcctcagtagatctgcaaataggagttcacggaatcctgaatgccgccgctatagcatggatgattgtccgggcgatcaccttccccacaacctcctccgtcaccatgccagtcttagcgcttctaactccgggaatgagggctctatacctagatacttacagaatcatcctcctcgtcatagggatttgctctctgctgcaagagaggaaaaagaccatggcaaaaaagaaaggagctgtactcttgggcttagcgctcacatccactggatggttttcgcccaccactatagctgccggactaatggtctgcaacccaaacaagaagagagggtggccagctactgagtttttgtcggcagttggattgatgtttgccatcgtaggtggtttggcggagttggatattgaatccatgtcaatacccttcatgctggcaggtctcatggcagtgtcctacgtggtgtcaggaaaagcaacagatatgtggcttgaacgggccgccgacatcagctgggagatggatgctgcaatcacaggaagcagtcggaggctggatgtgaagctggatgatgacggagattttcacttgattgatgatcccggtgttccatggaaggtctgggtcctgcgcatgtcttgcattggcttagccgccctcacgccttgggccattgttcccgccgcttttggttattggctcactttaaaaacaacaaaaagagggggcgtgttttgggacacgccatccccaaaaccttgctcaaaaggagacaccactacaggagtttaccgcattatggctagagggattcttggcacttaccaggccggcgtcggagtcatgtacgagaatgttttccacacactatggcacacaactagaggagcagccattatgagtggagaaggaaaattgacgccacactggggtagtgtgaaagaagaccgcatagcttacggaggcccatggaggtttgatcgaaaatggaatggaacagatgacgtgcaagtgatcgtggtagaaccggggaaggctgcagtaaacatccagacaaaaccaggagtgtttcggactcccttcggggaggttggggctgttagtctggattacccgcgaggaacatccggctcacccattctggattccaatggagacatcataggcctgtacggcaatggagttgagcttggcgatggctcatacgtcagcgccatcgtgcagggtgaccgtcaggaggaaccagtcccagaagcttacaccccaaacatgttgagaaagagacagatgactgtactagatttgcaccctggttcagggaaaaccaggaaaattctgccacaaataattaaggacgctatccagcagcgcctaagaacagctgtgttggcaccgacgcgggtggtagcagcagaaatggcagaagctttgagagggctcccagtacgatatcaaacttcagcagtgcagagagagcaccaagggaatgaaatagtggatgtgatgtgccacgccactctgacccatagactgatgtcaccgaacagagtgcccaactacaacctatttgtcatggatgaagctcatttcaccgacccagccagtatagccgcacgaggatacattgctaccaaggtggaattaggggaggcagcagccatctttatgacagcgaccccgcctggaaccacggatccttttcctgactcaaatgccccaatccatgatttgcaagatgagataccagacagggcgtggagcagtggatacgaatggatcacagaatatgcgggaaaaaccgtgtggtttgtggcaagcgtaaaaatggggaatgagattgcaatgtgcctccaaagagcggggaaaaaggtcatccaactcaaccgcaagtcctatgacacagaatacccaaaatgtaagaatggagactgggattttgtcatcaccaccgacatctctgaaatgggggccaacttcggtgcgagcagggtcatcgactgtagaaagagcgtgaagcccaccatcttagaagagggagaaggcagagtcatcctcggaaacccatctcccataaccagtgcaagcgcagctcaacggaggggcagagtaggcagaaaccccaaccaggttggagatgaataccactatgggggggccaccagtgaagatgacggtaacctagcccattggacagaggcaaagatcatgttagacaacatacacatgcccaatggactggtggcccagctctatggaccagagagggaaaaggccttcacaatggatggcgaataccgtctcagaggtgaagaaaagaaaaacttcttagagctgcttaggacggctgacctcccggtgtggctggcctacaaggtggcgtccaatggcattcagtacaccgacagaaagtggtgttttgatgggccgcgtacgaatgccatactggaggacaacaccgaggtagagatagtcacccggatgggtgagaggaaaatcctcaagccgagatggcttgatgcaagagtttatgcagatcaccaagccctcaagtggttcaaagacttcgcagcaggaaagagatcagccgttagcttcatagaggtgctcggtcgtatgcctgagcatttcatgggaaagacgcgggaagctttagacaccatgtacttggttgcaacggctgagaaaggtgggaaagcacaccgaatggctctcgaagagctgccagatgcactggaaaccattacacttattgttgctatcactgtgatgacaggaggattctttctactcatgatgcagcgaaagggtatagggaagatgggtcttggagctctagtgctcacgctagctaccttcttcctgtgggcggcagaggttcctggaaccaaaatagcagggaccctgctgatcgccctgctgcttatggtggttctcatcccagaaccggaaaaacagaggtcacagacagataaccaactggcggtgtttctcatctgtgtcttgaccgtggttggagtggtggcagcaaacgagtacgggatgctagaaaaaaccaaagcagacctcaagagcatgtttggcggaaagacgcaggcatcaggactgactgga---ttgccaagcatggcactggacctgcgtccagccacagcttgggcactgtatggggggagcacagtcgtgctaacccctcttctgaagcacctgatcacgtcggaatacgtcaccacatcgctagcctcaattaactcacaagctggctcattatttgtcttgccacgaggcgtgccttttaccgacctagacttgaccgttggcctcgtcttccttggctgttggggtcaaatcaccctcacaacgtttttgacagccatggttctggcgacacttcactatgggtacatgctccctggatggcaagcagaagcactcagggctgcccagagaaggacagcggctggaataatgaagaatgccgttgttgacggaatggtcgccactgatgtgcctgaactggaaaggaccactcctctgatgcaaaagaaagtcggacaggtgctcctcataggggtaagcgtggcagcgttcctcgtcaaccccaatgtcaccactgtgagagaagcaggggtgttggtgacggcggctacgctcactttgtgggacaatggagccagtgccgtttggaattccaccactgccacgggactctgccatgtaatgcgaggtagctacctggctggaggctccattgcttggactctcatcaagaacgctgacaagccctccttgaaaaggggaaggcctgggggcaggacgctaggggagcagtggaaggaaaaactaaatg-ccatgagcagagaagagttttttaaataccggagagaggccataatcgaggtggaccgcactgaagcacgcagggctagacgtgaaaataacatagtgggaggacatccggtttcgcgaggctcagcaaaactccgttggctcgtggagaaaggatttgtctcgccaataggaaaagtcattgatctagggtgtgggcgtggaggatggagctactacgcagcaaccctgaagaaggtccaggaagtcagaggatacacgaaaggtggggcgggacatgaagaaccgatgctcatgcagagctacggctggaacctggtctccctgaagagtggagtggacgtgttttacaaaccttcagagcccagtgacactctgttctgcgacataggggaatcctccccaagtccagaagtagaagaacaacgcacactacgcgtcctagagatgacatctgactggttgcaccgaggacctagagagttctgcataaaagttctttgcccctacatgcccaaggttatagaaaaaatggaagttctgcagcgccgcttcggaggtgggctagtgcgtctccccctgtcccgcaactccaatcacgagatgtattgggttagtggagccgctggcaatgtggtgcacgctgtgaacatgaccagccaggtactactggggcgaatggatcgcacagtgtggagagggccaaagtatgaggaagatgtcaacctagggagcggaacaagagccgtgggaaagggagaagtccatagcaatcaggagaaaatcaagaagagaatccagaagcttaaagaagaattcgccacaacgtggcacaaagaccctgagcatccataccgcacttggacataccacggaagctatgaagtgaaggctactggctcagctagctctctcgtcaacggagtggtgaagctcatgagcaaaccttgggacgccattgccaacgtcaccaccatggccatgactgacaccaccccttttggacagcaaagagttttcaaggagaaagttgacacgaaggctcctgagccaccagctggagccaaggaagtgctcaacgagaccaccaactggctgtgggcctacttgtcacgggaaaaaagaccccgcttgtgcaccaaggaagaattcataaagaaagtcaatagcaacgcggctcttggagcagtgttcgctgaacagaatcaatggagcacggcgcgtgaggctgtggatgacccgcggttttgggagatggttgatgaagagagggaaaaccatctgcgaggagagtgtcacacatgtatctataacatgatgggaaaaagagagaagaagcctggagagtttggaaaagctaaaggaagcagggccatttggttcatgtggcttggagcacggtatctagagtttgaagctttggggttcctgaatgaagaccattggctgagccgagagaattcaggaggtggagtggaaggctcaggcgtccaaaagctgggatacatcctccgtgatatagcaggaaagcaaggagggaaaatgtacgctgatgataccgccgggtgggacactagaattaccagaactgatttagaaaatgaagctaaggtgctggagcttctagacggtgaacaccgcatgctcgcccgagccataattgaattgacttacaggcacaaagtggtcaaggtcatgagacctgcagcagaaggaaagaccgtgatggacgtgatatcaagagaagatcaaagggggagtggacaggtggtcacttatgctcttaacactttcacgaacatcgctgtccagctcgtcaggctgatggaggctgagggggtcattggaccacaacacttggaacagctacctagaaaaaacaagatagctgtcaggacctggctctttgagaatggagaggagagagtgaccaggatggcgatcagcggagacgactgtgtcgtcaagccgctggacgacagattcgccacggccctccacttcctcaacgcaatgtcaaaggtcagaaaagacatccaggaatggaagccttcgcatggctggcacgattggcagcaagttcccttctgctctaaccattttcaggagattgtgatgaaagatggaaggagtatagttgtcccgtgcagaggacaggatgagctgataggcagggctcgcatctccccaggagctggatggaatgtgaaggacacagcttgtctggccaaagcatatgcacagatgtggctactcctatacttccatcgtagggacttgcgtctcatggcaaatgcgatttgctcagcagtgccagtggattgggtgcccacgggcaggacatcctggtcgatacactcgaaaggagagtggatgaccacagaagacatgctgcaggtctggaacagagtctggattgaagaaaatgaatggatgatggacaagactccaatcacaagctggacagacgttccgtacgtgggaaagcgtgaggacatctggtgtggcagcctcatcggaacgcgatccagagcaacctgggctgagaacatctacgcggcgataaaccaggttagagctgtcattgggaaagaaaattatgttgactacat-gacctcactcaggagatacgaagacgtcttgatccaggaagacagggtcatctag"/>
                        <sequence id="seq_G3_KU871362.1_China_2015-02-02" spec="Sequence" taxon="G3_KU871362.1_China_2015-02-02" totalcount="4" value="atgactaaaaaaccaggagggcccggtaaaaaccgggctatcaatatgctgaaacgcggcctaccccgcgtattcccactagtgggagtgaagagggtagtaatgagcttgttggacggcagagggccagtacgtttcgtgctggctcttatcacgttcttcaagtttacagcattagccccgaccaaggcgcttttaggccgatggaaagcagtggaaaagagtgtagcaatgaaacatctcactagtttcaaacgagaacttggaacactcattgacgccgtgaacaagcggggcagaaagcaaaacaaaagaggaggaaatgaaggctcaatcatgtggctcgcgagcttggcagtngtcatagcttgtgcaggagccatgaagttgtcaaatttccaggggaagcttttgatgaccattaacaacacggacattgcagacgttatcgtgattcccacctcaaaaggagagaacagatgctgggtccgggcaatcgacgtcggctacatgtgtgaggacactatcacgtacgaatgtcctaagcttaccatgggcaatgatccagaggatgtggattgctggtgtgacaaccaagaagtctacgtccaatatggacggtgcacgcggaccaggcattccaagcgaagcaggagatccgtgtcggtccaaatacatggggagagttcactagtgaataaaaaagaggcttggctggattcaacgaaagccacacgatatctcatgaaaactgagaactggatcataaggaatcctggctatgctttcctgacggcggtacttggctggatgcttggcagtaacaacggtcaacgcgtggtattcaccatcctcctgctgctggtcgctccggcttacagttttaattgtctgggaatgggcaatcgtgacttcatagaaggagccagtggagccacttgggtggacttggtgctagaaggagatagctgcttgacaattatggcaaacgacaaaccaacattggacgtccgcatgatcaacatcgaagctagccaacttgctgaggtcagaagttactgttatcatgcttcagtcactgacatctcgacggtggctcggtgccccacgactggagaagcccacaacgagaagcgagctgatagtagctatgtgtgcaaacaaggcttcactgatcgtgggtggggcaacggatgtggacttttcgggaagggaagcattgacacatgtgcaaaattctcctgcaccaggaaagcgattgggagaacaatccagccagaaaacatcaaatacgaagttggcatttttgtgcatggaaccaccacttcggaaaaccatgggaattattcagcgcaagttggggcgtcccaggcggcaaagtttacagtaacacccaatgctccttcgaataccctcaaacttggtgactacggagaagtcacactggactgtgagccaaggagtggactgaacactgaagcgttttacgtcatgaccgtggggtcaaggtcatttctggtccatagggaatggtttcatgacctcgctctcccctggacgtccccttcgagcacagcgtggagaaacagagaactcctcatggagtttgaagaggcgcacgccacaaaacagtccgttgttgctcttgggtcacaggaaggaggcctccatcaggcgttggcaggagccatcgtggtggagtactcaagctcagtgaagttaacatcaggccacctgaaatgtaggctgaaaatggacaaactggctctgaaaggcacaacctatggcatgtgcacagaaaaattctcgttcgcgaaaaatccggcggacactggtcacggaacagttgtcattgaactctcctactctgggagtgatggcccctgcaaaattccgattatctccgttgcgagcctcaatgacatgacccccgttgggcggctggtgacagtgaaccccttcgtcgcgacttccagtgccaattcaaaggtgctggtcgagatggaaccccccttcggagactcctacatcgtggttggaaggggagacaagcagatcaaccaccattggcacaaagctggaagcacgctgggcaaagccttttcaacaactttgaagggagctcggagactggcagcgttgggtgacacagcctgggactttggctccattggaggggtcttcaactccataggaaaagccgttcaccaagtgtttggtggtgccttcagaacactctttgggggaatgtcttgggtcacacaagggctaatgggtgccctactactctggatgggcgtcaacgcacgagaccgatcaattgctttggccttcttagccacaggaggtgtgctcgtgttcttagcgaccaatgtgcatgctgacactggatgtgccattgacatcacaagaaaagagatgaggtgtggaagtggcatcttcgtgcacaacgacgtggaagcctgggtggataggtataaatatttgccagaaacgcccagatccctagcgaagatcgtccacaaagcgcacaaggaaggcgtgtgcggagtcagatctgtcactagactggagcatcaaatgtgggaagccgtacgggatgaattgaacgtcctgctcaaagagaatgcagtggacctcagtgtggttgtgaacaagcccgtggggagatatcgctcagcccctaaacgcctatccatgacgcaagagaaatttgaaatgggctggaaagcatggggaaaaagcattctctttgccccggaattggctaactccacatttgtcgtagatggacctgagacaaaggaatgccctgatgagcacagagcttggaacagcatgcaaatcgaagacttcggctttggcatcacatcaacccgtgtgtggctgaagattagagaggagagcactgacgagtgtgatggagcgatcataggtacggctgtcaaaggacatgtggcagtccatagtgacttgtcgtactggattgagagtcgctacaacgacacatggaaacttgagagggcagtctttggagaggttaaatcttgcacttggccagagacacacaccctatggggagatggtgttgaggaaagtgaactcatcattccgcataccatagccggaccaaaaagcaagcacaatcggagggaagggtataagacacaaaaccagggaccttgggacgagaatggcatagttttggactttgactattgcccagggacaaaagtcaccattacagaggattgtggcaagagaggcccttcggtcagaaccactactgacagtggaaagttgatcactgactggtgctgtcgcagttgctcccttccgcccctacgattccggacagaaaatggctgctggtacggaatggaaatcagacctgttaggcatgatgaaacaacactcgtcagatcgcaggttgatgcttttaatggtgaaatggttgacccttttcagctgggccttctggtgatgtttctggccacccaggaggtccttcgcaagaggtggacggcyagattgaccattcctgcggttttgggggccctacttgtgctgatgcttgggggcatcacttacactgatttggcgaggtatgtggtgctggtcgctgctgctttcgcagaggccaacagtggaggagacgtcctgcaccttgctttgattgccgtttttaagatccaaccagcatttttagtgatgaacatgcttagcacgagatggacgaaccaagaaaacgtggttctggtcctaggggctgcctttttccaattggcctcagtagatctgcaaataggagttcacggaatcctgaatgccgccgctatagcatggatgattgtccgggcgatcaccttccccacaacctcctccgtcaccatgccagtcttagcgcttctaactccgggaatgagggctctatacctagatacttacagaatcatcctcctcgtcatagggatttgctctctgctgcaagagaggaaaaagaccatggcaaaaaagaaaggagctgtactcttgggcttagcgctcacatccactggatggttttcgcccaccactatagctgccggactaatggtctgcaacccaaacaagaagagagggtggccagctactgagtttttgtcggcagttggattgatgtttgccatcgtaggtggtttggcggagttggatattgaatccatgtcaatacccttcatgctggcaggtctcatggcagtgtcctacgtggtgtcaggaaaagcaacagatatgtggcttgaacgggcngccgacatcagctgggagatggatgctgcaatcacaggaagcagtcggaggctggatgtgaagctggatgatgacggagattttcacttgattgatgatcccggtgttccatggaaggtctgggtcctgcgcatgtcttgcattggcttagccgccctcacgccttgggccattgttcccgccgcttttggttattggctcactttaaaaacaacaaaaagagggggcgtgttttgggacacgccatccccaaaaccttgctcaaaaggagacaccactacaggagtttaccgcattatggctagagggattcttggcacttaccaggccggcgtcggagtcatgtacgagaatgttttccacacactatggcacacaactagaggagcagccattatgagtggagaaggaaaattgacgccacactggggtagtgtgaaagaagaccgcatagcttacggaggcccatggaggtttgatcgaaaatggaatggaacagatgacgtgcaagtgatcgtggtagaaccggggaaggctgcagtaaacatccagacaaaaccaggagtgtttcggactcccttcggggaggttggggctgttagtctggattacccgcgaggaacatccggctcacccattctggattccaatggagacatcataggcctgtacggcaatggagttgagcttggcgatggctcatacgtcagcgccatcgtgcagggtgaccgtcaggaggaaccagtcccagaagcttacaccccaaacatgttgagaaagagacagatgactgtactagatttgcaccctggttcagggaaaaccaggaaaattctgccacaaataattaaggacgctatccagcagcgcctaagaacagctgtgttggcaccgacgcgggtggtagcagcagaaatggcagaagctttgagagggctcccagtacgatatcaaacttcagcagtgcagagagagcaccaagggaatgaaatagtggatgtgatgtgccacgccactctgacccatagactgatgtcaccgaacagagtgcccaactacaacctatttgtcatggatgaagctcatttcaccgacccagccagtatagccgcacgaggatacattgctaccaaggtggaattaggggaggcagcagccatctttatgacagcgaccccgcctggaaccacggatccttttcctgactcaaatgccccaatccatgatttgcaagatgagataccagacagggcgtggagcagnggatacgaatggatcacagaatatgcgggaaaaaccgtgtggtttgtggcaagcgtaaaaatggggaatgagattgcaatgtgcctccaaagagcggggaaaaaggtcatccaactcaaccgcaagtcctatgacacagaatacccaaaatgtaagaatggagactgggattttgtcatcaccaccgacatctctgaaatgggggccaacttcggtgcgagcagggtcatcgactgtagaaagagcgtgaagcccaccatcttagaagagggagaaggcagagtcatcctcggaaacccatctcccataaccagtgcaagcgcagctcaacggaggggcagagtaggcagaaaccccaaccaggttggagatgaataccactatgggggggccaccagtgaagatgacggtaacctagcccattggacagaggcaaagatcatgttagacaacatacacatgcccaatggactggtggcccagctctatggaccagagagggaaaaggccttcacaatggatggcgaataccgtctcagaggtgaagaaaagaaaaacttcttagagctgcttaggacggctgacctcccggtgtggctggcctacaaggtggcgtccaatggcattcagtacaccgacagaaagtggtgttttgatgggccgcgtacgaatgccatactggaggacaacaccgaggtagagatagtcacccggatgggtgagaggaaaatcctcaagccgagatggcttgatgcaagagtttatgcagatcaccaagccctcaagtggttcaaagacttcgcagcaggaaagagatcagccgttagcttcatagaggtgctcggtcgtatgcctgagcatttcatgggaaagacgcgggaagctttagacaccatgtacttggttgcaacggctgagaaaggtgggaaagcacaccgaatggctctcgaagagctgccagatgcactggaaaccattacacttattgttgctatcactgtgatgacaggaggattctttctactcatgatgcagcgaaagggtatagggaagatgggtcttggagctctagtgctcacgctagctaccttcttcctgtgggcggcagaggttcctggaaccaaaatagcagggaccctgctgatcgccctgctgcttatggtggtnctcatcccagaaccggaaaaacagaggtcacagacagataaccaactggcggtgtttctcatctgtgtcttgaccgtggttggagtggtggcagcaaacgagtacgggatgctagaaaaaaccaaagcagacctcaagagcatgtttggcggaaagacgcaggcatcaggactgactgga---ttgccaagcatggcactggacctgcgtccagccacagcttgggcactgtatggggggagcacagtcgtgctaacccctcttctgaagcacctgatcacgtcggaatacgtcaccacatcgctagcctcaattaactcacaagctggctcattatttgtcttgccacgaggcgtgccttttaccgacctagacttgaccgttggcctcgtcttccttggctgttggggtcaaatcaccctcacaacgtttttgacagccatggttctggcgacacttcactatgggtacatgctccctggatggcaagcagaagcactcagggctgcccagagaaggacagcggctggaataatgaagaatgccgttgttgacggaatggtcgccactgatgtgcctgaactggaaaggaccactcctctgatgcaaaagaaagtcggacaggtgctcctcataggggtaagcgtggcagcgttcctcgtcaaccccaatgtcaccactgtgagagaagcaggggtgttggtgacggcggctacgctcactttgtgggacaatggagccagtgccgtttggaattccaccactgccacgggactctgccatgtaatgcgaggtagctacctggctggaggctccattgcttggactctcatcaagaacgctgacaagccctccttgaaaaggggaaggcctgggggcaggacgctaggggagcagtggaaggaaaaactaaatg-ccatgagcagagaagagttttttaaataccggagagaggccataatcgaggtggaccgcactgaagcacgcagggctagacgtgaaaataacatagtgggaggacatccggtttcgcgaggctcagcaaaactccgttggctcgtggagaaaggatttgtctcgccaataggaaaagtcattgatctagggtgngggcgtggaggatggagctactacgcagcaaccctgaagaaggtccaggaagtcagaggatacacgaaaggtggggcgggacatgaagaaccgatgctcatgcagagctacggctggaacctggtctccctgaagagtggagtggacgtgttttacaaaccttcagagcccagtgacactctgttctgcgacataggggaatcctccccaagtccagaagtagaagaacaacgcacactacgcgtcctagagatgacatctgactggttgcaccgaggacctagagagttctgcataaaagttctttgcccctacatgcccaaggttatagaaaaaatggaagttctgcagcgccgcttcggaggtgggctagtgcgtctccccctgtcccgcaactccaatcacgagatgtattgggttagtggagccgctggcaatgtggtgcacgctgtgaacatgaccagccaggtactactggggcgaatggatcgcacagtgtggagagggccaaagtatgaggaagatgtcaacctagggagcggaacaagagccgtgggaaagggagaagtccatagcaatcaggagaaaatcaagaagagaatccagaagcttaaagaagaattcgccacaacgtggcacaaagaccctgagcatccataccgcacttggacataccacggaagctatgaagtgaaggctactggctcagctagctctctcgtcaacggagtggtgaagctcatgagcaaaccttgggacgccattgccaacgtcaccaccatggccatgactgacaccaccccttttggacagcaaagagttttcaaggagaaagttgacacgaaggctcctgagccaccagctggagccaaggaagtgctcaacgagaccaccaactggctgtgggcctacttgtcacgggaaaaaagaccccgcttgtgcaccaaggaagaattcataaagaaagtcaatagcaacgcggctcttggagcagtgttcgctgaacagaatcaatggagcacggcgcgtgaggctgtggatgacccgcggttttgggagatggttgatgaagagagggaaaaccatctgcgaggagagtgtcacacatgtatctataacatgatgggaaaaagagagaagaagcctggagagtttggaaaagctaaaggaagcagggccatttggttcatgtggcttggagcacggtatctagagtttgaagctttggggttcctgaatgaagaccattggctgagccgagagaattcaggaggtggagtggaaggctcaggcgtccaaaagctgggatacatcctccgtgatatagcaggaaagcaaggagggaaaatgtacgctgatgataccgccgggtgggacactagaattaccagaactgatttagaaaatgaagctaaggtgctggagcttctagacggtgaacaccgcatgctcgcccgagccataattgaattgacttacaggcacaaagtggtcaaggtcatgagacctgcagcagaaggaaagaccgtgatggacgtgatatcaagagaagatcaaagggggagtggacaggtggtcacttatgctcttaacactttcacgaacatcgctgtccagctcgtcaggctgatggaggctgagggggtcattggaccacaacacttggaacagctacctagaaaaaacaagatagctgtcaggacctggctctttgagaatggagagganagagtgaccaggatggcgatcagcggagacgactgtgtcgtcaagccgctggacgacagattcgccacggccctccacttcctcaacgcaatgtcaaaggtcagaaaagacatccaggaatggaagccttcgcatggctggcacgattggcagcaagttcccttctgctctaaccattttcaggagattgtgatgaaagatggaaggagtatagttgtcccgtgcagaggacaggatgagctgataggcagggctcgcatctccccaggagctggatggaatgtgaaggacacagcttgtctggccaaagcatatgcacagatgtggctactcctatacttccatcgtagggacttgcgtctcatggcaaatgcgatttgctcagcagtgccagtggattgggtgcccacgggcaggacatcctggtcgatacactcgaaaggagagtggatgaccacagaagacatgctgcaggtctggaacagagtctggattgaagaaaatgaatggatgatggacaagactccaatcacaagctggacagacgttccgtacgtgggaaagcgtgaggacatctggtgtggcagcctcatcggaacgcgatccagagcaacctgggctgagaacatctacgcggcgataaaccaggttagagctgtcattgggaaagaaaattatgttgactacat-gacctcactcaggagatacgaagacgtcttgatccaggaagacagggtcatctag"/>
                        <sequence id="seq_G3_KU871363.1_China_2015-02-02" spec="Sequence" taxon="G3_KU871363.1_China_2015-02-02" totalcount="4" value="atgactaaaaaaccaggagggcccggtaaaaaccgggctatcaatatgctgaaacgcggcctaccccgcgtattcccactagtgggagtgaagagggtagtaatgagcttgttggacggcagagggccagtacgtttcgtgctggctcttatcacgttcttcaagtttacagcattagccccgaccaaggcgcttttaggccgatggaaagcagtggaaaagagtgtagcaatgaaacatctcactagtttcaaacgagaacttggaacactcattgacgccgtgaacaagcggggcagaaagcaaaacaaaagaggaggaaatgaaggctcaatcatgtggctcgcgagcttggcagttgtcatagcttgtgcaggagccatgaagttgtcaaatttccaggggaagcttttgatgaccattaacaacacggacattgcagacgttatcgtgattcccacctcaaaaggagagaacagatgctgggtccgggcaatcgacgtcggctacatgtgtgaggacactatcacgtacgaatgtcctaagcttaccatgggcaatgatccagaggatgtggattgctggtgtgacaaccaagaagtctacgtccaatatggacggtgcacgcggaccaggcattccaagcgaagcaggagatccgtgtcggtccaaatacatggggagagttcactagtgaataaaaaagaggcttggctggattcaacgaaagccacacgatatctcatgaaaactgagaactggatcataaggaatcctggctatgctttcctgacggcggtacttggctggatgcttggcagtaacaacggtcaacgcgtggtattcaccatcctcctgctgctggtcgctccggcttacagttttaattgtctgggaatgggcaatcgtgacttcatagaaggagccagtggagccacttgggtggacttggtgctagaaggagatagctgcttgacaattatggcaaacgacaaaccaacattggacgtccgcatgatcaacatcgaagctagccaacttgctgaggtcagaagttactgttatcatgcttcagtcactgacatctcgacggtggctcggtgccccacgactggagaagcccacaacgagaagcgagctgatagtagctatgtgtgcaaacaaggcttcactgatcgtgggtggggcaacggatgtggacttttcgggaagggaagcattgacacatgtgcaaaattctcctgcaccaggaaagcgattgggagaacaatccagccagaaaacatcaaatacgaagttggcatttttgtgcatggaaccaccacttcggaaaaccatgggaattattcagcgcaagttggggcgtcccaggcggcaaagtttacagtaacacccaatgctccttcgaataccctcaaacttggtgactacggagaagtcacactggactgtgagccaaggagtggactgaacactgaagcgttttacgtcatgaccgtggggtcaaggtcatttctggtccatagggaatggtttcatgacctcgctctcccctggacgtccccttcgagcacagcgtggagaaacagagaactcctcatggagtttgaagaggcgcacgccacaaaacagtccgttgttgctcttgggtcacaggaaggaggcctccatcaggcgttggcaggagccatcgtggtggagtactcaagctcagtgaagttaacatcaggccacctgaaatgtaggctgaaaatggacaaactggctctgaaaggcacaacctatggcatgtgcacagaaaaattctcgttcgcgaaaaatccggcggacactggtcacggaacagttgtcattgaactctcctactctgggagtgatggcccctgcaaaattccgattatctccgttgcgagcctcaatgacatgacccccgttgggcggctggtgacagtgaaccccttcgtcgcgacttccagtgccaattcaaaggtgctggtcgagatggaaccccccttcggagactcctacatcgtggttggaaggggagacaagcagatcaaccaccattggcacaaagctggaagcacgctgggcaaagccttttcaacaactttgaagggagctcggagactggcagcgttgggtgacacagcctgggactttggctccattggaggggtcttcaactccataggaaaagccgttcaccaagtgtttggtggtgccttcagaacactctttgggggaatgtcttgggtcacacaagggctaatgggtgccctactactctggatgggcgtcaacgcacgagaccgatcaattgctttggccttcttagccacaggaggtgtgctcgtgttcttagcgaccaatgtgcatgctgacactggatgtgccattgacatcacaagaaaagagatgaggtgtggaagtggcatcttcgtgcacaacgacgtggaagcctgggtggataggtataaatatttgccagaaacgcccagatccctagcgaagatcgtccacaaagcgcacaaggaaggcgtgtgcggagtcagatctgtcactagactggagcatcaaatgtgggaagccgtacgggatgaattgaacgtcctgctcaaagagaatgcagtggacctcagtgtggttgtgaacaagcccgtggggagatatcgctcagcccctaaacgcctatccatgacgcaagagaaatttgaaatgggctggaaagcatggggaaaaagcattctctttgccccggaattggctaactccacatttgtcgtagatggacctgagacaaaggaatgccctgatgagcacagagcttggaacagcatgcaaatcgaagacttcggctttggcatcacatcaacccgtgtgtggctgaagattagagaggagagcactgacgagtgtgatggagcgatcataggtacggctgtcaaaggacatgtggcagtccatagtgacttgtcgtactggattgagagtcgctacaacgacacatggaaacttgagagggcagtctttggagaggttaaatcttgcacttggccagagacacacaccctatggggagatggtgttgaggaaagtgaactcatcattccgcataccatagccggaccaaaaagcaagcacaatcggagggaagggtataagacacaaaaccagggaccttgggacgagaatggcatagttttggactttgactattgcccagggacaaaagtcaccattacagaggattgtggcaagagaggcccttcggtcagaaccactactgacagtggaaagttgatcactgactggtgctgtcgcagttgctcccttccgcccctacgattccggacagaaaatggctgctggtacggaatggaaatcagacctgttaggcatgatgaaacaacactcgtcagatcgcaggttgatgcttttaatggtgaaatggttgacccttttcagctgggccttctggtgatgtttctggccacccaggaggtccttcgcaagaggtggacggctagattgaccattcctgcggttttgggggccctacttgtgctgatgcttgggggcatcacttacactgatttggcgaggtatgtggtgctggtcgctgctgctttcgcagaggccaacagtggaggagacgtcctgcaccttgctttgattgccgtttttaagatccaaccagcatttttagtgatgaacatgcttagcacgagatggacgaaccaagaaaacgtggttctggtcctaggggctgcctttttccaattggcctcagtagatctgcaaataggagttcacggaatcctgaatgccgccgctatagcatggatgattgtccgggcgatcaccttccccacaacctcctccgtcaccatgccagtcttagcgcttctaactccgggaatgagggctctatacctagatacttacagaatcatcctcctcgtcatagggatttgctctctgctgcaagagaggaaaaagaccatggcaaaaaagaaaggagctgtactcttgggcttagcgctcacatccactggatggttttcgcccaccactatagctgccggactaatggtctgcaacccaaacaagaagagagggtggccagctactgagtttttgtcggcagttggattgatgtttgccatcgtaggtggtttggcggagttggatattgaatccatgtcaatacccttcatgctggcaggtctcatggcagtgtcctacgtggtgtcaggaaaagcaacagatatgtggcttgaacgggctgccgacatcagctgggagatggatgctgcaatcacaggaagcagtcggaggctggatgtgaagctggatgatgacggagattttcacttgattgatgatcccggtgttccatggaaggtctgggtcctgcgcatgtcttgcattggcttagccgccctcacgccttgggccattgttcccgccgcttttggttattggctcactttaaaaacaacaaaaagagggggcgtgttttgggacacgccatccccaaaaccttgctcaaaaggagacaccactacaggagtttaccgcattatggctagagggattcttggcacttaccaggccggcgtcggagtcatgtacgagaatgttttccacacactatggcacacaactagaggagcagccattatgagtggagaaggaaaattgacgccacactggggtagtgtgaaagaagaccgcatagcttacggaggcccatggaggtttgatcgaaaatggaatggaacagatgacgtgcaagtgatcgtggtagaaccggggaaggctgcagtaaacatccagacaaaaccaggagtgtttcggactcccttcggggaggttggggctgttagtctggattacccgcgaggaacatccggctcacccattctggattccaatggagacatcataggcctgtacggcaatggagttgagcttggcgatggctcatacgtcagcgccatcgtgcagggtgaccgtcaggaggaaccagtcccagaagcttacaccccaaacatgttgagaaagagacagatgactgtactagatttgcaccctggttcagggaaaaccaggaaaattctgccacaaataattaaggacgctatccagcagcgcctaagaacagctgtgttggcaccgacgcgggtggtagcagcagaaatggcagaagctttgagagggctcccagtacgatatcaaacttcagcagtgcagagagagcaccaagggaatgaaatagtggatgtgatgtgccacgccactctgacccatagactgatgtcaccgaacagagtgcccaactacaacctatttgtcatggatgaagctcatttcaccgacccagccagtatagccgcacgaggatacattgctaccaaggtggaattaggggaggcagcagccatctttatgacagcgaccccgcctggaaccacggatccttttcctgactcaaatgccccaatccatgatttgcaagatgagataccagacagggcgtggagcagaggatacgaatggatcacagaatatgcgggaaaaaccgtgtggtttgtggcaagcgtaaaaatggggaatgagattgcaatgtgcctccaaagagcggggaaaaaggtcatccaactcaaccgcaagtcctatgacacagaatacccaaaatgtaagaatggagactgggattttgtcatcaccaccgacatctctgaaatgggggccaacttcggtgcgagcagggtcatcgactgtagaaagagcgtgaagcccaccatcttagaagagggagaaggcagagtcatcctcggaaacccatctcccataaccagtgcaagcgcagctcaacggaggggcagagtaggcagaaaccccaaccaggttggagatgaataccactatgggggggccaccagtgaagatgacggtaacctagcccattggacagaggcaaagatcatgttagacaacatacacatgcccaagggactggtggcccggctctatgcaccagagagggaaaaggccttcacaatggatggcgaataccgtctcagaggtgaagaaaagaaaaacttcttagagctgcttaggacggctgacctcccggtgtggctggcctacaaggtggcgtccaatggcattcagtacaccgacagaaagtggtgttttgatgggccgcgtacgaatgccatactggaggacaacaccgaggtagagatagtcacccggatgggtgagaggaaaatcctcaagccgagatggcttgatgcaagagtttatgcagatcaccaagccctcaagtggttcaaagacttcgcagcaggaaagagatcagccgttagcttcatagaggtgctcggtcgtatgcctgagcatttcatgggaaagacgcgggaagctttagacaccatgtacttggttgcaacggctgagaaaggtgggaaagcacaccgaatggctctcgaagagctgccagatgcactggaaaccattacacttattgttgctatcactgtgatgacaggaggattctttctactcatgatgcagcgaaagggtatagggaagatgggtcttggagctctagtgctcacgctagctaccttcttcctgtgggcggcagaggttcctggaaccaaaatagcagggaccctgctgatcgccctgctgcttatggtggtcctcatcccagaaccggaaaaacagaggtcacagacagataaccaactggcggtgtttctcatctgtgtcttgaccgtggttggagtggtggcagcaaacgagtacgggatgctagaaaaaaccaaagcagacctcaagagcatgtttggcggaaagacgcaggcatcaggactgactgga---ttgccaagcatggcactggacctgcgtccagccacagcttgggcactgtatggggggagcacagtcgtgctaacccctcttctgaagcacctgatcacgtcggaatacgtcaccacatcgctagcctcaattaactcacaagctggctcattatttgtcttgccacgaggcgtgccttttaccgacctagacttgaccgttggcctcgtcttccttggctgttggggtcaaatcaccctcacaacgtttttgacagccatggttctggcgacacttcactatgggtacatgctccctggatggcaagcagaagcactcagggctgcccagagaaggacagcggctggaataatgaagaatgccgttgttgacggaatggtcgccactgatgtgcctgaactggaaaggaccactcctctgatgcaaaagaaagtcggacaggtgctcctcataggggtaagcgtggcagcgttcctcgtcaaccccaatgtcaccactgtgagagaagcaggggtgttggtgacggcggctacgctcactttgtgggacaatggagccagtgccgtttggaattccaccactgccacgggactctgccatgtaatgcgaggtagctacctggctggaggctccattgcttggactctcatcaagaacgctgacaagccctccttgaaaaggggaaggcctgggggcaggacgctaggggagcagtggaaggaaaaactaaatg-ccatgagcagagaagagttttttaaataccggagagaggccataatcgaggtggaccgcactgaagcacgcagggctagacgtgaaaataacatagtgggaggacatccggtttcgcgaggctcagcaaaactccgttggctcgtggagaaaggatttgtctcgccaataggaaaagtcattgatctagggtgtgggcgtggaggatggagctactacgcagcaaccctgaagaaggtccaggaagtcagaggatacacgaaaggtggggcgggacatgaagaaccgatgctcatgcagagctacggctggaacctggtctccctgaagagtggagtggacgtgttttacaaaccttcagagcccagtgacactctgttctgcgacataggggaatcctccccaagtccagaagtagaagaacaacgcacactacgcgtcctagagatgacatctgactggttgcaccgaggacctagagagttctgcataaaagttctttgcccctacatgcccaaggttatagaaaaaatggaagttctgcagcgccgcttcggaggtgggctagtgcgtctccccctgtcccgcaactccaatcacgagatgtattgggttagtggagccgctggcaatgtggtgcacgctgtgaacatgaccagccaggtactactggggcgaatggatcgcacagtgtggagagggccaaagtatgaggaagatgtcaacctagggagcggaacaagagccgtgggaaagggagaagtccatagcaatcaggagaaaatcaagaagagaatccagaagcttaaagaagaattcgccacaacgtggcacaaagaccctgagcatccataccgcacttggacataccacggaagctatgaagtgaaggctactggctcagctagctctctcgtcaacggagtggtgaagctcatgagcaaaccttgggacgccattgccaacgtcaccaccatggccatgactgacaccaccccttttggacagcaaagagttttcaaggagaaagttgacacgaaggctcctgagccaccagctggagccaaggaagtgctcaacgagaccaccaactggctgtgggcctacttgtcacgggaaaaaagaccccgcttgtgcaccaaggaagaattcataaagaaagtcaatagcaacgcggctcttggagcagtgttcgctgaacagaatcaatggagcacggcgcgtgaggctgtggatgacccgcggttttgggagatggttgatgaagagagggaaaaccatctgcgaggagagtgtcacacatgtatctataacatgatgggaaaaagagagaagaagcctggagagtttggaaaagctaaaggaagcagggccatttggttcatgtggcttggagcacggtatctagagtttgaagctttggggttcctgaatgaagaccattggctgagccgagagaattcaggaggtggagtggaaggctcaggcgtccaaaagctgggatacatcctccgtgatatagcaggaaagcaaggagggaaaatgtacgctgatgataccgccgggtgggacactagaattaccagaactgatttagaaaatgaagctaaggtgctggagcttctagacggtgaacaccgcatgctcgcccgagccataattgaattgacttacaggcacaaagtggtcaaggtcatgagacctgcagcagaaggaaagaccgtgatggacgtgatatcaagagaagatcaaagggggagtggacaggtggtcacttatgctcttaacactttcacgaacatcgctgtccagctcgtcaggctgatggaggctgagggggtcattggaccacaacacttggaacagctacctagaaaaaacaagatagctgtcaggacctggctctttgagaatggagaggaaagagtgaccaggatggcgatcagcggagacgactgtgtcgtcaagccgctggacgacagattcgccacggccctccacttcctcaacgcaatgtcaaaggtcagaaaagacatccaggaatggaagccttcgcatggctggcacgattggcagcaagttcccttctgctctaaccattttcaggagattgtgatgaaagatggaaggagtatagttgtcccgtgcagaggacaggatgagctgataggcagggctcgcatctccccaggagctggatggaatgtgaaggacacagcttgtctggccaaagcatatgcacagatgtggctactcctatacttccatcgtagggacttgcgtctcatggcaaatgcgatttgctcagcagtgccagtggattgggtgcccacgggcaggacatcctggtcgatacactcgaaaggagagtggatgaccacagaagacatgctgcaggtctggaacagagtctggattgaagaaaatgaatggatgatggacaagactccaatcacaagctggacagacgttccgtacgtgggaaagcgtgaggacatctggtgtggcagcctcatcggaacgcgatccagagcaacctgggctgagaacatctacgcggcgataaaccaggttagagctgtcattgggaaagaaaattatgttgactacat-gacctcactcaggagatacgaagacgtcttgatccaggaagacagggtcatctag"/>
                        <sequence id="seq_G3_KU871364.1_China_2015-02-02" spec="Sequence" taxon="G3_KU871364.1_China_2015-02-02" totalcount="4" value="atgactaaaaaaccaggagggcccggtaaaaaccgggctatcaatatgctgaaacgcggcctaccccgcgtattcccactagtgggagtgaagagggtagtaatgagcttgttggacggcagagggccagtacgtttcgtgctggctcttatcacgttcttcaagtttacagcattagccccgaccaaggcgcttttaggccgatggaaagcagtggaaaagagtgtggcaatgaaacatcttactagtttcaaacgagaacttggaacactcattgacgccgtgaacaagcggggcagaaagcaaaacaaaagaggaggaaatgaaggctcaatcatgtggctcgcgagcttggcagttgtcatagcttgtgcaggagccatgaagttgtcgaatttccaggggaagcttttgatgaccatcaacaacacggacattgcagacgttatcgtgattcccacctcaaaaggagagaacagatgctgggtccgggcaatcgacgtcggctacatgtgtgaggacactatcacgtacgaatgtcctaagcttaccatgggcaatgatccagaggatgtggattgctggtgtgacaaccaagaagtctacgtccaatatggacggtgcacgcggaccaggcattccaagcgaagcaggagatccgtgtcggtccaaacacatggggagagttcactagtgaataaaaaagaggcttggctggattcaacgaaagccacacgatatctcatgaaaactgagaactggatcataaggaatcctggctatgctttcctggcggcggtacttggctggatgcttggcagtaacaacggtcaacgcgtggtatttaccatcctcctgctgttggtcgctccggcttacagttttaattgtctgggaatgggcaatcgtgacttcatagaaggagccagtggagccacttgggtggacttggtgctagaaggagatagctgcttgacaatcatggcaaacgacaaaccaacattggacgtccgcatgattaacatcgaagctagccaacttgctgaggtcagaagttactgctatcatgcttcagtcactgacatctcgacggtggctcggtgccccacgactggagaagcccacaacgagaagcgagctgatagtagctatgtgtgcaaacaaggcttcactgaccgtgggtggggcaacggatgtggacttttcgggaagggaagcattgacacatgtgcaaaattctcctgcaccagtaaagcgattgggagaacaatccagccagaaaacatcaaatacgaagttggcatttttgtgcatggaaccaccacttcggaaaaccatgggaattattcagcgcaagttggggcgtcccaggcggcaaagtttacagtaacacccaatgctccttcgataaccctcaaacttggtgactacggagaagtcacactggactgtgagccaaggagtggactgaacactgaagcgttttacgtcatgaccgtggggtcaaagtcatttctggtccatagggagtggtttcatgacctcgctctcccctggacgtccccttcgagcacagcgtggagaaacagagaactcctcatggaatttgaagaggcgcacgccacaaaacagtccgttgttgctcttgggtcacaggaaggaggcctccatcaggcgttggcaggagccatcgtggtggagtactcaagctcagtgaagttaacatcaggccacctgaaatgtaggctgaaaatggacaaactggctctgaaaggcacaacctatggcatgtgtacagaaaaattctcgttcgcgaaaaatccggcggacactggtcacggaacagttgtcattgaactctcctactctgggagtgatggcccctgcaaaattccgattgtttccgttgcgagcctcaatgacatgacccccgttgggcggctggtgacagtgaaccccttcgtcgcgacttccagtgccaactcaaaggtgctggtcgagatggaaccccccttcggagactcctacatcgtagttggaaggggaggcaagcagatcaaccaccattggcacaaagctggaagcacgctgggcaaggccttttcaacaactttgaagggagctcaaagactggcagcgttgggcgacacagcctgggactttggctctattggaggggtcttcaactccataggaaaagccgttcaccaagtgtttggtggtgccttcagaacactctttgggggaatgtcttggatcacacaagggctaatgggtgccctactgctctggatgggcgtcaacgcacgagaccgatcaattgctttggccttcttagccacagggggtgtgctcgtgttcttagcgaccaatgtgcatgctgacactggatgtgccattgacatcacaagaaaagagatgagatgtggaagtggcatcttcgtgcacaacgacgtggaagcctgggtggataggtataaatatttgccagaaacgcccagatccctagcgaagatcgtccacaaagcgcacaaggaaggcgtgtgcggagtcagatctgtcactagactggagcaccaaatgtgggaagccgtacgggacgaattgaacgtcctgctcaaagagaatgcagtggacctcagtgtggttgtgaacaagcccgtgggaagatatcgctcagcccctaaacgcctatccatgacgcaagagaagtttgaaatgggctggaaagcatggggaaaaagcattctctttgccccggaattggctaactccacatttgtcgtagatggacctgagacaaaggaatgccctgatgagcacagagcttggaacagcatgcaaatcgaagacttcggctttggcatcacatcaacccgtgtgtggctgaaaattagagaggagagcactgacgagtgtgatggagcgatcataggcacggctgtcaaaggacatgtggcagtccatagtgacttgtcgtactggattgagagtcgctacaacgacacatggaaacttgagagggcagtctttggagaggtcaaatcttgcacttggccagagacacacaccctttggggagatggtgttgaggaaagtgaactcatcattccgcacaccatagccggaccaaaaagcaagcacaatcggagggaagggtataagacacaaaaccagggaccttgggatgagaatggcatagtcttggactttgattattgcccagggacaaaagtcaccattacagaggattgtggcaagagaggcccttcggtcagaaccactactgacagtggaaagttgatcactgactggtgctgtcgcagttgctcccttccgcccctacgattccggacagaaaatggctgctggtacggaatggaaatcagacctgttaggcatgatgaaacaacactcgtcagatcacaggttgatgctttcaatggtgaaatggttgacccttttcagctgggccttctggtgatgtttctggccacccaggaggtccttcgcaagaggtggacggccagattgaccattcctgcggttttgggggccctacttgtgctgatgcttgggggcatcacttacactgatttggcgaggtatgtggtgctagtcgctgctgctttcgcagaggccaacagtggaggagacgtcctgcaccttgctttgattgccgtttttaagatccaaccagcatttctagtgatgaacatgcttagcacgagatggacgaaccaagaaaacgtggttctggtcctaggggctgcctttttccaattggcctcagtagatctgcaaataggagtccacggaatcctgaatgccgccgctatagcatggatgattgtccgagcgatcaccttccccacaacctcctccgtcaccatgccagtcttagcgcttctaactccggggatgagggctctatacctagacacttacagaatcatcctcctcgtcatagggatttgctccctgctgcacgagaggaaaaagaccatggcaaaaaagaaaggagctgtactcttgggcttagcgctcacatccactggatggttctcgcccaccactatagctgccggactaatggtctgcaacccaaacaagaagagagggtggccagctactgagtttttgtcggcagttggattgatgtttgccatcgtaggtggtttggccgagttggatattgaatccatgtcaatacccttcatgctggcaggtctcatggcagtgtcctacgtggtgtcaggaaaagcaacagatatgtggcttgaacgggccgccgacatcagctgggagatggatgctgcaatcacaggaagtagtcggaggctggatgtgaaactggatgatgacggagattttcacttgattgatgatcccggtgttccatggaaggtctgggtcctgcgcatgtcttgcattggcttagccgccctcacgccttgggccatcgttcccgccgctttcggttattggctcactttaaaaacaacaaaaagagggggcgtgttttgggacacgccatccccaaaaccttgctcaaaaggagacaccactacaggagtctaccgaattatggctagagggattcttggcacttaccaggccggcgtcggagtcatgtacgagaatgttttccacacactatggcacacaactagaggagcagccattatgagtggagaaggaaaattgacgccatactggggtagtgtgaaagaagaccgcatagcttacggaggcccatggaggtttgaccgaaaatggaatggaacagatgacgtgcaagtgatcgtggtagaaccggggaaggctgcagtaaacatccagacaaaaccaggagtgtttcggactcccttcggggaggttggggctgttagtctggattacccgcgaggaacgtccggctcacccattctggattccaatggagacattataggcctatacggcaatggagttgagcttggcgatggctcatacgtcagcgccatcgtgcagggtgaccgtcaggaggaaccagtcccagaagcttacaccccaaacatgttgagaaagagacagatgactgtgctagatttgcaccctggttcagggaaaaccaggaaaattctgccacaaataattaaggacgctatccagcagcgcctaagaacagctgtgttggcaccgacgcgggtggtagcagcagaaatggcagaagctttgagagggctcccagtacgatatcaaacttcagcagtgcagagagagcaccaagggaatgaaatagtggatgtgatgtgccacgccactctgacccatagactgatgtcaccgaacagggtgcccaactacaacctatttgtcatggatgaagctcatttcaccgacccagccagtatagccgcacgaggatacattgctaccaaggtggaattaggggaggcagcagccatctttatgacagcgaccccgcctggaaccacggatccttttcctgactcaaatgccccaatccatgatttgcaagatgagataccagacagggcatggagcagtggatacgaatggatcacagaatatgcgggtaaaaccgtgtggtttgtggcgagcgtaaaaatggggaatgagattgcaatgtgcctccaaagagcggggaaaaaggtcatccaactcaaccgcaagtcctatgacacagaatacccaaaatgtaagaatggagactgggattttgtcattaccaccgacatctctgaaatgggggccaacttcggtgcgagcagggtcatcgactgtagaaagagcgtgaaacccaccatcttagaagagggagaaggcagagtcatcctcggaaacccatctcccataaccagtgcaagcgcagctcaacggaggggcagagtaggcagaaaccccaaccaagttggagatgaataccactatgggggggctaccagtgaaaatgacagtaacctagcccattggacagaggcaaagatcatgttagacaacatacacatgcccaatggactggtggcccagctctatggaccagagagggaaaaggctttcacaatggatggcgaataccgtctcagaggtgaagaaaagaaaaacttcttagagctgcttaggacggctgacctcccggtgtggctggcctacaaggtggcgtccaatggcattcagtacaccgacagaaagtggtgttttgatgggccgcgtacgaatgccatactggaggacaacaccgaggtagagatagtcacccggatgggtgagaggaaaatcctcaagccgagatggcttgatgcaagagtttatgcagatcaccaagccctcaagtggttcaaagactttgcagcagggaagagatcagccgttagcttcatagaggtgctcggtcgcatgcctgagcatttcatgggaaagacgcgggaagctttagacaccatgtacttggttgcaacggctgagaaaggtgggaaagcacaccgaatggctctcgaagagctgccagatgcactggaaaccatcacacttattgttgccattactgtgatgacaggaggattcttcctactaatgatgcagcgaaagggtatagggaagatgggtcttggagctctagtgctcacgctagctaccttcttcctgtgggcggcagaggttcctggaaccaaaatagcagggaccctgctgatcgccctgctgctgatggtggttctcatcccagaaccggaaaaacagaggtcacagacagataaccaactggcggtgtttctcatctgtgtcttgaccgtggttggagtggtggcagcaaacgagtacgggatgctagaaaaaaccaaagcagatctcaagagcatgtttggcggaaagacgcaggcatcaggactgactgga---ttgccaagcatggcactggacctgcgtccagccacagcctgggcactgtatggggggagcacagtcgtgctaacccctcttctgaagcacctgatcacgtcggaatacgtcaccacatcgctagcctcaattaactcacaagctggctcattattcgtcttgccacgaggcgtgccttttaccgacctagacttgaccgttggcctcgtcttccttggctgttggggtcaaatcaccctcacaacgtttctgacagccatggttctggcgacacttcactatgggtacatgctccctggatggcaagcagaagcactcagggctgcccagagaaggacagcggctggaataatgaagaatgccgttgttgacggaatggtcgccactgatgtgcctgaactggaaaggactactcctctgatgcaaaagaaagtcggacaggtgctcctcataggggtaagcgtggcagcgttcctcgtcaaccctaatgtcaccactgtgagagaagcaggggtgttggtgacggcggctacgcttactttgtgggacaatggagccagtgccgtttggaattccaccacagccacgggactctgccatgtcatgcgaggtagctacctggctggaggctccattgcttggactctcatcaagaacgctgataagccttccttgaaaaggggaaggcctgggggcaggacgctaggggagcagtggaaggaaaaactaaatg-ccatgagcagagaagagttttttaaataccggagagaggccataatcgaggtggaccgcactgaagcacgcagggccagacgtgaaaataacatagtgggaggacatccggtttcgcgaggctcagcaaaactccgttggctcgtggagaaaggatttgtctcgccaataggaaaagtcattgatctagggtgtgggcgtggaggatggagctactacgcagcaaccctgaagaaggtccaggaagtcagaggatacacgaaaggtggggcgggacatgaagaaccgatgctcatgcagagctacggctggaacctggtctccctgaagagtggagtggacgtgttttacaaaccttcagagcccagtgacaccctgttctgtgacataggggaatcctccccaagtccagaagtagaagaacaacgcacactacgcgtcctagagatgacatctgactggttgcaccgaggacctagagagttctgcattaaagttctctgcccttacatgcccaaggttatagaaaaaatggaagttctgcagcgccgcttcggaggtgggctagtgcgtctccccctgtcccgaaactccaatcacgagatgtattgggttagtggagccgctggcaatgtggtgcacgctgtgaacatgaccagccaggtactactggggcgaatggatcgcacagtgtggagagggccaaagtatgaggaagatgtcaacctagggagcggaacaagagccgtgggaaagggagaagtccatagcaatcaggagaaaatcaagaagagaatccagaagcttaaagaagaattcgccacaacgtggcacaaagaccctgagcatccataccgcacttggacataccacggaagctatgaagtgaaggctactggctcagccagctctctcgtcaacggagtggtgaagctcatgagcaaaccttgggacgccattgccaacgtcaccaccatggccatgactgacaccaccccttttggacagcaaagagttttcaaggagaaagttgacacgaaggctcctgagccaccagctggagccaaggaagtgctcaacgagaccaccaactggctgtgggcccacttgtcacgggaaaaaagaccccgcttgtgcaccaaggaagaattcataaagaaagtcaacagcaacgcggctcttggagcagtgttcgctgaacagaatcaatggagcacggcgcgtgaggctgtggatgacccgcggttttgggagatggttgatgaagagagggaaaaccatctgcgaggagagtgtcacacatgtatctacaacatgatgggaaaaagagagaagaagcctggagagtttggaaaagctaaaggaagcagggccatttggttcatgtggcttggagcacggtatctagagtttgaagctttggggttcctgaatgaagaccattggctgagccgagagaattcaggaggtggagtggaaggctcaggcgtccaaaagctgggatacatcctccgtgacatagcaggaaagcaaggagggaaaatgtacgctgatgataccgccgggtgggacactagaattaccagaactgatttagaaaatgaagctaaggtactggagctcctagacggtgaacaccgcatgctcgcccgagccataattgaactgacttacaggcacaaagtggtcaaggtcatgagacctgcagcagaaggaaagaccgtgatggacgtgatatcaagagaagatcaaagggggagtggacaggtggtcacttatgctcttaacactttcacgaacatcgctgtccagctcgtcaggctgatggaggctgagggggtcattggaccacaacacttggaacagctacctaggaaaaacaagatagctgtcaggacctggctctttgagaatggagaggagagagtgaccaggatggcgatcagcggagacgactgtgtcgtcaagccgctggacgacagattcgccacagccctccacttcctcaacgcaatgtcaaaggtcagaaaagacatccaggaatggaagccttcgcatggctggcacgattggcagcaagttcccttctgctctaaccattttcaggagattgtgatgaaagatggaaggagtatagttgtcccgtgcagaggacaggatgagctgataggcagggctcgcatctctccaggagctggatggaatgtgaaggacacagcttgcctggccaaagcatatgcacagatgtggctactcctatacttccatcgcagggacttgcgtctcatggcaaatgcgatttgctcagcagtgccagtggattgggtgcccacaggcaggacatcctggtcaatacactcgaaaggagagtggatgaccacggaagacatgctgcaggtctggaacagagtctggattgaagaaaatgaatggatgatggacaagactccaatcacaagctggacagacgttccgtatgtgggaaagcgtgaggacatctggtgtggcagcctcatcggaacgcgatccagagcaacctgggctgagaacatctatgcggcgataaaccaggttagagctgtcattgggaaagaaaattatgttgactacat-gacctcactcaggagatacgaagacgtcttgatccaggaagacagggtcatctag"/>
                        <sequence id="seq_G3_KU871365.1_China_2015-02-02" spec="Sequence" taxon="G3_KU871365.1_China_2015-02-02" totalcount="4" value="atgactaaaaaaccaggagggcccggtaaaaaccgggctatcaatatgctgaaacgcggcctaccccgcgtattcccactagtgggagtgaagagggtagtaatgagcttgttggacggcagagggccagtacgtttcgtgctggctcttatcacgttcttcaagtttacagcattagccccgaccaaggcgcttttaggccgatggaaagcagtggaaaagagtgtagcaatgaaacatctcactagtttcaaacgagaacttggaacactcattgacgccgtgaacaagcggggcagaaagcaaaacaaaagaggaggaaatgaaggctcaatcatgtggctcgcgagcttggcagttgtcatagcttgtgcaggagccatgaagttgtcaaatttccaggggaagcttttgatgaccattaacaacacggacattgcagacgttatcgtgattcccacctcaaaaggagagaacagatgctgggtccgggcaatcgacgtcggctacatgtgtgaggacactatcacgtacgaatgtcctaagcttaccatgggcaatgatccagaggatgtggattgctggtgtgacaaccaagaagtctacgtccaatatggacggtgcacgcggaccaggcattccaagcgaagcaggagatccgtgtcggtccaaatacatggggagagttcactagtgaataaaaaagaggcttggctggattcaacgaaagccacacgatatctcatgaaaactgagaactggatcataaggaatcctggctatgctttcctgacggcggtacttggctggatgcttggcagtaacaacggtcaacgcgtggtattcaccatcctcctgctgctggtcgctccggcttacagttttaattgtctgggaatgggcaatcgtgacttcatagaaggagccagtggagccacttgggtggacttggtgctagaaggagatagctgcttgacaattatggcaaacgacaaaccaacattggacgtccgcatgatcaacatcgaagctagccaacttgctgaggtcagaagttactgttatcatgcttcagtcactgacatctcgacggtggctcggtgccccacgactggagaagcccacaacgagaagcgagctgatagtagctatgtgtgcaaacaaggcttcactgatcgtgggtggggcaacggatgtggacttttcgggaagggaagcattgacacatgtgcaaaattctcctgcaccaggaaagcgattgggagaacaatccagccagaaaacatcaaatacgaagttggcatttttgtgcatggaaccaccacttcggaaaaccatgggaattattcagcgcaagttggggcgtcccaggcggcaaagtttacagtaacacccaatgctccttcgaataccctcaaacttggtgactacggagaagtcacactggactgtgagccaaggagtggactgaacactgaagcgttttacgtcatgaccgtggggtcaaggtcatttctggtccatagggaatggtttcatgacctcgctctcccctggacgtccccttcgagcacagcgtggagaaacagagaactcctcatggagtttgaagaggcgcacgccacaaaacagtccgttgttgctcttgggtcacaggaaggaggcctccatcaggcgttggcaggagccatcgtggtggagtactcaagctcagtgaagttaacatcaggccacctgaaatgtaggctgaaaatggacaaactggctctgaaaggcacaacctatggcatgtgcacagaaaaattctcgttcgcgaaaaatccggcggacactggtcacggaacagttgtcattgaactctcctactctgggagtgatggcccctgcaaaattccgattatctccgttgcgagcctcaatgacatgacccccgttgggcggctggtgacagtgaaccccttcgtcgcgacttccagtgccaattcaaaggtgctggtcgagatggaaccccccttcggagactcctacatcgtggttggaaggggagacaagcagatcaaccaccattggcacaaagctggaagcacgctgggcaaagccttttcaacaactttgaagggagctcggagactggcagcgttgggtgacacagcctgggactttggctccattggaggggtcttcaactccataggaaaagccgttcaccaagtgtttggtggtgccttcagaacactctttgggggaatgtcttgggtcacacaagggctaatgggtgccctactactctggatgggcgtcaacgcacgagaccgatcaattgctttggccttcttagccacaggaggtgtgctcgtgttcttagcgaccaatgtgcatgctgacactggatgtgccattgacatcacaagaaaagagatgaggtgtggaagtggcatcttcgtgcacaacgacgtggaagcctgggtggataggtataaatatttgccagaaacgcccagatccctagcgaagatcgtccacaaagcgcacaaggaaggcgtgtgcggagtcagatctgtcactagactggagcatcaaatgtgggaagccgtacgggatgaattgaacgtcctgctcaaagagaatgcagtggacctcagtgtggttgtgaacaagcccgtggggagatatcgctcagcccctaaacgcctatccatgacgcaagagaaatttgaaatgggctggaaagcatggggaaaaagcattctctttgccccggaattggctaactccacatttgtcgtagatggacctgagacaaaggaatgccctgatgagcacagagcttggaacagcatgcaaatcgaagacttcggctttggcatcacatcaacccgtgtgtggctgaagattagagaggagagcactgacgagtgtgatggagcgatcataggtacggctgtcaaaggacatgtggcagtccatagtgacttgtcgtactggattgagagtcgctacaacgacacatggaaacttgagagggcagtctttggagaggttaaatcttgcacttggccagagacacacaccctatggggagatggtgttgaggaaagtgaactcatcattccgcataccatagccggaccaaaaagcaagcacaatcggagggaagggtataagacacaaaaccagggaccttgggacgagaatggcatagttttggactttgactattgcccagggacaaaagtcaccattacagaggattgtggcaagagaggcccttcggtcagaaccactactgacagtggaaagttgatcactgactggtgctgtcgcagttgctcccttccgcccctacgattccggacagaaaatggctgctggtacggaatggaaatcagacctgttaggcatgatgaaacaacactcgtcagatcgcaggttgatgcttttaatggtgaaatggttgacccttttcagctgggccttctggtgatgtttctggccacccaggaggtccttcgcaagaggtggacggccagattgaccattcctgcggttttgggggccctacttgtgctgatgcttgggggcatcacttacactgatttggcgaggtatgtggtgctggtcgctgctgctttcgcagaggccaacagtggaggagacgtcctgcaccttgctttgattgccgtttttaagatccaaccagcatttttagtgatgaacatgcttagcacgagatggacgaaccaagaaaacgtggttctggtcctaggggctgcctttttccaattggcctcagtagatctgcaaataggagttcacggaatcctgaatgccgccgctatagcatggatgattgtccgggcgatcaccttccccacaacctcctccgtcaccatgccagtcttagcgcttctaactccgggaatgagggctctatacctagatacttacagaatcatcctcctcgtcatagggatttgctctctgctgcaagagaggaaaaagaccatggcaaaaaagaaaggagctgtactcttgggcttagcgctcacatccactggatggttttcgcccaccactatagctgccggactaatggtctgcaacccaaacaagaagagagggtggccagctactgagtttttgtcggcagttggattgatgtttgccatcgtaggtggtttggcggagttggatattgaatccatgtcaatacccttcatgctggcaggtctcatggcagtgtcctacgtggtgtcaggaaaagcaacagatatgtggcttgaacgggccgccgacatcagctgggagatggatgctgcaatcacaggaagcagtcggaggctggatgtgaagctggatgatgacggagattttcacttgattgatgatcccggtgttccatggaaggtctgggtcctgcgcatgtcttgcattggcttagccgccctcacgccttgggccattgttcccgccgcttttggttattggctcactttaaaaacaacaaaaagagggggcgtgttttgggacacgccatccccaaaaccttgctcaaaaggagacaccactacaggagtttaccgcattatggctagagggattcttggcacttaccaggccggcgtcggagtcatgtacgagaatgttttccacacactatggcacacaactagaggagcagccattatgagtggagaaggaaaattgacgccacactggggtagtgtgaaagaagaccgcatagcttacggaggcccatggaggtttgatcgaaaatggaatggaacagatgacgtgcaagtgatcgtggtagaaccggggaaggctgcagtaaacatccagacaaaaccaggagtgtttcggactcccttcggggaggttggggctgttagtctggattacccgcgaggaacatccggctcacccattctggattccaatggagacatcataggcctgtacggcaatggagttgagcttggcgatggctcatacgtcagcgccatcgtgcagggtgaccgtcaggaggaaccagtcccagaagcttacaccccaaacatgttgagaaagagacagatgactgtactagatttgcaccctggttcagggaaaaccaggaaaattctgccacaaataattaaggacgctatccagcagcgcctaagaacagctgtgttggcaccgacgcgggtggtagcagcagaaatggcagaagctttgagagggctcccagtacgatatcaaacttcagcagtgcagagagagcaccaagggaatgaaatagtggatgtgatgtgccacgccactctgacccatagactgatgtcaccgaacagagtgcccaactacaacctatttgtcatggatgaagctcatttcaccgacccagccagtatagccgcacgaggatacattgctaccaaggtggaattaggggaggcagcagccatctttatgacagcgaccccgcctggaaccacggatccttttcctgactcaaatgccccaatccatgatttgcaagatgagataccagacagggcgtggagcagtggatacgaatggatcacagaatatgcgggaaaaaccgtgtggtttgtggcaagcgtaaaaatggggaatgagattgcaatgtgcctccaaagagcggggaaaaaggtcatccaactcaaccgcaagtcctatgacacagaatacccaaaatgtaagaatggagactgggattttgtcatcaccaccgacatctctgaaatgggggccaacttcggtgcgagcagggtcatcgactgtagaaagagcgtgaagcccaccatcttagaagagggagaaggcagagtcatcctcggaaacccatctcccataaccagtgcaagcgcagctcaacggaggggcagagtaggcagaaaccccaaccaggttggagatgaataccactatgggggggccaccagtgaagatgacggtaacctagcccattggacagaggcaaagatcatgttagacaacatacacatgcccaatggactggtggcccagctctatggaccagagagggaaaaggccttcacaatggatggcgaataccgtctcagaggtgaagaaaagaaaaacttcttagagctgcttaggacggctgacctcccggtgtggctggcctacaaggtggcgtccaatggcattcagtacaccgacagaaagtggtgttttgatgggccgcgtacgaatgccatactggaggacaacaccgaggtagagatagtcacccggatgggtgagaggaaaatcctcaagccgagatggcttgatgcaagagtttatgcagatcaccaagccctcaagtggttcaaagacttcgcagcaggaaagagatcagccgttagcttcatagaggtgctcggtcgtatgcctgagcatttcatgggaaagacgcgggaagctttagacaccatgtacttggttgcaacggctgagaaaggtgggaaagcacaccgaatggctctcgaagagctgccagatgcactggaaaccattacacttattgttgctatcactgtgatgacaggaggattctttctactcatgatgcagcgaaagggtatagggaagatgggtcttggagctctagtgctcacgctagctaccttcttcctgtgggcggcagaggttcctggaaccaaaatagcagggaccctgctgatcgccctgctgcttatggtggttctcatcccagaaccggaaaaacagaggtcacagacagataaccaactggcggtgtttctcatctgtgtcttgaccgtggttggagtggtggcagcaaacgagtacgggatgctagaaaaaaccaaagcagacctcaagagcatgtttggcggaaagacgcaggcatcaggactgactgga---ttgccaagcatggcactggacctgcgtccagccacagcttgggcactgtatggggggagcacagtcgtgctaacccctcttctgaagcacctgatcacgtcggaatacgtcaccacatcgctagcctcaattaactcacaagctggctcattatttgtcttgccacgaggcgtgccttttaccgacctagacttgaccgttggcctcgtcttccttggctgttggggtcaaatcaccctcacaacgtttttgacagccatggttctggcgacacttcactatgggtacatgctccctggatggcaagcagaagcactcagggctgcccagagaaggacagcggctggaataatgaagaatgccgttgttgacggaatggtcgccactgatgtgcctgaactggaaaggaccactcctctgatgcaaaagaaagtcggacaggtgctcctcataggggtaagcgtggcagcgttcctcgtcaaccccaatgtcaccactgtgagagaagcaggggtgttggtgacggcggctacgctcactttgtgggacaatggagccagtgccgtttggaattccaccactgccacgggactctgccatgtaatgcgaggtagctacctggctggaggctccattgcttggactctcatcaagaacgctgacaagccctccttgaaaaggggaaggcctgggggcaggacgctaggggagcagtggaaggaaaaactaaatg-ccatgagcagagaagagttttttaaataccggagagaggccataatcgaggtggaccgcactgaagcacgcagggctagacgtgaaaataacatagtgggaggacatccggtttcgcgaggctcagcaaaactccgttggctcgtggagaaaggatttgtctcgccaataggaaaagtcattgatctagggtgtgggcgtggaggatggagctactacgcagcaaccctgaagaaggtccaggaagtcagaggatacacgaaaggtggggcgggacatgaagaaccgatgctcatgcagagctacggctggaacctggtctccctgaagagtggagtggacgtgttttacaaaccttcagagcccagtgacactctgttctgcgacataggggaatcctccccaagtccagaagtagaagaacaacgcacactacgcgtcctagagatgacatctgactggttgcaccgaggacctagagagttctgcataaaagttctttgcccctacatgcccaaggttatagaaaaaatggaagttctgcagcgccgcttcggaggtgggctagtgcgtctccccctgtcccgcaactccaatcacgagatgtattgggttagtggagccgctggcaatgtggtgcacgctgtgaacatgaccagccaggtactactggggcgaatggatcgcacagtgtggagagggccaaagtatgaggaagatgtcaacctagggagcggaacaagagccgtgggaaagggagaagtccatagcaatcaggagaaaatcaagaagagaatccagaagcttaaagaagaattcgccacaacgtggcacaaagaccctgagcatccataccgcacttggacataccacggaagctatgaagtgaaggctactggctcagctagctctctcgtcaacggagtggtgaagctcatgagcaaaccttgggacgccattgccaacgtcaccaccatggccatgactgacaccaccccttttggacagcaaagagttttcaaggagaaagttgacacgaaggctcctgagccaccagctggagccaaggaagtgctcaacgagaccaccaactggctgtgggcctacttgtcacgggaaaaaagaccccgcttgtgcaccaaggaagaattcataaagaaagtcaatagcaacgcggctcttggagcagtgttcgctgaacagaatcaatggagcacggcgcgtgaggctgtggatgacccgcggttttgggagatggttgatgaagagagggaaaaccatctgcgaggagagtgtcacacatgtatctataacatgatgggaaaaagagagaagaagcctggagagtttggaaaagctaaaggaagcagggccatttggttcatgtggcttggagcacggtatctagagtttgaagctttggggttcctgaatgaagaccattggctgagccgagagaattcaggaggtggagtggaaggctcaggcgtccaaaagctgggatacatcctccgtgatatagcaggaaagcaaggagggaaaatgtacgctgatgataccgccgggtgggacactagaattaccagaactgatttagaaaatgaagctaaggtgctggagcttctagacggtgaacaccgcatgctcgcccgagccataattgaattgacttacaggcacaaagtggtcaaggtcatgagacctgcagcagaaggaaagaccgtgatggacgtgatatcaagagaagatcaaagggggagtggacaggtggtcacttatgctcttaacactttcacgaacatcgctgtccagctcgtcaggctgatggaggctgagggggtcattggaccacaacacttggaacagctacctagaaaaaacaagatagctgtcaggacctggctctttgagaatggagaggagagagtgaccaggatggcgatcagcggagacgactgtgtcgtcaagccgctggacgacagattcgccacggccctccacttcctcaacgcaatgtcaaaggtcagaaaagacatccaggaatggaagccttcgcatggctggcacgattggcagcaagttcccttctgctctaaccattttcaggagattgtgatgaaagatggaaggagtatagttgtcccgtgcagaggacaggatgagctgataggcagggctcgcatctccccaggagctggatggaatgtgaaggacacagcttgtctggccaaagcatatgcacagatgtggctactcctatacttccatcgtagggacttgcgtctcatggcaaatgcgatttgctcagcagtgccagtggattgggtgcccacgggcaggacatcctggtcgatacactcgaaaggagagtggatgaccacagaagacatgctgcaggtctggaacagagtctggattgaagaaaatgaatggatgatggacaagactccaatcacaagctggacagacgttccgtacgtgggaaagcgtgaggacatctggtgtggcagcctcatcggaacgcgatccagagcaacctgggctgagaacatctacgcggcgataaaccaggttagagctgtcattgggaaagaaaattatgttgactacat-gacctcactcaggagatacgaagacgtcttgatccaggaagacagggtcatctag"/>
                        <sequence id="seq_G3_KU871366.1_China_2015-02-02" spec="Sequence" taxon="G3_KU871366.1_China_2015-02-02" totalcount="4" value="atgactaaaaaaccaggagggcccggtaaaaaccgggctatcaatatgctgaaacgcggcctaccccgcgtattcccactagtgggagtgaagagggtagtaatgagcttgttggacggcagagggccagtacgtttcgtgctggctcttatcacgttcttcaagtttacagcattagccccgaccaaggcgcttttaggccgatggaaagcagtggaaaagagtgtagcaatgaaacatctcactagtttcaaacgagaacttggaacactcattgacgccgtgaacaagcggggcagaaagcaaaacaaaagaggaggaaatgaaggctcaatcatgtggctcgcgagcttggcagttgtcatagcttgtgcaggagccatgaagttgtcaaatttccaggggaagcttttgatgaccattaacaacacggacattgcagacgttatcgtgattcccacctcaaaaggagagaacagatgctgggtccgggcaatcgacgtcggctacatgtgtgaggacactatcacgtacgaatgtcctaagcttaccatgggcaatgatccagaggatgtggattgctggtgtgacaaccaagaagtctacgtccaatatggacggtgcacgcggaccaggcattccaagcgaagcaggagatccgtgtcggtccaaatacatggggagagttcactagtgaataaaaaagaggcttggctggattcaacgaaagccacacgatatctcatgaaaactgagaactggatcataaggaatcctggctatgctttcctgacggcggtacttggctggatgcttggcagtaacaacggtcaacgcgtggtattcaccatcctcctgctgctggtcgctccggcttacagttttaattgtctgggaatgggcaatcgtgacttcatagaaggagccagtggagccacttgggtggacttggtgctagaaggagatagctgcttgacaattatggcaaacgacaaaccaacattggacgtccgcatgatcaacatcgaagctagccaacttgctgaggtcagaagttactgttatcatgcttcagtcactgacatctcgacggtggctcggtgccccacgactggagaagcccacaacgagaagcgagctgatagtagctatgtgtgcaaacaaggcttcactgatcgtgggtggggcaacggatgtggacttttcgggaagggaagcattgacacatgtgcaaaattctcctgcaccaggaaagcgattgggagaacaatccagccagaaaacatcaaatacgaagttggcatttttgtgcatggaaccaccacttcggaaaaccatgggaattattcagcgcaagttggggcgtcccaggcggcaaagtttacagtaacacccaatgctccttcgaataccctcaaacttggtgactacggagaagtcacactggactgtgagccaaggagtggactgaacactgaagcgttttacgtcatgaccgtggggtcaaggtcatttctggtccatagggaatggtttcatgacctcgctctcccctggacgtccccttcgagcacagcgtggagaaacagagaactcctcatggagtttgaagaggcgcacgccacaaaacagtccgttgttgctcttgggtcacaggaaggaggcctccatcaggcgttggcaggagccatcgtggtggagtactcaagctcagtgaagttaacatcaggccacctgaaatgtaggctgaaaatggacaaactggctctgaaaggcacaacctatggcatgtgcacagaaaaattctcgttcgcgaaaaatccggcggacactggtcacggaacagttgtcattgaactctcctactctgggagtgatggcccctgcaaaattccgattatctccgttgcgagcctcaatgacatgacccccgttgggcggctggtgacagtgaaccccttcgtcgcgacttccagtgccaattcaaaggtgctggtcgagatggaaccccccttcggagactcctacatcgtggttggaaggggagacaagcagatcaaccaccattggcacaaagctggaagcacgctgggcaaagccttttcaacaactttgaagggagctcggagactggcagcgttgggtgacacagcctgggactttggctccattggaggggtcttcaactccataggaaaagccgttcaccaagtgtttggtggtgccttcagaacactctttgggggaatgtcttgggtcacacaagggctaatgggtgccctactactctggatgggcgtcaacgcacgagaccgatcaattgctttggccttcttagccacaggaggtgtgctcgtgttcttagcgaccaatgtgcatgctgacactggatgtgccattgacatcacaagaaaagagatgaggtgtggaagtggcatcttcgtgcacaacgacgtggaagcctgggtggataggtataaatatttgccagaaacgcccagatccctagcgaagatcgtccacaaagcgcacaaggaaggcgtgtgcggagtcagatctgtcactagactggagcatcaaatgtgggaagccgtacgggatgaattgaacgtcctgctcaaagagaatgcagtggacctcagtgtggttgtgaacaagcccgtggggagatatcgctcagcccctaaacgcctatccatgacgcaagagaaatttgaaatgggctggaaagcatggggaaaaagcattctctttgccccggaattggctaactccacatttgtcgtagatggacctgagacaaaggaatgccctgatgagcacagagcttggaacagcatgcaaatcgaagacttcggctttggcatcacatcaacccgtgtgtggctgaagattagagaggagagcactgacgagtgtgatggagcgatcataggtacggctgtcaaaggacatgtggcagtccatagtgacttgtcgtactggattgagagtcgctacaacgacacatggaaacttgagagggcagtctttggagaggttaaatcttgcacttggccagagacacacaccctatggggagatggtgttgaggaaagtgaactcatcattccgcataccatagccggaccaaaaagcaagcacaatcggagggaagggtataagacacaaaaccagggaccttgggacgagaatggcatagttttggactttgactattgcccagggacaaaagtcaccattacagaggattgtggcaagagaggcccttcggtcagaaccactactgacagtggaaagttgatcactgactggtgctgtcgcagttgctcccttccgcccctacgattccggacagaaaatggctgctggtacggaatggaaatcagacctgttaggcatgatgaaacaacactcgtcagatcgcaggttgatgcttttaatggtgaaatggttgacccttttcagctgggccttctggtgatgtttctggccacccaggaggtccttcgcaagaggtggacggccagattgaccattcctgcggttttgggggccctacttgtgctgatgcttgggggcatcacttacactgatttggcgaggtatgtggtgctggtcgctgctgctttcgcagaggccaacagtggaggagacgtcctgcaccttgctttgattgccgtttttaagatccaaccagcatttttagtgatgaacatgcttagcacgagatggacgaaccaagaaaacgtggttctggtcctaggggctgcctttttccaattggcctcagtagatctgcaaataggagttcacggaatcctgaatgccgccgctatagcatggatgattgtccgggcgatcaccttccccacaacctcctccgtcaccatgccagtcttagcgcttctaactccgggaatgagggctctatacctagatacttacagaatcatcctcctcgtcatagggatttgctctctgctgcaagagaggaaaaagaccatggcaaaaaagaaaggagctgtactcttgggcttagcgctcacatccactggatggttttcgcccaccactatagctgccggactaatggtctgcaacccaaacaagaagagagggtggccagctactgagtttttgtcggcagttggattgatgtttgccatcgtaggtggtttggcggagttggatattgaatccatgtcaatacccttcatgctggcaggtctcatggcagtgtcctacgtggtgtcaggaaaagcaacagatatgtggcttgaacgggccgccgacatcagctgggagatggatgctgcaatcacaggaagcagtcggaggctggatgtgaagctggatgatgacggagattttcacttgattgatgatcccggtgttccatggaaggtctgggtcctgcgcatgtcttgcattggcttagccgccctcacgccttgggccattgttcccgccgcttttggttattggctcactttaaaaacaacaaaaagagggggcgtgttttgggacacgccatccccaaaaccttgctcaaaaggagacaccactacaggagtttaccgcattatggctagagggattcttggcacttaccaggccggcgtcggagtcatgtacgagaatgttttccacacactatggcacacaactagaggagcagccattatgagtggagaaggaaaattgacgccacactggggtagtgtgaaagaagaccgcatagcttacggaggcccatggaggtttgatcgaaaatggaatggaacagatgacgtgcaagtgatcgtggtagaaccggggaaggctgcagtaaacatccagacaaaaccaggagtgtttcggactcccttcggggaggttggggctgttagtctggattacccgcgaggaacatccggctcacccattctggattccaatggagacatcataggcctgtacggcaatggagttgagcttggcgatggctcatacgtcagcgccatcgtgcagggtgaccgtcaggaggaaccagtcccagaagcttacaccccaaacatgttgagaaagagacagatgactgtactagatttgcaccctggttcagggaaaaccaggaaaattctgccacaaataattaaggacgctatccagcagcgcctaagaacagctgtgttggcaccgacgcgggtggtagcagcagaaatggcagaagctttgagagggctcccagtacgatatcaaacttcagcagtgcagagagagcaccaagggaatgaaatagtggatgtgatgtgccacgccactctgacccatagactgatgtcaccgaacagagtgcccaactacaacctatttgtcatggatgaagctcatttcaccgacccagccagtatagccgcacgaggatacattgctaccaaggtggaattaggggaggcagcagccatctttatgacagcgaccccgcctggaaccacggatccttttcctgactcaaatgccccaatccatgatttgcaagatgagataccagacagggcgtggagcagtggatacgaatggatcacagaatatgcgggaaaaaccgtgtggtttgtggcaagcgtaaaaatggggaatgagattgcaatgtgcctccaaagagcggggaaaaaggtcatccaactcaaccgcaagtcctatgacacagaatacccaaaatgtaagaatggagactgggattttgtcatcaccaccgacatctctgaaatgggggccaacttcggtgcgagcagggtcatcgactgtagaaagagcgtgaagcccaccatcttagaagagggagaaggcagagtcatcctcggaaacccatctcccataaccagtgcaagcgcagctcaacggaggggcagagtaggcagaaaccccaaccaggttggagatgaataccactatgggggggccaccagtgaagatgacggtaacctagcccattggacagaggcaaagatcatgttagacaacatacacatgcccaatggactggtggcccagctctatggaccagagagggaaaaggccttcacaatggatggcgaataccgtctcagaggtgaagaaaagaaaaacttcttagagctgcttaggacggctgacctcccggtgtggctggcctacaaggtggcgtccaatggcattcagtacaccgacagaaagtggtgttttgatgggccgcgtacgaatgccatactggaggacaacaccgaggtagagatagtcacccggatgggtgagaggaaaatcctcaagccgagatggcttgatgcaagagtttatgcagatcaccaagccctcaagtggttcaaagacttcgcagcaggaaagagatcagccgttagcttcatagaggtgctcggtcgtatgcctgagcatttcatgggaaagacgcgggaagctttagacaccatgtacttggttgcaacggctgagaaaggtgggaaagcacaccgaatggctctcgaagagctgccagatgcactggaaaccattacacttattgttgctatcactgtgatgacaggaggattctttctactcatgatgcagcgaaagggtatagggaagatgggtcttggagctctagtgctcacgctagctaccttcttcctgtgggcggcagaggttcctggaaccaaaatagcagggaccctgctgatcgccctgctgcttatggtggttctcatcccagaaccggaaaaacagaggtcacagacagataaccaactggcggtgtttctcatctgtgtcttgaccgtggttggagtggtggcagcaaacgagtacgggatgctagaaaaaaccaaagcagacctcaagagcatgtttggcggaaagacgcaggcatcaggactgactgga---ttgccaagcatggcactggacctgcgtccagccacagcttgggcactgtatggggggagcacagtcgtgctaacccctcttctgaagcacctgatcacgtcggaatacgtcaccacatcgctagcctcaattaactcacaagctggctcattatttgtcttgccacgaggcgtgccttttaccgacctagacttgaccgttggcctcgtcttccttggctgttggggtcaaatcaccctcacaacgtttttgacagccatggttctggcgacacttcactatgggtacatgctccctggatggcaagcagaagcactcagggctgcccagagaaggacagcggctggaataatgaagaatgccgttgttgacggaatggtcgccactgatgtgcctgaactggaaaggaccactcctctgatgcaaaagaaagtcggacaggtgctcctcataggggtaagcgtggcagcgttcctcgtcaaccccaatgtcaccactgtgagagaagcaggggtgttggtgacggcggctacgctcactttgtgggacaatggagccagtgccgtttggaattccaccactgccacgggactctgccatgtaatgcgaggtagctacctggctggaggctccattgcttggactctcatcaagaacgctgacaagccctccttgaaaaggggaaggcctgggggcaggacgctaggggagcagtggaaggaaaaactaaatg-ccatgagcagagaagagttttttaaataccggagagaggccataatcgaggtggaccgcactgaagcacgcagggctagacgtgaaaataacatagtgggaggacatccggtttcgcgaggctcagcaaaactccgttggctcgtggagaaaggatttgtctcgccaataggaaaagtcattgatctagggtgtgggcgtggaggatggagctactacgcagcaaccctgaagaaggtccaggaagtcagaggatacacgaaaggtggggcgggacatgaagaaccgatgctcatgcagagctacggctggaacctggtctccctgaagagtggagtggacgtgttttacaaaccttcagagcccagtgacactctgttctgcgacataggggaatcctccccaagtccagaagtagaagaacaacgcacactacgcgtcctagagatgacatctgactggttgcaccgaggacctagagagttctgcataaaagttctttgcccctacatgcccaaggttatagaaaaaatggaagttctgcagcgccgcttcggaggtgggctagtgcgtctccccctgtcccgcaactccaatcacgagatgtattgggttagtggagccgctggcaatgtggtgcacgctgtgaacatgaccagccaggtactactggggcgaatggatcgcacagtgtggagagggccaaagtatgaggaagatgtcaacctagggagcggaacaagagccgtgggaaagggagaagtccatagcaatcaggagaaaatcaagaagagaatccagaagcttaaagaagaattcgccacaacgtggcacaaagaccctgagcatccataccgcacttggacataccacggaagctatgaagtgaaggctactggctcagctagctctctcgtcaacggagtggtgaagctcatgagcaaaccttgggacgccattgccaacgtcaccaccatggccatgactgacaccaccccttttggacagcaaagagttttcaaggagaaagttgacacgaaggctcctgagccaccagctggagccaaggaagtgctcaacgagaccaccaactggctgtgggcctacttgtcacgggaaaaaagaccccgcttgtgcaccaaggaagaattcataaagaaagtcaatagcaacgcggctcttggagcagtgttcgctgaacagaatcaatggagcacggcgcgtgaggctgtggatgacccgcggttttgggagatggttgatgaagagagggaaaaccatctgcgaggagagtgtcacacatgtatctataacatgatgggaaaaagagagaagaagcctggagagtttggaaaagctaaaggaagcagggccatttggttcatgtggcttggagcacggtatctagagtttgaagctttggggttcctgaatgaagaccattggctgagccgagagaattcaggaggtggagtggaaggctcaggcgtccaaaagctgggatacatcctccgtgatatagcaggaaagcaaggagggaaaatgtacgctgatgataccgccgggtgggacactagaattaccagaactgatttagaaaatgaagctaaggtgctggagcttctagacggtgaacaccgcatgctcgcccgagccataattgaattgacttacaggcacaaagtggtcaaggtcatgagacctgcagcagaaggaaagaccgtgatggacgtgatatcaagagaagatcaaagggggagtggacaggtggtcacttatgctcttaacactttcacgaacatcgctgtccagctcgtcaggctgatggaggctgagggggtcattggaccacaacacttggaacagctacctagaaaaaacaagatagctgtcaggacctggctctttgagaatggagaggagagagtgaccaggatggcgatcagcggagacgactgtgtcgtcaagccgctggacgacagattcgccacggccctccacttcctcaacgcaatgtcaaaggtcagaaaagacatccaggaatggaagccttcgcatggctggcacgattggcagcaagttcccttctgctctaaccattttcaggagattgtgatgaaagatggaaggagtatagttgtcccgtgcagaggacaggatgagctgataggcagggctcgcatctccccaggagctggatggaatgtgaaggacacagcttgtctggccaaagcatatgcacagatgtggctactcctatacttccatcgtagggacttgcgtctcatggcaaatgcgatttgctcagcagtgccagtggattgggtgcccacgggcaggacatcctggtcgatacactcgaaaggagagtggatgaccacagaagacatgctgcaggtctggaacagagtctggattgaagaaaatgaatggatgatggacaagactccaatcacaagctggacagacgttccgtacgtgggaaagcgtgaggacatctggtgtggcagcctcatcggaacgcgatccagagcaacctgggctgagaacatctacgcggcgataaaccaggttagagctgtcattgggaaagaaaattatgttgactacat-gacctcactcaggagatacgaagacgtcttgatccaggaagacagggtcatctag"/>
                        <sequence id="seq_G3_KU871367.1_China_2015-02-02" spec="Sequence" taxon="G3_KU871367.1_China_2015-02-02" totalcount="4" value="atgactaaaaaaccaggagggcccggtaaaaaccgggctatcaatatgctgaaacgcggcctaccccgcgtattcccactagtgggagtgaagagggtagtaatgagcttgttggacggcagagggccagtacgtttcgtgctggctcttatcacgttcttcaagtttacagcattagccccgaccaaggcgcttttaggccgatggaaagcagtggaaaagagtgtagcaatgaaacatctcactagtttcaaacgagaacttggaacactcattgacgccgtgaacaagcggggcagaaagcaaaacaaaagaggaggaaatgaaggctcaatcatgtggctcgcgagcttggcagttgtcatagcttgtgcaggagccatgaagttgtcaaatttccaggggaagcttttgatgaccattaacaacacggacattgcagacgttatcgtgattcccacctcaaaaggagagaacagatgctgggtccgggcaatcgacgtcggctacatgtgtgaggacactatcacgtacgaatgtcctaagcttaccatgggcaatgatccagaggatgtggattgctggtgtgacaaccaagaagtctacgtccaatatggacggtgcacgcggaccaggcattccaagcgaagcaggagatccgtgtcggtccaaatacatggggagagttcactagtgaataaaaaagaggcttggctggattcaacgaaagccacacgatatctcatgaaaactgagaactggatcataaggaatcctggctatgctttcctgacggcggtacttggctggatgcttggcagtaacaacggtcaacgcgtggtattcaccatcctcctgctgctggtcgctccggcttacagttttaattgtctgggaatgggcaatcgtgacttcatagaaggagccagtggagccacttgggtggacttggtgctagaaggagatagctgcttgacaattatggcaaacgacaaaccaacattggacgtccgcatgatcaacatcgaagctagccaacttgctgaggtcagaagttactgttatcatgcttcagtcactgacatctcgacggtggctcggtgccccacgactggagaagcccacaacgagaagcgagctgatagtagctatgtgtgcaaacaaggcttcactgatcgtgggtggggcaacggatgtggacttttcgggaagggaagcattgacacatgtgcaaaattctcctgcaccaggaaagcgattgggagaacaatccagccagaaaacatcaaatacgaagttggcatttttgtgcatggaaccaccacttcggaaaaccatgggaattattcagcgcaagttggggcgtcccaggcggcaaagtttacagtaacacccaatgctccttcgaataccctcaaacttggtgactacggagaagtcacactggactgtgagccaaggagtggactgaacactgaagcgttttacgtcatgaccgtggggtcaaggtcatttctggtccatagggaatggtttcatgacctcgctctcccctggacgtccccttcgagcacagcgtggagaaacagagaactcctcatggagtttgaagaggcgcacgccacaaaacagtccgttgttgctcttgggtcacaggaaggaggcctccatcaggcgttggcaggagccatcgtggtggagtactcaagctcagtgaagttaacatcaggccacctgaaatgtaggctgaaaatggacaaactggctctgaaaggcacaacctatggcatgtgcacagaaaaattctcgttcgcgaaaaatccggcggacactggtcacggaacagttgtcattgaactctcctactctgggagtgatggcccctgcaaaattccgattatctccgttgcgagcctcaatgacatgacccccgttgggcggctggtgacagtgaaccccttcgtcgcgacttccagtgccaattcaaaggtgctggtcgagatggaaccccccttcggagactcctacatcgtggttggaaggggagacaagcagatcaaccaccattggcacaaagctggaagcacgctgggcaaagccttttcaacaactttgaagggagctcggagactggcagcgttgggtgacacagcctgggactttggctccattggaggggtcttcaactccataggaaaagccgttcaccaagtgtttggtggtgccttcagaacactctttgggggaatgtcttgggtcacacaagggctaatgggtgccctactactctggatgggcgtcaacgcacgagaccgatcaattgctttggccttcttagccacaggaggtgtgctcgtgttcttagcgaccaatgtgcatgctgacactggatgtgccattgacatcacaagaaaagagatgaggtgtggaagtggcatcttcgtgcacaacgacgtggaagcctgggtggataggtataaatatttgccagaaacgcccagatccctagcgaagatcgtccacaaagcgcacaaggaaggcgtgtgcggagtcagatctgtcactagactggagcatcaaatgtgggaagccgtacgggatgaattgaacgtcctgctcaaagagaatgcagtggacctcagtgtggttgtgaacaagcccgtggggagatatcgctcagcccctaaacgcctatccatgacgcaagagaaatttgaaatgggctggaaagcatggggaaaaagcattctctttgccccggaattggctaactccacatttgtcgtagatggacctgagacaaaggaatgccctgatgagcacagagcttggaacagcatgcaaatcgaagacttcggctttggcatcacatcaacccgtgtgtggctgaagattagagaggagagcactgacgagtgtgatggagcgatcataggtacggctgtcaaaggacatgtggcagtccatagtgacttgtcgtactggattgagagtcgctacaacgacacatggaaacttgagagggcagtctttggagaggttaaatcttgcacttggccagagacacacaccctatggggagatggtgttgaggaaagtgaactcatcattccgcataccatagccggaccaaaaagcaagcacaatcggagggaagggtataagacacaaaaccagggaccttgggacgagaatggcatagttttggactttgactattgcccagggacaaaagtcaccattacagaggattgtggcaagagaggcccttcggtcagaaccactactgacagtggaaagttgatcactgactggtgctgtcgcagttgctcccttccgcccctacgattccggacagaaaatggctgctggtacggaatggaaatcagacctgttaggcatgatgaaacaacactcgtcagatcgcaggttgatgcttttaatggtgaaatggttgacccttttcagctgggccttctggtgatgtttctggccacccaggaggtccttcgcaagaggtggacggccagattgaccattcctgcggttttgggggccctacttgtgctgatgcttgggggcatcacttacactgatttggcgaggtatgtggtgctggtcgctgctgctttcgcagaggccaacagtggaggagacgtcctgcaccttgctttgattgccgtttttaagatccaaccagcatttttagtgatgaacatgcttagcacgagatggacgaaccaagaaaacgtggttctggtcctaggggctgcctttttccaattggcctcagtagatctgcaaataggagttcacggaatcctgaatgccgccgctatagcatggatgattgtccgggcgatcaccttccccacaacctcctccgtcaccatgccagtcttagcgcttctaactccgggaatgagggctctatacctagatacttacagaatcatcctcctcgtcatagggatttgctctctgctgcaagagaggaaaaagaccatggcaaaaaagaaaggagctgtactcttgggcttagcgctcacatccactggatggttttcgcccaccactatagctgccggactaatggtctgcaacccaaacaagaagagagggtggccagctactgagtttttgtcggcagttggattgatgtttgccatcgtaggtggtttggcggagttggatattgaatccatgtcaatacccttcatgctggcaggtctcatggcagtgtcctacgtggtgtcaggaaaagcaacagatatgtggcttgaacgggccgccgacatcagctgggagatggatgctgcaatcacaggaagcagtcggaggctggatgtgaagctggatgatgacggagattttcacttgattgatgatcccggtgttccatggaaggtctgggtcctgcgcatgtcttgcattggcttagccgccctcacgccttgggccattgttcccgccgcttttggttattggctcactttaaaaacaacaaaaagagggggcgtgttttgggacacgccatccccaaaaccttgctcaaaaggagacaccactacaggagtttaccgcattatggctagagggattcttggcacttaccaggccggcgtcggagtcatgtacgagaatgttttccacacactatggcacacaactagaggagcagccattatgagtggagaaggaaaattgacgccacactggggtagtgtgaaagaagaccgcatagcttacggaggcccatggaggtttgatcgaaaatggaatggaacagatgacgtgcaagtgatcgtggtagaaccggggaaggctgcagtaaacatccagacaaaaccaggagtgtttcggactcccttcggggaggttggggctgttagtctggattacccgcgaggaacatccggctcacccattctggattccaatggagacatcataggcctgtacggcaatggagttgagcttggcgatggctcatacgtcagcgccatcgtgcagggtgaccgtcaggaggaaccagtcccagaagcttacaccccaaacatgttgagaaagagacagatgactgtactagatttgcaccctggttcagggaaaaccaggaaaattctgccacaaataattaaggacgctatccagcagcgcctaagaacagctgtgttggcaccgacgcgggtggtagcagcagaaatggcagaagctttgagagggctcccagtacgatatcaaacttcagcagtgcagagagagcaccaagggaatgaaatagtggatgtgatgtgccacgccactctgacccatagactgatgtcaccgaacagagtgcccaactacaacctatttgtcatggatgaagctcatttcaccgacccagccagtatagccgcacgaggatacattgctaccaaggtggaattaggggaggcagcagccatctttatgacagcgaccccgcctggaaccacggatccttttcctgactcaaatgccccaatccatgatttgcaagatgagataccagacagggcgtggagcagtggatacgaatggatcacagaatatgcgggaaaaaccgtgtggtttgtggcaagcgtaaaaatggggaatgagattgcaatgtgcctccaaagagcggggaaaaaggtcatccaactcaaccgcaagtcctatgacacagaatacccaaaatgtaagaatggagactgggattttgtcatcaccaccgacatctctgaaatgggggccaacttcggtgcgagcagggtcatcgactgtagaaagagcgtgaagcccaccatcttagaagagggagaaggcagagtcatcctcggaaacccatctcccataaccagtgcaagcgcagctcaacggaggggcagagtaggcagaaaccccaaccaggttggagatgaataccactatgggggggccaccagtgaagatgacggtaacctagcccattggacagaggcaaagatcatgttagacaacatacacatgcccaatggactggtggcccagctctatggaccagagagggaaaaggccttcacaatggatggcgaataccgtctcagaggtgaagaaaagaaaaacttcttagagctgcttaggacggctgacctcccggtgtggctggcctacaaggtggcgtccaatggcattcagtacaccgacagaaagtggtgttttgatgggccgcgtacgaatgccatactggaggacaacaccgaggtagagatagtcacccggatgggtgagaggaaaatcctcaagccgagatggcttgatgcaagagtttatgcagatcaccaagccctcaagtggttcaaagacttcgcagcaggaaagagatcagccgttagcttcatagaggtgctcggtcgtatgcctgagcatttcatgggaaagacgcgggaagctttagacaccatgtacttggttgcaacggctgagaaaggtgggaaagcacaccgaatggctctcgaagagctgccagatgcactggaaaccattacacttattgttgctatcactgtgatgacaggaggattctttctactcatgatgcagcgaaagggtatagggaagatgggtcttggagctctagtgctcacgctagctaccttcttcctgtgggcggcagaggttcctggaaccaaaatagcagggaccctgctgatcgccctgctgcttatggtggttctcatcccagaaccggaaaaacagaggtcacagacagataaccaactggcggtgtttctcatctgtgtcttgaccgtggttggagtggtggcagcaaacgagtacgggatgctagaaaaaaccaaagcagacctcaagagcatgtttggcggaaagacgcaggcatcaggactgactgga---ttgccaagcatggcactggacctgcgtccagccacagcttgggcactgtatggggggagcacagtcgtgctaacccctcttctgaagcacctgatcacgtcggaatacgtcaccacatcgctagcctcaattaactcacaagctggctcattatttgtcttgccacgaggcgtgccttttaccgacctagacttgaccgttggcctcgtcttccttggctgttggggtcaaatcaccctcacaacgtttttgacagccatggttctggcgacacttcactatgggtacatgctccctggatggcaagcagaagcactcagggctgcccagagaaggacagcggctggaataatgaagaatgccgttgttgacggaatggtcgccactgatgtgcctgaactggaaaggaccactcctctgatgcaaaagaaagtcggacaggtgctcctcataggggtaagcgtggcagcgttcctcgtcaaccccaatgtcaccactgtgagagaagcaggggtgttggtgacggcggctacgctcactttgtgggacaatggagccagtgccgtttggaattccaccactgccacgggactctgccatgtaatgcgaggtagctacctggctggaggctccattgcttggactctcatcaagaacgctgacaagccctccttgaaaaggggaaggcctgggggcaggacgctaggggagcagtggaaggaaaaactaaatg-ccatgagcagagaagagttttttaaataccggagagaggccataatcgaggtggaccgcactgaagcacgcagggctagacgtgaaaataacatagtgggaggacatccggtttcgcgaggctcagcaaaactccgttggctcgtggagaaaggatttgtctcgccaataggaaaagtcattgatctagggtgtgggcgtggaggatggagctactacgcagcaaccctgaagaaggtccaggaagtcagaggatacacgaaaggtggggcgggacatgaagaaccgatgctcatgcagagctacggctggaacctggtctccctgaagagtggagtggacgtgttttacaaaccttcagagcccagtgacactctgttctgcgacataggggaatcctccccaagtccagaagtagaagaacaacgcacactacgcgtcctagagatgacatctgactggttgcaccgaggacctagagagttctgcataaaagttctttgcccctacatgcccaaggttatagaaaaaatggaagttctgcagcgccgcttcggaggtgggctagtgcgtctccccctgtcccgcaactccaatcacgagatgtattgggttagtggagccgctggcaatgtggtgcacgctgtgaacatgaccagccaggtactactggggcgaatggatcgcacagtgtggagagggccaaagtatgaggaagatgtcaacctagggagcggaacaagagccgtgggaaagggagaagtccatagcaatcaggagaaaatcaagaagagaatccagaagcttaaagaagaattcgccacaacgtggcacaaagaccctgagcatccataccgcacttggacataccacggaagctatgaagtgaaggctactggctcagctagctctctcgtcaacggagtggtgaagctcatgagcaaaccttgggacgccattgccaacgtcaccaccatggccatgactgacaccaccccttttggacagcaaagagttttcaaggagaaagttgacacgaaggctcctgagccaccagctggagccaaggaagtgctcaacgagaccaccaactggctgtgggcctacttgtcacgggaaaaaagaccccgcttgtgcaccaaggaagaattcataaagaaagtcaatagcaacgcggctcttggagcagtgttcgctgaacagaatcaatggagcacggcgcgtgaggctgtggatgacccgcggttttgggagatggttgatgaagagagggaaaaccatctgcgaggagagtgtcacacatgtatctataacatgatgggaaaaagagagaagaagcctggagagtttggaaaagctaaaggaagcagggccatttggttcatgtggcttggagcacggtatctagagtttgaagctttggggttcctgaatgaagaccattggctgagccgagagaattcaggaggtggagtggaaggctcaggcgtccaaaagctgggatacatcctccgtgatatagcaggaaagcaaggagggaaaatgtacgctgatgataccgccgggtgggacactagaattaccagaactgatttagaaaatgaagctaaggtgctggagcttctagacggtgaacaccgcatgctcgcccgagccataattgaattgacttacaggcacaaagtggtcaaggtcatgagacctgcagcagaaggaaagaccgtgatggacgtgatatcaagagaagatcaaagggggagtggacaggtggtcacttatgctcttaacactttcacgaacatcgctgtccagctcgtcaggctgatggaggctgagggggtcattggaccacaacacttggaacagctacctagaaaaaacaagatagctgtcaggacctggctctttgagaatggagaggagagagtgaccaggatggcgatcagcggagacgactgtgtcgtcaagccgctggacgacagattcgccacggccctccacttcctcaacgcaatgtcaaaggtcagaaaagacatccaggaatggaagccttcgcatggctggcacgattggcagcaagttcccttctgctctaaccattttcaggagattgtgatgaaagatggaaggagtatagttgtcccgtgcagaggacaggatgagctgataggcagggctcgcatctccccaggagctggatggaatgtgaaggacacagcttgtctggccaaagcatatgcacagatgtggctactcctatacttccatcgtagggacttgcgtctcatggcaaatgcgatttgctcagcagtgccagtggattgggtgcccacgggcaggacatcctggtcgatacactcgaaaggagagtggatgaccacagaagacatgctgcaggtctggaacagagtctggattgaagaaaatgaatggatgatggacaagactccaatcacaagctggacagacgttccgtacgtgggaaagcgtgaggacatctggtgtggcagcctcatcggaacgcgatccagagcaacctgggctgagaacatctacgcggcgataaaccaggttagagctgtcattgggaaagaaaattatgttgactacat-gacctcactcaggagatacgaagacgtcttgatccaggaagacagggtcatctag"/>
                        <sequence id="seq_G3_KU871368.1_China_2015-02-02" spec="Sequence" taxon="G3_KU871368.1_China_2015-02-02" totalcount="4" value="atgactaaaaaaccaggagggcccggtaaaaaccgggctatcaatatgctgaaacgcggcctaccccgcgtattcccactagtgggagtgaagagggtagtaatgagcttgttggacggcagagggccagtacgtttcgtgctggctcttatcacgttcttcaagtttacagcattagccccgaccaaggcgcttttaggccgatggaaagcagtggaaaagagtgtagcaatgaaacatctcactagtttcaaacgagaacttggaacactcattgacgccgtgaacaagcggggcagaaagcaaaacaaaagaggaggaaatgaaggctcaatcatgtggctcgcgagcttggcagttgtcatagcttgtgcaggagccatgaagttgtcaaatttccaggggaagcttttgatgaccattaacaacacggacattgcagacgttatcgtgattcccacctcaaaaggagagaacagatgctgggtccgggcaatcgacgtcggctacatgtgtgaggacactatcacgtacgaatgtcctaagcttaccatgggcaatgatccagaggatgtggattgctggtgtgacaaccaagaagtctacgtccaatatggacggtgcacgcggaccaggcattccaagcgaagcaggagatccgtgtcggtccaaatacatggggagagttcactagtgaataaaaaagaggcttggctggattcaacgaaagccacacgatatctcatgaaaactgagaactggatcataaggaatcctggctatgctttcctgacggcggtacttggctggatgcttggcagtaacaacggtcaacgcgtggtattcaccatcctcctgctgctggtcgctccggcttacagttttaattgtctgggaatgggcaatcgtgacttcatagaaggagccagtggagccacttgggtggacttggtgctagaaggagatagctgcttgacaattatggcaaacgacaaaccaacattggacgtccgcatgatcaacatcgaagctagccaacttgctgaggtcagaagttactgttatcatgcttcagtcactgacatctcgacggtggctcggtgccccacgactggagaagcccacaacgagaagcgagctgatagtagctatgtgtgcaaacaaggcttcactgatcgtgggtggggcaacggatgtggacttttcgggaagggaagcattgacacatgtgcaaaattctcctgcaccaggaaagcgattgggagaacaatccagccagaaaacatcaaatacgaagttggcatttttgtgcatggaaccaccacttcggaaaaccatgggaattattcagcgcaagttggggcgtcccaggcggcaaagtttacagtaacacccaatgctccttcgaataccctcaaacttggtgactacggagaagtcacactggactgtgagccaaggagtggactgaacactgaagcgttttacgtcatgaccgtggggtcaaggtcatttctggtccatagggaatggtttcatgacctcgctctcccctggacgtccccttcgagcacagcgtggagaaacagagaactcctcatggagtttgaagaggcgcacgccacaaaacagtccgttgttgctcttgggtcacaggaaggaggcctccatcaggcgttggcaggagccatcgtggtggagtactcaagctcagtgaagttaacatcaggccacctgaaatgtaggctgaaaatggacaaactggctctgaaaggcacaacctatggcatgtgcacagaaaaattctcgttcgcgaaaaatccggcggacactggtcacggaacagttgtcattgaactctcctactctgggagtgatggcccctgcaaaattccgattatctccgttgcgagcctcaatgacatgacccccgttgggcggctggtgacagtgaaccccttcgtcgcgacttccagtgccaattcaaaggtgctggtcgagatggaaccccccttcggagactcctacatcgtggttggaaggggagacaagcagatcaaccaccattggcacaaagctggaagcacgctgggcaaagccttttcaacaactttgaagggagctcggagactggcagcgttgggtgacacagcctgggactttggctccattggaggggtcttcaactccataggaaaagccgttcaccaagtgtttggtggtgccttcagaacactctttgggggaatgtcttgggtcacacaagggctaatgggtgccctactactctggatgggcgtcaacgcacgagaccgatcaattgctttggccttcttagccacaggaggtgtgctcgtgttcttagcgaccaatgtgcatgctgacactggatgtgccattgacatcacaagaaaagagatgaggtgtggaagtggcatcttcgtgcacaacgacgtggaagcctgggtggataggtataaatatttgccagaaacgcccagatccctagcgaagatcgtccacaaagcgcacaaggaaggcgtgtgcggagtcagatctgtcactagactggagcatcaaatgtgggaagccgtacgggatgaattgaacgtcctgctcaaagagaatgcagtggacctcagtgtggttgtgaacaagcccgtggggagatatcgctcagcccctaaacgcctatccatgacgcaagagaaatttgaaatgggctggaaagcatggggaaaaagcattctctttgccccggaattggctaactccacatttgtcgtagatggacctgagacaaaggaatgccctgatgagcacagagcttggaacagcatgcaaatcgaagacttcggctttggcatcacatcaacccgtgtgtggctgaagattagagaggagagcactgacgagtgtgatggagcgatcataggtacggctgtcaaaggacatgtggcagtccatagtgacttgtcgtactggattgagagtcgctacaacgacacatggaaacttgagagggcagtctttggagaggttaaatcttgcacttggccagagacacacaccctatggggagatggtgttgaggaaagtgaactcatcattccgcataccatagccggaccaaaaagcaagcacaatcggagggaagggtataagacacaaaaccagggaccttgggacgagaatggcatagttttggactttgactattgcccagggacaaaagtcaccattacagaggattgtggcaagagaggcccttcggtcagaaccactactgacagtggaaagttgatcactgactggtgctgtcgcagttgctcccttccgcccctacgattccggacagaaaatggctgctggtacggaatggaaatcagacctgttaggcatgatgaaacaacactcgtcagatcgcaggttgatgcttttaatggtgaaatggttgacccttttcagctgggccttctggtgatgtttctggccacccaggaggtccttcgcaagaggtggacggccagattgaccattcctgcggttttgggggccctacttgtgctgatgcttgggggcatcacttacactgatttggcgaggtatgtggtgctggtcgctgctgctttcgcagaggccaacagtggaggagacgtcctgcaccttgctttgattgccgtttttaagatccaaccagcatttttagtgatgaacatgcttagcacgagatggacgaaccaagaaaacgtggttctggtcctaggggctgcctttttccaattggcctcagtagatctgcaaataggagttcacggaatcctgaatgccgccgctatagcatggatgattgtccgggcgatcaccttccccacaacctcctccgtcaccatgccagtcttagcgcttctaactccgggaatgagggctctatacctagatacttacagaatcatcctcctcgtcatagggatttgctctctgctgcaagagaggaaaaagaccatggcaaaaaagaaaggagctgtactcttgggcttagcgctcacatccactggatggttttcgcccaccactatagctgccggactaatggtctgcaacccaaacaagaagagagggtggccagctactgagtttttgtcggcagttggattgatgtttgccatcgtaggtggtttggcggagttggatattgaatccatgtcaatacccttcatgctggcaggtctcatggcagtgtcctacgtggtgtcaggaaaagcaacagatatgtggcttgaacgggccgccgacatcagctgggagatggatgctgcaatcacaggaagcagtcggaggctggatgtgaagctggatgatgacggagattttcacttgattgatgatcccggtgttccatggaaggtctgggtcctgcgcatgtcttgcattggcttagccgccctcacgccttgggccattgttcccgccgcttttggttattggctcactttaaaaacaacaaaaagagggggcgtgttttgggacacgccatccccaaaaccttgctcaaaaggagacaccactacaggagtttaccgcattatggctagagggattcttggcacttaccaggccggcgtcggagtcatgtacgagaatgttttccacacactatggcacacaactagaggagcagccattatgagtggagaaggaaaattgacgccacactggggtagtgtgaaagaagaccgcatagcttacggaggcccatggaggtttgatcgaaaatggaatggaacagatgacgtgcaagtgatcgtggtagaaccggggaaggctgcagtaaacatccagacaaaaccaggagtgtttcggactcccttcggggaggttggggctgttagtctggattacccgcgaggaacatccggctcacccattctggattccaatggagacatcataggcctgtacggcaatggagttgagcttggcgatggctcatacgtcagcgccatcgtgcagggtgaccgtcaggaggaaccagtcccagaagcttacaccccaaacatgttgagaaagagacagatgactgtactagatttgcaccctggttcagggaaaaccaggaaaattctgccacaaataattaaggacgctatccagcagcgcctaagaacagctgtgttggcaccgacgcgggtggtagcagcagaaatggcagaagctttgagagggctcccagtacgatatcaaacttcagcagtgcagagagagcaccaagggaatgaaatagtggatgtgatgtgccacgccactctgacccatagactgatgtcaccgaacagagtgcccaactacaacctatttgtcatggatgaagctcatttcaccgacccagccagtatagccgcacgaggatacattgctaccaaggtggaattaggggaggcagcagccatctttatgacagcgaccccgcctggaaccacggatccttttcctgactcaaatgccccaatccatgatttgcaagatgagataccagacagggcgtggagcagtggatacgaatggatcacagaatatgcgggaaaaaccgtgtggtttgtggcaagcgtaaaaatggggaatgagattgcaatgtgcctccaaagagcggggaaaaaggtcatccaactcaaccgcaagtcctatgacacagaatacccaaaatgtaagaatggagactgggattttgtcatcaccaccgacatctctgaaatgggggccaacttcggtgcgagcagggtcatcgactgtagaaagagcgtgaagcccaccatcttagaagagggagaaggcagagtcatcctcggaaacccatctcccataaccagtgcaagcgcagctcaacggaggggcagagtaggcagaaaccccaaccaggttggagatgaataccactatgggggggccaccagtgaagatgacggtaacctagcccattggacagaggcaaagatcatgttagacaacatacacatgcccaatggactggtggcccagctctatggaccagagagggaaaaggccttcacaatggatggcgaataccgtctcagaggtgaagaaaagaaaaacttcttagagctgcttaggacggctgacctcccggtgtggctggcctacaaggtggcgtccaatggcattcagtacaccgacagaaagtggtgttttgatgggccgcgtacgaatgccatactggaggacaacaccgaggtagagatagtcacccggatgggtgagaggaaaatcctcaagccgagatggcttgatgcaagagtttatgcagatcaccaagccctcaagtggttcaaagacttcgcagcaggaaagagatcagccgttagcttcatagaggtgctcggtcgtatgcctgagcatttcatgggaaagacgcgggaagctttagacaccatgtacttggttgcaacggctgagaaaggtgggaaagcacaccgaatggctctcgaagagctgccagatgcactggaaaccattacacttattgttgctatcactgtgatgacaggaggattctttctactcatgatgcagcgaaagggtatagggaagatgggtcttggagctctagtgctcacgctagctaccttcttcctgtgggcggcagaggttcctggaaccaaaatagcagggaccctgctgatcgccctgctgcttatggtggttctcatcccagaaccggaaaaacagaggtcacagacagataaccaactggcggtgtttctcatctgtgtcttgaccgtggttggagtggtggcagcaaacgagtacgggatgctagaaaaaaccaaagcagacctcaagagcatgtttggcggaaagacgcaggcatcaggactgactgga---ttgccaagcatggcactggacctgcgtccagccacagcttgggcactgtatggggggagcacagtcgtgctaacccctcttctgaagcacctgatcacgtcggaatacgtcaccacatcgctagcctcaattaactcacaagctggctcattatttgtcttgccacgaggcgtgccttttaccgacctagacttgaccgttggcctcgtcttccttggctgttggggtcaaatcaccctcacaacgtttttgacagccatggttctggcgacacttcactatgggtacatgctccctggatggcaagcagaagcactcagggctgcccagagaaggacagcggctggaataatgaagaatgccgttgttgacggaatggtcgccactgatgtgcctgaactggaaaggaccactcctctgatgcaaaagaaagtcggacaggtgctcctcataggggtaagcgtggcagcgttcctcgtcaaccccaatgtcaccactgtgagagaagcaggggtgttggtgacggcggctacgctcactttgtgggacaatggagccagtgccgtttggaattccaccactgccacgggactctgccatgtaatgcgaggtagctacctggctggaggctccattgcttggactctcatcaagaacgctgacaagccctccttgaaaaggggaaggcctgggggcaggacgctaggggagcagtggaaggaaaaactaaatg-ccatgagcagagaagagttttttaaataccggagagaggccataatcgaggtggaccgcactgaagcacgcagggctagacgtgaaaataacatagtgggaggacatccggtttcgcgaggctcagcaaaactccgttggctcgtggagaaaggatttgtctcgccaataggaaaagtcattgatctagggtgtgggcgtggaggatggagctactacgcagcaaccctgaagaaggtccaggaagtcagaggatacacgaaaggtggggcgggacatgaagaaccgatgctcatgcagagctacggctggaacctggtctccctgaagagtggagtggacgtgttttacaaaccttcagagcccagtgacactctgttctgcgacataggggaatcctccccaagtccagaagtagaagaacaacgcacactacgcgtcctagagatgacatctgactggttgcaccgaggacctagagagttctgcataaaagttctttgcccctacatgcccaaggttatagaaaaaatggaagttctgcagcgccgcttcggaggtgggctagtgcgtctccccctgtcccgcaactccaatcacgagatgtattgggttagtggagccgctggcaatgtggtgcacgctgtgaacatgaccagccaggtactactggggcgaatggatcgcacagtgtggagagggccaaagtatgaggaagatgtcaacctagggagcggaacaagagccgtgggaaagggagaagtccatagcaatcaggagaaaatcaagaagagaatccagaagcttaaagaagaattcgccacaacgtggcacaaagaccctgagcatccataccgcacttggacataccacggaagctatgaagtgaaggctactggctcagctagctctctcgtcaacggagtggtgaagctcatgagcaaaccttgggacgccattgccaacgtcaccaccatggccatgactgacaccaccccttttggacagcaaagagttttcaaggagaaagttgacacgaaggctcctgagccaccagctggagccaaggaagtgctcaacgagaccaccaactggctgtgggcctacttgtcacgggaaaaaagaccccgcttgtgcaccaaggaagaattcataaagaaagtcaatagcaacgcggctcttggagcagtgttcgctgaacagaatcaatggagcacggcgcgtgaggctgtggatgacccgcggttttgggagatggttgatgaagagagggaaaaccatctgcgaggagagtgtcacacatgtatctataacatgatgggaaaaagagagaagaagcctggagagtttggaaaagctaaaggaagcagggccatttggttcatgtggcttggagcacggtatctagagtttgaagctttggggttcctgaatgaagaccattggctgagccgagagaattcaggaggtggagtggaaggctcaggcgtccaaaagctgggatacatcctccgtgatatagcaggaaagcaaggagggaaaatgtacgctgatgataccgccgggtgggacactagaattaccagaactgatttagaaaatgaagctaaggtgctggagcttctagacggtgaacaccgcatgctcgcccgagccataattgaattgacttacaggcacaaagtggtcaaggtcatgagacctgcagcagaaggaaagaccgtgatggacgtgatatcaagagaagatcaaagggggagtggacaggtggtcacttatgctcttaacactttcacgaacatcgctgtccagctcgtcaggctgatggaggctgagggggtcattggaccacaacacttggaacagctacctagaaaaaacaagatagctgtcaggacctggctctttgagaatggagaggagagagtgaccaggatggcgatcagcggagacgactgtgtcgtcaagccgctggacgacagattcgccacggccctccacttcctcaacgcaatgtcaaaggtcagaaaagacatccaggaatggaagccttcgcatggctggcacgattggcagcaagttcccttctgctctaaccattttcaggagattgtgatgaaagatggaaggagtatagttgtcccgtgcagaggacaggatgagctgataggcagggctcgcatctccccaggagctggatggaatgtgaaggacacagcttgtctggccaaagcatatgcacagatgtggctactcctatacttccatcgtagggacttgcgtctcatggcaaatgcgatttgctcagcagtgccagtggattgggtgcccacgggcaggacatcctggtcgatacactcgaaaggagagtggatgaccacagaagacatgctgcaggtctggaacagagtctggattgaagaaaatgaatggatgatggacaagactccaatcacaagctggacagacgttccgtacgtgggaaagcgtgaggacatctggtgtggcagcctcatcggaacgcgatccagagcaacctgggctgagaacatctacgcggcgataaaccaggttagagctgtcattgggaaagaaaattatgttgactacat-gacctcactcaggagatacgaagacgtcttgatccaggaagacagggtcatctag"/>
                        <sequence id="seq_G3_KU871369.1_China_2015-02-02" spec="Sequence" taxon="G3_KU871369.1_China_2015-02-02" totalcount="4" value="atgactaaaaaaccaggagggcccggtaaaaaccgggctatcaatatgctgaaacgcggcctaccccgcgtattcccactagtgggagtgaagagggtagtaatgagcttgttggacggcagagggccagtacgtttcgtgctggctcttatcacgttcttcaagtttacagcattagccccgaccaaggcgcttttaggccgatggaaagcagtggaaaagagtgtagcaatgaaacatctcactagtttcaaacgagaacttggaacactcattgacgccgtgaacaagcggggcagaaagcaaaacaaaagaggaggaaatgaaggctcaatcatgtggctcgcgagcttggcagtcgtcatagcttgtgcaggagccatgaagttgtcaaatttccaggggaagcttttgatgaccattaacaacacggacattgcagacgttatcgtgattcccacctcaaaaggagagaacagatgctgggtccgggcaatcgacgtcggctacatgtgtgaggacactatcacgtacgaatgtcctaagcttaccatgggcaatgatccagaggatgtggattgctggtgtgacaaccaagaagtctacgtccaatatggacggtgcacgcggaccaggcattccaagcgaagcaggagatccgtgtcggtccaaatacatggggagagttcactagtgaataaaaaagaggcttggctggattcaacgaaagccacacgatatctcatgaaaactgagaactggatcataaggaatcctggctatgctttcctgacggcggtacttggctggatgcttggcagtaacaacggtcaacgcgtggtatttaccatcctcctgctgttggtcgctccggcttacagttttaattgtctgggaatgggcaatcgtgacttcatagaaggagccagtggagccacttgggtggacttggtgctagaaggagatagctgcttgacaatcatggcaaacgacaaaccaacattggacgtccgcatgattaacatcgaagctagccaacttgctgaggtcagaagttactgctatcatgcttcagtcactgacatctcgacggtggctcggtgccccacgactggagaagcccacaacgagaagcgagctgatagtagctatgtgtgcaaacaaggcttcactgaccgtgggtggggcaacggatgtggacttttcgggaagggaagcattgacacatgtgcaaaattctcctgcaccaggaaagcgattgggagaacaatccagccagaaaacatcaaatacgaagttggcatttttgtgcatggaaccaccacttcggaaaaccatgggaattattcagcgcaagttggggcgtcccaggcggcaaagtttacagtaacacccaatgctccttcgaaaaccctcaaacttggtgactacggagaagtcacactggactgtgagccaaggagtggactgaacactgaagcgttttacgtcatgaccgtggggtcaaagtcatttctggtccatagggaatggtttcatgacctcgctctcccctggacgtccccttcgagcacagcgtggagaaacagagaactcctcatggagtttgaagaggcgcacgccacaaaacagtccgttgttgctcttgggtcacaggaaggaggcctccatcaggcgttggcaggagccatcgtggtggagtactcaagctcagtgaagttaacatcaggccacctgaaatgtaggctgaaaatggacaaactggctctgaaaggcacaacctatggcatgtgcacagaaaaattctcgttcgcgaaaaatccggcggacactggtcacggaacagttgtcattgaactctcctactctgggagtgatggcccctgcaaaattccgattgtctccgttgcgagcctcaatgacatgacccccgttgggcggctggtgacagtgaaccccttcgtcgcgacttccagtgccaattcaaaggtgctggtcgagatggaaccccccttcggagactcctacatcgtagttggaaggggagacaagcagatcaaccaccattggcacaaagctggaagcacgctgggcaaagccttttcaacaactttgaagggagctcggagactggcagcgttgggtgacacagcctgggactttggctccattggaggggtcttcaactccataggaaaagccgttcaccaagtgtttggtggtgccttcagaacactctttgggggaatgtcttgggtcacacaagggctaatgggtgccctactactctggatgggcgtcaacgcacgagaccgatcaattgctttggccttcttagccacaggaggtgtgctcgtgttcttagcgaccaatgtgcatgctgacactggatgtgccattgacatcacaagaaaagagatgagatgtggaagtggcatcttcgtgcacaacgacgtggaagcctgggtggataggtataaatatttgccagaaacgcccagatccctagcgaagatcgtccacaaagcgcacaaggaaggcgtgtgcggagtcagatctgtcactagactggagcaccaaatgtgggaagccgtacgggacgaattgaacgtcctgctcaaagagaatgcagtggacctcagtgtggttgtgaacaagcccgtgggaagatatcgctcagcccctaaacgcctatccatgacgcaagagaagtttgaaatgggctggaaagcatggggaaaaagcattctctttgccccggaattggctaactccacatttgtcgtagatggacctgagacaaaggaatgccctgatgagcacagagcttggaacagcatgcaaatcgaagacttcggctttggcatcacatcaacccgtgtgtggctgaagattagagaggagagcactgacgagtgtgatggagcgatcataggtacggctgtcaaaggacatgtggcagtccatagtgacttgtcgtactggattgagagtcgctacaacgacacatggaaacttgagagggcagtctttggagaggttaaatcttgcacttggccagagacacacaccctatggggagatggtgttgaggaaagtgaactcatcattccgcataccatagccggaccaaaaagcaagcacaatcggagggaagggtataagacacaaaaccagggaccttgggacgagaatggcatagttttggactttgactattgcccagggacaaaagtcaccattacagaggattgtggcaagagaggcccttcggtcagaaccactactgacagtggaaagttgatcactgactggtgctgtcgcagttgctcccttccgcccctacgattccggacagaaaatggctgctggtacggaatggaaatcagacctgttaggcatgatgaaacaacactcgtcagatcgcaggttgatgcttttaatggtgaaatggttgacccttttcagctgggccttctggtgatgtttctggccacccaggaggtccttcgcaagaggtggacggccagattgaccattcctgcggttttgggggccctacttgtgctgatgcttgggggcatcacttacactgatttggcgaggtatgtggtgctggtcgctgctgctttcgcagaagccaacagtggaggagacgtcctgcaccttgctttgattgccgtttttaagatccaaccagcatttttagtgatgaacatgcttagcacgagatggacgaaccaagaaaacgtggttctggtcctaggggctgcctttttccaattggcctcagtagatctgcaaataggagttcacggaatcctgaatgccgccgctatagcatggatgattgtccgggcgatcaccttccccacaacctcctccgtcaccatgccagtcttagcgcttctaactccgggaatgagggctctatacctagatacttacagaatcatcctcctcgtcatagggatttgctctctgctgcaagagaggaaaaagaccatggcaaaaaagaaaggagctgtactcttgggcttagcgctcacatccactggatggttttcgcccaccactatagctgccggactaatggtctgcaacccaaacaagaagagagggtggccagctactgagtttttgtcggcagttggattgatgtttgccatcgtaggtggtttggcggagttggatattgaatccatgtcaatacccttcatgctggcaggtctcatggcagtgtcctacgtggtgtcaggaaaagcaacagatatgtggcttgaacgggccgccgacatcagctgggagatggatgctgcaatcacaggaagcagtcggaggctggatgtgaagctggatgatgacggagattttcacttgattgatgatcccggtgttccatggaaggtctgggtcctgcgcatgtcttgcattggcttagccgccctcacgccttgggccattgttcccgccgcttttggttattggctcactttaaaaacaacaaaaagagggggcgtgttttgggacacgccatccccaaaaccttgctcaaaaggagacaccactacaggagtttaccgcattatggctagagggattcttggcacttaccaggccggcgtcggagtcatgtacgagaatgttttccacacactatggcacacaactagaggagcagccattatgagtggagaaggaaaattgacgccacactggggtagtgtgaaagaagaccgcatagcttacggaggcccatggaggtttgatcgaaaatggaatggaacagatgacgtgcaagtgatcgtggtagaaccggggaaggctgcagtaaacatccagacaaaaccaggagtgtttcggactcccttcggggaggttggggctgttagtctggattacccgcgaggaacatccggctcacccattctggattccaatggagacatcataggcctgtacggcaatggagttgagcttggcgatggctcatacgtcagcgccatcgtgcagggtgaccgtcaggaggaaccagtcccagaagcttacaccccaaacatgttgagaaagagacagatgactgtactagatttgcaccctggttcagggaaaaccaggaaaattctgccacaaataattaaggacgctatccagcagcgcctaagaacagctgtgttggcaccgacgcgggtggtagcagcagaaatggcagaagctttgagagggctcccagtacgatatcaaacttcagcagtgcagagagagcaccaagggaatgaaatagtggatgtgatgtgccacgccactctgacccatagactgatgtcaccgaacagagtgcccaactacaacctatttgtcatggatgaagctcatttcaccgacccagccagtatagccgcacgaggatacattgctaccaaggtggaattaggggaggcagcagccatctttatgacagcgaccccgcctggaaccacggatccttttcctgactcaaatgccccaatccatgatttgcaagatgagataccagacagggcgtggagcagtggatacgaatggatcacagaatatgcgggaaaaaccgtgtggtttgtggcaagcgtaaaaatggggaatgagattgcaatgtgcctccaaagagcggggaaaaaggtcatccaactcaaccgcaagtcctatgacacagaatacccaaaatgtaagaatggagactgggattttgtcatcaccaccgacatctctgaaatgggggccaacttcggtgcgagcagggtcatcgactgtagaaagagcgtgaagcccaccatcttagaagagggagaaggcagagtcatcctcggaaacccatctcccataaccagtgcaagcgcagctcaacggaggggcagagtaggcagaaaccccaaccaggttggagatgaataccactatgggggggccaccagtgaagatgacggtaacctagcccattggacagaggcaaagatcatgttagacaacatacacatgcccaatggactggtggcccagctctatggaccagagagggaaaaggccttcacaatggatggcgaataccgtctcagaggtgaagaaaagaaaaacttcttagagctgcttaggacggctgacctcccggtgtggctggcctacaaggtggcgtccaatggcattcagtacaccgacagaaagtggtgttttgatgggccgcgtacgaatgccatactggaggacaacaccgaggtagagatagtcacccggatgggtgagaggaaaatcctcaagccgagatggcttgatgcaagagtttatgcagatcaccaagccctcaagtggttcaaagacttcgcagcaggaaagagatcagccgttagcttcatagaggtgctcggtcgtatgcctgagcatttcatgggaaagacgcgggaagctttagacaccatgtacttggttgcaacggctgagaaaggtgggaaagcacaccgaatggctctcgaagagctgccagatgcactggaaaccattacacttattgttgctatcactgtgatgacaggaggattctttctactcatgatgcagcgaaagggtatagggaagatgggtcttggagctctagtgctcacgctagctaccttcttcctgtgggcggcagaggttcctggaaccaaaatagcagggaccctgctgatcgccctgctgcttatggtggttctcatcccagaaccggaaaaacagaggtcacagacagataaccaactggcggtgtttctcatctgtgtcttgaccgtggttggagtggtggcagcaaacgagtacgggatgctagaaaaaaccaaagcagacctcaagagcatgtttggcggaaagacgcaggcatcaggactgactgga---ttgccaagcatggcactggacctgcgtccagccacagcttgggcactgtatggggggagcacagtcgtgctaacccctcttctgaagcacctgatcacgtcggaatacgtcaccacatcgctagcctcaattaactcacaagctggctcattatttgtcttgccacgaggcgtgccttttaccgacctagacttgaccgttggcctcgtcttccttggctgttggggtcaaatcaccctcacaacgtttttgacagccatggttctggcgacacttcactatgggtacatgctccctggatggcaagcagaagcactcagggctgcccagagaaggacagcggctggaataatgaagaatgccgttgttgacggaatggtcgccactgatgtgcctgaactggaaaggaccactcctctgatgcaaaagaaagtcggacaggtgctcctcataggggtaagcgtggcagcgttcctcgtcaaccccaatgtcaccactgtgagagaagcaggggtgttggtgacggcggctacgctcactttgtgggacaatggagccagtgccgtttggaattccaccactgccacgggactctgccatgtaatgcgaggtagctacctggctggaggctccattgcttggactctcatcaagaacgctgacaagccctccttgaaaaggggaaggcctgggggcaggacgctaggggagcagtggaaggaaaaactaaatg-ccatgagcagagaagagttttttaaataccggagagaggccataatcgaggtggaccgcactgaagcacgcagggctagacgtgaaaataacatagtgggaggacatccggtttcgcgaggctcagcaaaactccgttggctcgtggagaaaggatttgtctcgccaataggaaaagtcattgatctagggtgtgggcgtggaggatggagctactacgcagcaaccctgaagaaggtccaggaagtcagaggatatacgaaaggtggggcgggacatgaagaaccgatgctcatgcagagctacggctggaacctggtctccctgaagagtggagtggacgtgttttacaaaccttcagagcccagtgacactctgttctgcgacataggggaatcctccccaagtccagaagtagaagaacaacgcacactacgcgtcctagagatgacatctgactggttgcaccgaggacctagagagttctgcataaaagttctttgcccctatatgcccaaggttatagaaaaaatggaagttctgcagcgccgcttcggaggtgggctagtgcgtctccccctgtcccgcaactccaatcacgagatgtattgggttagtggagccgctggcaatgtggtgcacgctgtgaacatgaccagccaggtactactggggcgaatggatcgcacagtgtggagagggccaaagtatgaggaagatgtcaacctagggagcggaacaagagccgtgggaaagggagaagtccatagcaatcaggagaaaatcaagaagagaatccagaagcttaaagaagaattcgccacaacgtggcacaaagaccctgagcatccataccgcacttggacataccacggaagctatgaagtgaaggctactggctcagctagctctctcgtcaacggagtggtgaagctcatgagcaaaccttgggacgccattgccaacgtcaccaccatggccatgactgacaccaccccttttggacagcaaagagttttcaaggagaaagttgacacgaaggctcctgagccaccagctggagccaaggaagtgctcaacgagaccaccaactggctgtgggcctacttgtcacgggaaaaaagaccccgcttgtgcaccaaggaagaattcataaagaaagtcaatagcaacgcggctcttggagcagtgttcgctgaacagaatcaatggagcacggcgcgtgaggctgtggatgacccgcggttttgggagatggttgatgaagagagggaaaaccatctgcgaggagagtgtcacacatgtatctataacatgatgggaaaaagagagaagaagcctggagagtttggaaaagcyaaaggaagcagggccatttggttcatgtggcttggagcacggtatctagagtttgaagctttggggttcctgaatgaagaccattggctgagccgagagaattcaggaggtggagtggaaggctcaggcgtccaaaagctgggatacatcctccgtgatatagcaggaaagcaaggagggaaaatgtacgctgatgataccgccgggtgggacactagaattaccagaactgatttagaaaatgaagctaaggtgctggagcttctagacggtgaacaccgcatgctcgcccgagccataattgaattgacttacaggcacaaagtggtcaaggtcatgagacctgcagcagaaggaaagaccgtgatggacgtgatatcaagagaagatcaaagggggagtggacaggtggtcacttatgctcttaacactttcacgaacatcgctgtccagctcgtcaggctgatggaggctgagggggtcattggaccacaacacttggaacagctacctagaaaaaacaagatagctgtcaggacctggctctttgagaatggagaggagagagtgaccaggatggcgatcagcggagacgactgtgtcgtcaagccgctggacgacagattcgccacggccctccacttcctcaacgcaatgtcaaaggtcagaaaagacatccaggaatggaagccttcgcatggctggcacgattggcagcaagttcccttctgctctaaccattttcaggagattgtgatgaaagatggaaggagtatagttgtcccgtgcagaggacaggatgagctgataggcagggctcgcatctccccaggagctggatggaatgtgaaggacacagcttgtctggccaaagcatatgcacagatgtggctactcctatacttccatcgtagggacttgcgtctcatggcaaatgcgatttgctcagcagtgccagtggattgggtgcccacgggcaggacatcctggtcgatacactcgaaaggagagtggatgaccacagaagacatgctgcaggtctggaacagagtctggattgaagaaaatgaatggatgatggacaagactccaatcacaagctggacagacgttccgtacgtgggaaagcgtgaggacatctggtgtggcagcctcatcggaacgcgatccagagcaacctgggctgagaacatctacgcggcgataaaccaggttagagctgtcattgggaaagaaaattatgttgactacat-gacctcactcaggagatacgaagacgtcttgatccaggaagacagggtcatctag"/>
                        <sequence id="seq_G3_KU871370.1_China_2015-02-02" spec="Sequence" taxon="G3_KU871370.1_China_2015-02-02" totalcount="4" value="atgactaaaaaaccaggagggcccggtaaaaaccgggctatcaatatgctgaaacgcggcctaccccgcgtattcccactagtgggagtgaagagggtagtaatgagcttgttggacggcagagggccagtacgtttcgtgctggctcttatcacgttcttcaagtttacagcattagccccgaccaaggcgcttttaggccgatggaaagcagtggaaaagagtgtggcaatgaaacatcttactagtttcaaacgagaacttggaacactcattggcgccgtgaacaagcggggcagaaagcaaaacaaaagaggaggaaatgaaggctcaatcatgtggctcgcgagcttggcagttgtcatagcttgtgcaggagccatgaagttgtcgaatttccaggggaagcttttgatgaccatcaacaacacggacattgcagacgttatcgtgattcccacctcaaaaggagagaacagatgctgggtccgggcaatcgacgtcggctacatgtgtgaggacactatcacgtacgaatgtcctaagcttaccatgggcaatgatccagaggatgtggattgctggtgtgacaaccaagaagtctacgtccaatatggacggtgcacgcggaccaggcattccaagcgaagcaggagatccgtgtcggtccaaacacatggggagagttcactagtgaataaaaaagaggcttggctggattcaacgaaagccacacgatatctcatgaaaactgagaactggatcataaggaatcctggctatgctttcctgacggcggtacttggctggatgcttggcagtaacaacggtcaacgcgtggtatttaccatcctcctgctgttggtcgctccggcttacagttttaattgtctgggaatgggcaatcgtgacttcatagaaggagccagtggagccacttgggtggacttggtgctagaaggagatagctgcttgacaatcatggcaaacgacaaaccaacattggacgtccgcatgattaacatcgaagctagccaacttgctgaggtcagaagttactgctatcatgcttcagtcactgacatctcgacggtggctcggtgccccacgactggagaagcccacaacgagaagcgagctgatagtagctatgtgtgcaaacaaggcttcactgaccgtgggtggggcaacggatgtggacttttcgggaagggaagcattgacacatgtgcaaaattctcctgcaccaggaaagcgattgggagaacaatccagccagaaaacatcaaatacgaagttggcatttttgtgcatggaaccaccacttcggaaaaccatgggaattattcagcgcaagttggggcgtcccaggcggcaaagtttacagtaacacccaatgctccttcgataaccctcaaacttggtgactacggagaagtcacactggactgtgagccaaggagtggactgaacactgaagcgttttacgtcatgaccgtggggtcaaagtcatttctggtccatagggagtggtttcatgacctcgctctcccctggacgtccccttcgagcacagcgtggagaaacagagaactcctcatggaatttgaagaggcgcacgccacaaaacagtccgttgttgctcttgggtcacaggaaggaggcctccatcaggcgttggcaggagccatcgtggtggagtactcaagctcagtgaagttaacatcaggccacctgaaatgtaggctgaaaatggacaaactggctctgaaaggcacaacctatggcatgtgcacagaaaaattctcgttcgcgaaaaatccggcggacactggtcacggaacagttgtcattgaactctcctactctgggagtgatggcccctgcaaaattccgattgtctccgttgcgagcctcaatgacatgacccccgttgggcggctggtgacagtgaaccccttcgtcgcgacttccagtgccaattcaaaggtgctggtcgagatggaaccccccttcggagactcctacatcgtggttggaaggggagacaagcagatcaaccaccattggcacaaagctggaagcacgctgggcaaagccttttcaacaactttgaagggagctcggagactggcagcgttgggtgacacagcctgggactttggctccattggaggggtcttcaactccataggaaaagccgttcaccaagtgtttggtggtgccttcagaacactctttgggggaatgtcttgggtcacacaagggctaatgggtgccctactactctggatgggcgtcaacgcacgagaccgatcaattgctttggccttcttagccacaggaggtgtgctcgtgttcttagcgaccaatgtgcatgctgacactggatgtgccattgacatcacaagaaaagagatgagatgtggaagtggcatcttcgtgcacaacgacgtggaagcctgggtggataggtataaatatttgccagaaacgcccagatccctagcgaagatcgtccacaaagcgcacaaggaaggcgtgtgcggagtcagatctgtcactagactggagcaccaaatgtgggaagccgtacgggacgaattgaacgtcctgctcaaagagaatgcagtggacctcagtgtggttgtgaacaagcccgtgggaagatatcgctcagcccctaaacgcctatccatgacgcaagagaagtttgaaatgggctggaaagcatggggaaaaagcattctctttgccccggaattggctaactccacatttgtcgtagatggacctgagacaaaggaatgccctgatgagcacagagcttggaacagcatgcaaatcgaagacttcggctttggcatcacatcaacccgtgtgtggctgaagattagagaggagagcactgacgagtgtgatggagcgatcataggtacggctgtcaaaggacatgtggcagtccatagtgacttgtcgtactggattgagagtcgctacaacgacacatggaaacttgagagggcagtctttggagaggttaaatcttgcacttggccagagacacacaccctatggggagatggtgttgaggaaagtgaactcatcattccgcataccatagccggaccaaaaagcaagcacaatcggagggaagggtataagacacaaaaccagggaccttgggacgagaatggcatagttttggactttgactattgcccagggacaaaagtcaccattacagaggattgtggcaagagaggcccttcggtcagaaccactactgacagtggaaagttgatcactgactggtgctgtcgcagttgctcccttccgcccctacgattccggacagaaaatggctgctggtacggaatggaaatcagacctgttaggcatgatgaaacaacactcgtcagatcgcaggttgatgcttttaatggtgaaatggttgacccttttcagctgggccttctggtgatgtttctggccacccaggaggtccttcgcaagaggtggacggccagattgaccattcctgcggttttgggggccctacttgtgctgatgcttgggggcatcacttacactgatttggcgaggtatgtggtgctggtcgctgctgctttcgcagaggccaacagtggaggagacgtcctgcaccttgctttgattgccgtttttaagatccaaccagcatttttagtgatgaacatgcttagcacgagatggacgaaccaagaaaacgtggttctggtcctaggggctgcctttttccaattggcctcagtagatctgcaaataggagttcacggaatcctgaatgccgccgctatagcatggatgattgtccgggcgatcaccttccccacaacctcctccgtcaccatgccagtcttagcgcttctaactccgggaatgagggctctatacctagatacttacagaatcatcctcctcgtcatagggatttgctctctgctgcaagagaggaaaaagaccatggcaaaaaagaaaggagctgtactcttgggcttagcgctcacatccactggatggttttcgcccaccactatagctgccggactaatggtctgcaacccaaacaagaagagagggtggccagctactgagtttttgtcggcagttggattgatgtttgccatcgtaggtggtttggcggagttggatattgaatccatgtcaatacccttcatgctggcaggtctcatggcagtgtcctacgtggtgtcaggaaaagcaacagatatgtggcttgaacgggccgccgacatcagctgggagatggatgctgcaatcacaggaagcagtcggaggctggatgtgaagctggatgatgacggagattttcacttgattgatgatcccggtgttccatggaaggtctgggtcctgcgcatgtcttgcattggcttagccgccctcacgccttgggccattgttcccgccgcttttggttattggctcactttaaaaacaacaaaaagagggggcgtgttttgggacacgccatccccaaaaccttgctcaaaaggagacaccactacaggagtttaccgcattatggctagagggattcttggcacttaccaggccggcgtcggagtcatgtacgagaatgttttccacacactatggcacacaactagaggagcagccattatgagtggagaaggaaaattgacgccacactggggtagtgtgaaagaagaccgcatagcttacggaggcccatggaggtttgaccgaaaatggaatggaacagatgacgtgcaagtgatcgtggtagaaccggggaaggctgcagtaaacatccagacaaaaccaggagtgtttcggactcccttcggggaggttggggctgttagtctggattacccgcgaggaacatccggctcacccattctggattccaatggagacatcataggcctgtacggcaatggagttgagcttggcgatggctcatacgtcagcgccatcgtgcagggtgaccgtcaggaggaaccagtcccagaagcttacaccccaaacatgttgagaaagagacagatgactgtactagatttgcaccctggttcagggaaaaccaggaaaattctgccacaaataattaaggacgctatccagcagcgcctaagaacagctgtgttggcaccgacgcgggtggtagcagcagaaatggcagaagctttgagagggctcccagtacgatatcaaacttcagcagtgcagagagagcaccaagggaatgaaatagtggatgtgatgtgccacgccactctgacccatagactgatgtcaccgaacagagtgcccaactacaacctatttgtcatggatgaagctcatttcaccgacccagccagtatagccgcacgaggatacattgctaccaaggtggaattaggggaggcagcagccatctttatgacagcgaccccgcctggaaccacggatccttttcctgactcaaatgccccaatccatgatttgcaagatgagataccagacagggcgtggagcagtggatacgaatggatcacagaatatgcgggaaaaaccgtgtggtttgtggcaagcgtaaaaatggggaatgagattgcaatgtgcctccaaagagcggggaaaaaggtcatccaactcaaccgcaagtcctatgacacagaatacccaaaatgtaagaatggagactgggattttgtcatcaccaccgacatctctgaaatgggggccaacttcggtgcgagcagggtcatcgactgtagaaagagcgtgaaacccaccatcttagaagagggagaaggcagagtcatcctcggaaacccatctcccataaccagtgcaagcgcagctcaacggaggggcagagtaggcagaaaccccaaccaggttggagatgaataccactatgggggggccaccagtgaaaatgacggtaacctagcccattggacagaggcaaagatcatgttagacaacatacacatgcccaatggactggtggcccagctctatggaccagagagggaaaaggccttcacaatggatggcgaataccgtctcagaggtgaagaaaagaaaaacttcttagagctgcttaggacggctgacctcccggtgtggctggcctacaaggtggcgtccaatggcattcagtacaccgacagaaagtggtgttttgatgggccgcgtacgaatgccatactggaggacaacaccgaggtagagatagtcacccggatgggtgagaggaaaatcctcaagccgagatggcttgatgcaagagtttatgcagatcaccaagccctcaagtggttcaaagacttcgcagcaggaaagagatcagccgttagcttcatagaggtgctcggtcgtatgcctgagcatttcatgggaaagacgcgggaagctttagacaccatgtacttggttgcaacggctgagaaaggtgggaaagcacaccgaatggctctcgaagagctgccagatgcactggaaaccattacacttattgttgctatcactgtgatgacaggaggattctttctactcatgatgcagcgaaagggtatagggaagatgggtcttggagctctagtgctcacgctagctaccttcttcctgtgggcggcagaggttcctggaaccaaaatagcagggaccctgctgatcgccctgctgcttatggtggttctcatcccagaaccggaaaaacagaggtcacagacagataaccaactggcggtgtttctcatctgtgtcttgaccgtggttggagtggtggcagcaaacgagtacgggatgctagaaaaaaccaaagcagacctcaagagcatgtttggcggaaagacgcaggcatcaggactgactgga---ttgccaagcatggcactggacctgcgtccagccacagcttgggcactgtatggggggagcacagtcgtgctaacccctcttctgaagcacctgatcacgtcggaatacgtcaccacatcgctagcctcaattaactcacaagctggctcattatttgtcttgccacgaggcgtgccttttaccgacctagacttgaccgttggcctcgtcttccttggctgttggggtcaaatcaccctcacaacgtttttgacagccatggttctggcgacacttcactatgggtacatgctccctggatggcaagcagaagcactcagggctgcccagagaaggacagcggctggaataatgaagaatgccgttgttgacggaatggtcgccactgatgtgcctgaactggaaaggactactcctctgatgcaaaagaaagtcggacaggtgctcctcataggggtaagcgtggcagcgttcctcgtcaaccccaatgtcaccactgtgagagaagcaggggtgttggtgacggcggctacgctcactttgtgggacaatggagccagtgccgtttggaattccaccactgccacgggactctgccatgtaatgcgaggtagctacctggctggaggctccattgcttggactctcatcaagaacgctgacaagccctccttgaaaaggggaaggcctgggggcaggacgctaggggagcagtggaaggaaaaactaaatg-ccatgagcagagaagagttttttaaataccggagagaggccataatcgaggtggaccgcactgaagcacgcagggctagacgtgaaaataacatagtgggaggacatccggtttcgcgaggctcagcaaaactccgttggctcgtggagaaaggatttgtctcgccaataggaaaagtcattgatctagggtgtgggcgtggaggatggagctactacgcagcaaccctgaagaaggtccaggaagtcagaggatacacgaaaggtggggcgggacatgaagaaccgatgctcatgcagagctacggctggaacctggtctccctgaagagtggagtggacgtgttttacaaaccttcagagcccagtgacactctgttctgcgacataggggaatcctccccaagtccagaagtagaagaacaacgcacactacgcgtcctagagatgacatctgactggttgcaccgaggacctagagagttctgcataaaagttctttgcccctacatgcccaaggttatagaaaaaatggaagttctgcagcgccgcttcggaggtgggctagtgcgtctccccctgtcccgcaactccaatcacgagatgtattgggttagtggagccgctggcaatgtggtgcacgctgtgaacatgaccagccaggtactactggggcgaatggatcgcacagtgtggagagggccaaagtatgaggaagatgtcaacctagggagcggaacaagagccgtgggaaagggagaagtccatagcaatcaggagaaaatcaagaagagaatccagaagcttaaagaagaattcgccacaacgtggcacaaagaccctgagcatccataccgcacttggacataccacggaagctatgaagtgaaggctactggctcagctagctctctcgtcaacggagtggtgaagctcatgagcaaaccttgggacgccattgccaacgtcaccaccatggccatgactgacaccaccccttttggacagcaaagagttttcaaggagaaagttgacacgaaggctcctgagccaccagctggagccaaggaagtgctcaacgagaccaccaactggctgtgggcctacttgtcacgggaaaaaagaccccgcttgtgcaccaaggaagaattcataaagaaagtcaatagcaacgcggctcttggagcagtgttcgctgaacagaatcaatggagcacggcgcgtgaggctgtggatgacccgcggttttgggagatggttgatgaagagagggaaaaccatctgcgaggagagtgtcacacatgtatctataacatgatgggaaaaagagagaagaagcctggagagtttggaaaagctaaaggaagcagggccatttggttcatgtggcttggagcacggtatctagagtttgaagctttggggttcctgaatgaagaccattggctgagccgagagaattcaggaggtggagtggaaggctcaggcgtccaaaagctgggatacatcctccgtgatatagcaggaaagcaaggagggaaaatgtacgctgatgataccgccgggtgggacactagaattaccagaactgatttagaaaatgaagctaaggtgctggagcttctagacggtgaacaccgcatgctcgcccgagccataattgaattgacttacaggcacaaagtggtcaaggtcatgagacctgcagcagaaggaaagaccgtgatggacgtgatatcaagagaagatcaaagggggagtggacaggtggtcacttatgctcttaacactttcacgaacatcgctgtccagctcgtcaggctgatggaggctgagggggtcattggaccacaacacttggaacagctacctaggaaaaacaagatagctgtcaggacctggctctttgagaatggagaggagagagtgaccaggatggcgatcagcggagacgactgtgtcgtcaagccgctggacgacagattcgccacagccctccacttcctcaacgcaatgtcaaaggtcagaaaagacatccaggaatggaagccttcgcatggctggcacgattggcagcaagttcccttctgctctaaccattttcaggagattgtgatgaaagatggaaggagtatagttgtcccgtgcagaggacaggatgagctgataggcagggctcgcatctccccaggagctggatggaatgtgaaggacacagcttgtctggccaaagcatatgcacagatgtggctactcctatacttccatcgtagggacttgcgtctcatggcaaatgcgatttgctcagcagtgccagtggattgggtgcccacgggcaggacatcctggtcgatacactcgaaaggagagtggatgaccacagaagacatgctgcaggtctggaacagagtctggattgaagaaaatgaatggatgatggacaagactccaatcacaagctggacagacgttccgtacgtgggaaagcgtgaggacatctggtgtggcagcctcatcggaacgcgatccagagcaacctgggctgagaacatctacgcggcgataaaccaggttagagctgtcattgggaaagaaaattatgttgactacat-gacctcactcaggagatacgaagacgtcttgatccaggaagacagggtcatctag"/>
                        <sequence id="seq_G3_KU871371.1_China_2015-02-02" spec="Sequence" taxon="G3_KU871371.1_China_2015-02-02" totalcount="4" value="atgactaaaaaaccaggagggcccggtaaaaaccgggctatcaatatgctgaaacgcggcctaccccgcgtattcccactagtgggagtgaagagggtagtaatgagcttgttggacggcagagggccagtacgtttcgtgctggctcttatcacgttcttcaagtttacagcattagccccgaccaaggcgcttttaggccgatggaaagcagtggaaaagagtgtagcaatgaaacatctcactagtttcaaacgagaacttggaacactcattgacgccgtgaacaagcggggcagaaagcaaaacaaaagaggaggaaatgaaggctcaatcatgtggctcgcgagcttggcagttgtcatagcttgtgcaggagccatgaagttgtcaaatttccaggggaagcttttgatgaccattaacaacacggacattgcagacgttatcgtgattcccacctcaaaaggagagaacagatgctgggtccgggcaatcgacgtcggctacatgtgtgaggacactatcacgtacgaatgtcctaagcttaccatgggcaatgatccagaggatgtggattgctggtgtgacaaccaagaagtctacgtccaatatggacggtgcacgcggaccaggcattccaagcgaagcaggagatccgtgtcggtccaaatacatggggagagttcactagtgaataaaaaagaggcttggctggattcaacgaaagccacacgatatctcatgaaaactgagaactggatcataaggaatcctggctatgctttcctgacggcggtacttggctggatgcttggcagtaacaacggtcaacgcgtggtattcaccatcctcctgctgctggtcgctccggcttacagttttaattgtctgggaatgggcaatcgtgacttcatagaaggagccagtggagccacttggatggacttggtgctagaaggagatagctgcttgacaatcatggcaaacgacaaaccaacattggacgtccgcatgattaacatcgaagctagccaacttgctgaggtcagaagttactgctatcatgcttcagtcactgacatctcgacggtggctcggtgccccacgactggagaagcccacaacgagaagcgagctgatagtagctatgtgtgcaaacaaggcttcactgaccgtgggtggggcaacggatgtggacttttcgggaagggaagcattgacacatgtgcaaaattctcctgcaccagtaaagcgattgggagaacaatccagccagaaaacatcaaatacgaagttggcatttttgtgcatggaaccaccacttcggaaaaccatgagaattattcagcgcaagttggggcgtcccaggcggcaaagtttacagtaacacccaatgctccttcgataaccctcaaacttggtgactacggagaagtcacactggactgtgagccaaggagtggactgaacactgaagcgttttacgtcatgaccgtggggtcaaagtcatttctggtccatagggagtggtttcatgacctcgctctcccctggacgtccccttcgagcacagcgtggagaaacagagaactcctcatggaatttgaagaggcgcacgccacaaaacagtccgttgttgctcttgggtcacaggaaggaggcctccatcaggcgttggcaggagccatcgtggtggagtactcaagctcagtgaagttaacatcaggccacctgaaatgtaggctgaaaatggacaaactggctctgaaaggcacaacctatggcatgtgtacagaaaaattctcgttcgcgaaaaatccggcggacactggtcacggaacagttgtcattgaactctcctactctgggagtgatggcccctgcaaaattccgattatttccgttgcgagcctcaatgacatgacccccgttgggcggctggtgacagtgaaccccttcgtcgcgacttccagtgccaattcaaaggtgctggtcgagatggaaccccccttcggagactcctacatcgtggttggaaggggaggcaagcagatcaaccaccattggcacaaagctggaagcacgctgggcaaagccttttcaacaactttgaagggagctcagagactggcagcgttgggtgacacagcctgggactttggctccattggaggggtcttcaactccataggaaaagccgttcaccaagtgtttggtggtgccttcagaacactctttgggggaatgtcttgggtcacacaagggctaatgggtgccctactactctggatgggcgtcaacgcacgagaccgatcaattgctttggccttcttagccacaggaggtgtgctcgtgttcttagcgaccaatgtgcatgctgacactggatgtgccattgacatcacaagaaaagagatgaggtgtggaagtggcatcttcgtgcacaacgacgtggaagcctgggtggataggtataaatatttgccagaaacgcccagatccctagcgaagatcgtccacaaagcgcacaaggaaggcgtgtgcggagtcagatctgtcactagactggagcatcaaatgtgggaagccgtacgggatgaattgaacgtcctgctcaaagagaatgcagtggacctcagtgtggttgtgaacaagcccgtggggagatatcgctcagcccctaaacgcctatccatgacgcaagagaaatttgaaatgggctggaaagcatggggaaaaagcattctctttgccccggaattggctaactccacatttgtcgtagatggacctgagacaaaggaatgccctgatgagcacagagcttggaacagcatgcaaatcgaagacttcggctttggcatcacatcaacccgtgtgtggctgaaaattagagaggagagcactgacgagtgtgatggagcgatcataggcacggctgtcaaaggacatgtggcagtccatagtgacttgtcgtactggattgagagtcgctacaacgacacatggaaacttgagagggcagtctttggagaggtcaaatcttgcacttggccagagacacacaccctttggggagatggtgttgaggaaagtgaactcatcattccgcacaccatagccggaccaaaaagcaagcacaatcggagggaagggtataagacacaaaaccagggaccttgggatgagaatggcatagtcttggactttgattattgcccagggacaaaagtcaccattacagaggattgtggcaagagaggcccttcggtcagaaccactactgacagtggaaagttgatcactgactggtgctgtcgcagttgctcccttccgcccctacgattccggacagaaaatggctgctggtacggaatggaaatcagacctgttaggcatgatgaaacaacactcgtcagatcacaggttgatgctttcaatggtgaaatggttgacccttttcagctgggccttctggtgatgtttctggccacccaggaggtccttcgcaagaggtggacggccagattgaccattcctgcggttttgggggccctacttgtgctgatgcttgggggcatcacttacactgatttggcgaggtatgtggtgctagtcgctgctgctttcgcagaggccaacagtggaggagacgtcctgcaccttgctttgattgccgtttttaagatccaaccagcatttctagtgatgaacatgcttagcacgagatggacgaaccaagaaaacgtggttctggtcctaggggctgcctttttccaattggcctcagtagatctgcaaataggagtccacggaatcctgaatgccgccgctatagcatggatgattgtccgagcgatcaccttccccacaacctcctccgtcaccatgccagtcttagcgcttctaactccggggatgagggctctatacctagacacttacagaatcatcctcctcgtcatagggatttgctccctgctgcacgagaggaaaaagaccatggcaaaaaagaaaggagctgtactcttgggcttagcgctcacatccactggatggttctcgcccaccactatagctgccggactaatggtctgcaacccaaacaagaagagagggtggccagctactgagtttttgtcggcagttggattgatgtttgccatcgtaggtggtttggccgagttggatattgaatccatgtcaatacccttcatgctggcaggtctcatggcagtgtcctacgtggtgtcaggaaaagcaacagatatgtggcttgaacgggccgccgacatcagctgggagatggatgctgcaatcacaggaagtagtcggaggctggatgtgaaactggatgatgacggagattttcacttgattgatgatcccggtgttccatggaaggtctgggtcctgcgcatgtcttgcattggcttagccgccctcacgccttgggccatcgttcccgccgctttcggttattggctcactttaaaaacaacaaaaagagggggcgtgttttgggacacgccatccccaaaaccttgctcaaaaggagacaccactacaggagtctaccgaattatggctagagggattcttggcacttaccaggccggcgtcggagtcatgtacgagaatgttttccacacactatggcacacaactagaggagcagccattatgagtggagaaggaaaattgacgccacactggggtagtgtgaaagaagaccgcatagcttacggaggcccatggaggtttgatcgaaaatggaatggaacagatgacgtgcaagtgatcgtggtagaaccggggaaggctgcagtaaacatccagacaaaaccaggagtgtttcggactcccttcggggaggttggggctgttagtctggattacccgcgaggaacatccggctcacccattctggattccaatggagacatcataggcctgtacggcaatggagttgagcttggcgatggctcatacgtcagcgccatcgtgcagggtgaccgtcaggaggaaccagtcccagaagcttacaccccaaacatgttgagaaagagacagatgactgtgctagatttgcaccctggttcagggaaaaccaggaaaattctgccacaaataattaaggacgctatccagcagcgcctaagaacagctgtgttggcaccgacgcgggtggtagcagcagaaatggcagaagctttgagagggctcccagtacgatatcaaacttcagcagtgcagagagagcaccaagggaatgaaatagtggatgtgatgtgccacgccactctgacccatagactgatgtcaccgaacagggtgcccaactacaacctatttgtcatggatgaggctcatttcaccgacccagccagtatagccgcacgaggatacattgctaccaaggtggaattaggggaggcagcagccatctttatgacagcgaccccgcctggaaccacggatccttttcctgactcaaatgccccaatccatgatttgcaagatgagataccagacagggcatggagcagtggatacgaatggatcacagaatatgcgggtaaaaccgtgtggtttgtggcgagcgtaaaaatggggaatgagattgcaatgtgcctccaaagagcggggaaaaaggtcatccaactcaaccgcaagtcctatgacacagaatacccaaaatgtaagaatggagactgggattttgtcatcaccaccgacatctctgaaatgggggccaacttcggtgcgagcagggtcatcgactgtagaaagagcgtgaagcccaccatcttagaagagggagaaggcagagtcatcctcggaaacccatctcccataaccagtgcaagcgcagctcaacggaggggcagagtaggcagaaaccccaaccaggttggagatgaataccactatgggggggccaccagtgaagatgacggtaacctagcccattggacagaggcaaagatcatgttagacaacatacacatgcccaatggactggtggcccagctctatggaccagagagggaaaaggccttcacaatggatggcgaataccgtctcagaggtgaagaaaagaaaaacttcttagagctgcttaggacggctgacctcccggtgtggctggcctacaaggtggcgtccaatggcattcagtacaccgacagaaagtggtgttttgatgggccgcgtacgaatgccatactggaggacaacaccgaggtagagatagtcacccggatgggtgagaggaaaatcctcaagccgagatggcttgatgcaagagtttatgcagatcaccaagccctcaagtggttcaaagactttgcagcaggaaagagatcagccgttagcttcatagaggtgctcggtcgcatgcctgagcatttcatgggaaagacgcgggaagctttagacaccatgtacttggttgcaacggctgagaaaggtgggaaagcacaccgaatggctctcgaagagctgccagatgcactggaaaccatcacacttattgttgccattactgtgatgacaggaggattctttctactaatgatgcagcgaaagggtatagggaagatgggtcttggagctctagtgctcacgctagctaccttcttcctgtgggcggcagaggttcctggaaccaaaatagcagggaccctgctgatcgccctgctgcttatggtggttctcatcccagaaccggaaaaacagaggtcacagacagataaccaactggcggtgtttctcatctgtgtcttgaccgtggttggagtggtggcagcaaacgagtacgggatgctagaaaaaaccaaagcagacctcaagagcatgtttggcggaaagacgcaggcatcaggactgactgga---ttgccaagcatggcactggacctgcgtccagccacagcctgggcactgtatggggggagcacagtcgtgctaacccctcttctgaagcacctgatcacgtcggaatacgtcaccacatcgctagcctcaattaactcacaagctggctcattattcgtcttgccacgaggcgtgccttttaccgacctagacttgaccgttggcctcgtcttccttggctgttggggtcaaatcaccctcacaacgtttctgacagccatggttctggcgacacttcactatgggtacatgctccctggatggcaagcagaagcactcagggctgcccagagaaggacagcggctggaataatgaagaatgccgttgttgacggaatggtcgccactgatgtgcctgaactggaaaggactactcctctgatgcaaaagaaagtcggacaggtgctcctcataggggtaagcgtggcagcgttcctcgtcaaccctaatgtcaccactgtgagagaagcaggggtgttggtgacggcggctacgcttactttgtgggacaatggagccagtgccgtttggaattccaccacagccacgggactctgccatgtcatgcgaggtagctacctggctggaggctccattgcttggactctcatcaagaacgctgataagccttccttgaaaaggggaaggcctgggggcaggacgctaggggagcagtggaaggaaaaactaaatg-ccatgagcagagaagagttttttaaataccggagagaggccataatcgaggtggaccgcactgaagcacgcagggccagacgtgaaaataacatagtgggaggacatccggtttcgcgaggctcagcaaaactccgttggctcgtggagaaaggatttgtctcgccaataggaaaagtcattgatctagggtgtgggcgtggaggatggagctactacgcagcaaccctgaagaaggtccaggaagtcagaggatacacgaaaggtggggcgggacatgaagaaccgatgctcatgcagagctacggctggaacctggtctccctgaagagtggagtggacgtgttttacaaaccttcagagcccagtgacaccctgttctgtgacataggggaatcctccccaagtccagaagtagaagaacaacgcacactacgcgtcctagagatgacatctgactggttgcaccgaggacctagagagttctgcattaaagttctctgcccttacatgcccaaggttatagaaaaaatggaagttctgcagcgccgcttcggaggtgggctagtgcgtctccccctgtcccgaaactccaatcacgagatgtattgggttagtggagccgctggcaatgtggtgcacgctgtgaacatgaccagccaggtactactggggcgaatggatcgcacagtgtggagagggccaaagtatgaggaagatgtcaacctagggagcggaacaagagccgtgggaaagggagaagtccatagcaatcaggagaaaatcaagaagagaatccagaagcttaaagaagaattcgccacaacgtggcacaaagaccctgagcatccataccgcacttggacataccacggaagctatgaagtgaaggctactggctcagccagctctctcgtcaacggagtggtgaagctcatgagcaaaccttgggacgccattgccaacgtcaccaccatggccatgactgacaccaccccttttggacagcaaagagttttcaaggagaaagttgacacgaaggctcctgagccaccagctggagccaaggaagtgctcaacgagaccaccaactggctgtgggcctacttgtcacgggaaaaaagaccccgcttgtgcaccaaggaagaattcataaagaaagtcaatagcaacgcggctcttggagcagtgttcgctgaacagaatcaatggagcacggcgcgtgaggctgtggatgacccgcggttttgggagatggttgatgaagagagggaaaaccatctgcgaggagagtgtcacacatgtatctataacatgatgggaaaaagagagaagaagcctggagagtttggaaaagccaaaggaagcagggccatttggttcatgtggcttggagcacggtatctagagtttgaagctttggggttcctgaatgaagaccattggctgagccgagagaattcaggaggtggagtggagggctcaggcgtccaaaagctgggatacatcctccgtgatatagcaggaaagcaaggagggaaaatgtacgctgatgataccgccgggtgggacactagaattaccagaactgatttagaaaatgaagctaaggtactggagctcctagacggtgaacaccgcatgctcgcccgagccataattgaactgacttacaggcacaaagtggtcaaggtcatgagacctgcagcagaaggaaagaccgtgatggacgtgatatcaagagaagatcaaagggggagtggacaggtggtcacttatgctcttaacactttcacgaacatcgctgtccagctcgtcaggctgatggaggctgagggggtcattggaccacaacacttggaacagctacctaggaaaaacaagatagctgtcaggacctggctctttgagaatggagaggagagagtgaccaggatggcgatcagcggagacgactgtgtcgtcaagccgctggacgacagattcgccacagccctccacttcctcaacgcaatgtcaaaggtcagaaaagacatccaggaatggaagccttcgcatggctggcacgattggcagcaagttcccttctgctctaaccattttcaggagattgtgatgaaagatggaaggagtatagttgtcccgtgcagaggacaggatgagctgataggcagggctcgcatctctccaggagctggatggaatgtgaaggacacagcttgcctggccaaagcatatgcacagatgtggctactcctatacttccatcgcagggacttgcgtctcatggcaaatgcgatttgctcagcagtgccagtggattgggtgcccacaggcaggacatcctggtcaatacactcgaaaggagagtggatgaccacggaagacatgctgcaggtctggaacagagtctggattgaagaaaatgaatggatgatggacaagactccaatcacaagctggacagacgttccgtatgtgggaaagcgtgaggacatctggtgtggcagcctcatcggaacgcgatccagagcaacctgggctgagaacatctatgcggcgataaaccaggttagagctgtcattgggaaagaaaattatgttgactacat-gacctcactcaggagatacgaagacgtcttgatccaggaagacagggtcatctag"/>
                        <sequence id="seq_G3_KX254415.1_China_1954-01-01" spec="Sequence" taxon="G3_KX254415.1_China_1954-01-01" totalcount="4" value="atgactaaaaaaccaggagggcccggtaaaaaccgggctatcaatatgctgaaacgcggcctaccccgcgtattcccactagtgggagtgaagagggtagtaatgagcttgttggacggcagagggccagtacgtttcgtgctggctcttatcacgttcttcaagtttacagcattagccccgaccaaggcgcttttaggccgatggaaagcagtggaaaagagtgtggcaatgaaacatcttactagtttcaaacgagaacttggaacactcattgacgccgtgaacaagcggggcagaaagcaaaacaaaagaggaggaaatgaaggctcaatcatgtggctcgcgagcttggcagttgtcatagcttgtgcaggagccatgaagttgtcgaatttccaggggaagcttttgatgaccatcaacaacacggacattgcagacgttatcgtgattcccacctcaaaaggagagaacagatgctgggtccgggcaatcgacgtcggctacatgtgtgaggacactatcacgtacgaatgtcctaagcttaccatgggcaatgatccagaggatgtggattgctggtgtgacaaccaagaagtctacgtccaatatggacggtgcacgcggaccaggcattccaagcgaagcaggagatccgtgtcggtccaaacacatggggagagttcactagtgaataaaaaagaggcttggctggattcaacgaaagccacacgatatctcatgaaaactgagaactggatcataaggaatcctggctatgctttcctggcggcggtacttggctggatgcttggcagtaacaacggtcaacgcgtggtatttaccatcctcctgctgttggtcgctccggcttacagttttaattgtctgggaatgggcaatcgtgacttcatagaaggagccagtggagccacttgggtggacttggtgctagaaggagatagctgcttgacaatcatggcaaacgacaaaccaacattggacgtccgcatgattaacatcgaagctagccaacttgctgaggtcagaagttactgctatcatgcttcagtcactgacatctcgacggtggctcggtgccccacgactggagaagcccacaacgagaagcgagctgatagtagctatgtgtgcaaacaaggcttcactgaccgtgggtggggcaacggatgtggacttttcgggaagggaagcattgacacatgtgcaaaattctcctgcaccagtaaagcgattgggagaacaatccagccagaaaacatcaaatacgaagttggcatttttgtgcatggaaccaccacttcggaaaaccatgggaattattcagcgcaagttggggcgtcccaggcggcaaagtttacagtaacacccaatgctccttcgataaccctcaaacttggtgactacggagaagtcacactggactgtgagccaaggagtggactgaacactgaagcgttttacgtcatgaccgtggggtcaaagtcatttctggtccatagggagtggtttcatgacctcgctctcccctggacgtccccttcgagcacagcgtggagaaacagagaactcctcatggaatttgaagaggcgcacgccacaaaacagtccgttgttgctcttgggtcacaggaaggaggcctccatcaggcgttggcaggagccatcgtggtggagtactcaagctcagtgaagttaacatcaggccacctgaaatgtaggctgaaaatggacaaactggctctgaaaggcacaacctatggcatgtgtacagaaaaattctcgttcgcgaaaaatccggcggacactggtcacggaacagttgtcattgaactctcctactctgggagtgatggcccctgcaaaattccgattgtttccgttgcgagcctcaatgacatgacccccgttgggcggctggtgacagtgaaccccttcgtcgcgacttccagtgccaactcaaaggtgctggtcgagatggaaccccccttcggagactcctacatcgtagttggaaggggagacaagcagatcaaccaccattggcacaaagctggaagcacgctgggcaaggccttttcaacaactttgaagggagctcaaagactggcagcgttgggcgacacagcctgggactttggctctattggaggggtcttcaactccataggaaaagccgttcaccaagtgtttggtggtgccttcagaacactctttgggggaatgtcttggatcacacaagggctaatgggtgccctactgctctggatgggcgtcaacgcacgagaccgatcaattgctttggccttcttagccacagggggtgtgctcgtgttcttagcgaccaatgtgcatgctgacactggatgtgccattgacatcacaagaaaagagatgagatgtggaagtggcatcttcgtgcacaacgacgtggaagcctgggtggataggtataaatatttgccagaaacgcccagatccctagcgaagatcgtccacaaagcgcacaaggaaggcgtgtgcggagtcagatctgtcactagactggagcaccaaatgtgggaagccgtacgggacgaattgaacgtcctgctcaaagagaatgcagtggacctcagtgtggttgtgaacaagcccgtgggaagatatcgctcagcccctaaacgcctatccatgacgcaagagaagtttgaaatgggctggaaagcatggggaaaaagcattctctttgccccggaattggctaactccacatttgtcgtagatggacctgagacaaaggaatgccctgatgagcacagagcttggaacagcatgcaaatcgaagacttcggctttggcatcacatcaacccgtgtgtggctgaaaattagagaggagagcactgacgagtgtgatggagcgatcataggcacggctgtcaaaggacatgtggcagtccatagtgacttgtcgtactggattgagagtcgctacaacgacacatggaaacttgagagggcagtctttggagaggtcaaatcttgcacttggccagagacacacaccctttggggagatgatgttgaggaaagtgaactcatcattccgcacaccatagccggaccaaaaagcaagcacaatcggagggaagggtataagacacaaaaccagggaccttgggatgagaatggcatagtcttggactttgattattgcccagggacaaaagtcaccattacagaggattgtggcaagagaggcccttcggtcagaaccactactgacagtggaaagttgatcactgactggtgctgtcgcagttgctcccttccgcccctacgattccggacagaaaatggctgctggtacggaatggaaatcagacctgttaggcatgatgaaacaacactcgtcagatcacaggttgatgctttcaatggtgaaatggttgacccttttcagctgggccttctggtgatgtttctggccacccaggaggtccttcgcaagaggtggacggccagattgaccattcctgcggttttgggggccctacttgtgctgatgcttgggggcatcacttacactgatttggcgaggtatgtggtgctagtcgctgctgctttcgcagaggccaacagtggaggagacgtcctgcaccttgctttgattgccgtttttaagatccaaccagcatttctagtgatgaacatgcttagcacgagatggacgaaccaagaaaacgtggttctggtcctaggggctgcctttttccaattggcctcagtagatctgcaaataggagtccacggaatcctgaatgccgccgctatagcatggatgattgtccgagcgatcaccttccccacaacctcctccgtcaccatgccagtcttagcgcttctaactccggggatgagggctctatacctagacacttacagaatcatcctcctcgtcatagggatttgctccctgctgcacgagaggaaaaagaccatggcaaaaaagaaaggagctgtactcttgggcttagcgctcacatccactggatggttctcgcccaccactatagctgccggactaatggtctgcaacccaaacaagaagagagggtggccagctactgagtttttgtcggcagttggattgatgtttgccatcgtaggtggtttggccgagttggatattgaatccatgtcaatacccttcatgctggcaggtctcatggcagtgtcctacgtggtgtcaggaaaagcaacagatatgtggcttgaacgggccgccgacatcagctgggagatggatgctgcaatcacaggaagcagtcggaggctggatgtgaaactggatgatgacggagattttcacttgattgatgatcccggtgttccatggaaggtctgggtcctgcgcatgtcttgcattggcttagccgccctcacgccttgggccatcgttcccgccgctttcggttattggctcactttaaaaacaacaaaaagagggggcgtgttttgggacacgccatccccaaaaccttgctcaaaaggagacaccactacaggagtctaccgaattatggctagagggattcttggcacttaccaggccggcgtcggagtcatgtacgagaatgttttccacacactatggcacacaactagaggagcagccattatgagtggagaaggaaaattgacgccatactggggtagtgtgaaagaagaccgcatagcttacggaggcccatggaggtttgaccgaaaatggaatggaacagatgacgtgcaagtgatcgtggtagaaccggggaaggctgcagtaaacatccagacaaaaccaggagtgtttcggactcccttcggggaggttggggctgttagtctggattacccgcgaggaacatccggctcacccattctggattccaatggagacattataggcctatacggcaatggagttgagcttggcgatggctcatacgtcagcgccatcgtgcagggtgaccgtcaggaggaaccagtcccagaagcttacaccccaaacatgttgagaaagagacagatgactgtgctagatttgcaccctggttcagggaaaaccaggaaaattctgccacaaataattaaggacgctatccagcagcgcctaagaacagctgtgttggcaccgacgcgggtggtagcagcagaaatggcagaagctttgagagggctcccagtacgatatcaaacttcagcagtgcagagagagcaccaagggaatgaaatagtggatgtgatgtgccacgccactctgacccatagactgatgtcaccgaacagagtgcccaactacaacctatttgtcatggatgaagctcatttcaccgacccagccagtatagccgcacgaggatacattgctaccaaggtggaattaggggaggcagcagccatctttatgacagcgaccccgcctggaaccacggatccttttcctgactcaaatgccccaatccatgatttgcaagatgagataccagacagggcatggagcagtggatacgaatggatcacagaatatgcgggtaaaaccgtgtggtttgtggcgagcgtaaaaatggggaatgagattgcaatgtgcctccaaagagcggggaaaaaggtcatccaactcaaccgcaagtcctatgacacagaatacccaaaatgtaagaatggagactgggattttgtcattaccaccgacatctctgaaatgggggccaacttcggtgcgagcagggtcatcgactgtagaaagagcgtgaaacccaccatcttagaagagggagaaggcagagtcatcctcggaaacccatctcccataaccagtgcaagcgcagctcaacggaggggcagagtaggcagaaaccccaaccaagttggagatgaataccactatgggggggctaccagtgaagatgacagtaacctagcccattggacagaggcaaagatcatgttagacaacatacacatgcccaatggactggtggcccagctctatggaccagagagggaaaaggctttcacaatggatggcgaataccgtctcagaggtgaagaaaagaaaaacttcttagagctgcttaggacggctgacctcccggtgtggctggcctacaaggtggcgtccaatggcattcagtacaccgacagaaagtggtgttttgatgggccgcgtacgaatgccatactggaggacaacaccgaggtagagatagtcacccggatgggtgagaggaaaatcctcaagccgagatggcttgatgcaagagtttatgcagatcaccaagccctcaagtggttcaaagactttgcagcagggaagagatcagccgttagcttcatagaggtgctcggtcgcatgcctgagcatttcatgggaaagacgcgggaagctttagacaccatgtacttggttgcaacggctgagaaaggtgggaaagcacaccgaatggctctcgaagagctgccagatgcactggaaaccatcacacttattgtcgccattactgtgatgacaggaggattcttcctactaatgatgcagcgaaagggtatagggaagatgggtcttggagctctagtgctcacgctagctaccttcttcctgtgggcggcagaggttcctggaaccaaaatagcagggaccctgctgatcgccctgctgctgatggtggttctcatcccagaaccggaaaaacagaggtcacagacagataaccaactggcggtgtttctcatctgtgtcttgaccgtggttggagtggtggcagcaaacgagtacgggatgctagaaaaaaccaaagcagatctcaagagcatgtttggcggaaagacgcaggcatcaggactgactgga---ttgccaagcatggcactggacctgcgtccagccacagcctgggcactgtatggggggagcacagtcgtgctaacccctcttctgaagcacctgatcacgtcggaatacgtcaccacatcgctagcctcaattaactcacaagctggctcattattcgtcttgccacgaggcgtgccttttaccgacctagacttgaccgttggcctcgtcttccttggctgttggggtcaaatcaccctcacaacgtttctgacagccatggttctggcgacacttcactatgggtacatgctccctggatggcaagcagaagcactcagggctgcccagagaaggacagcggctggaataatgaagaatgccgttgttgacggaatggtcgccactgatgtgcctgaactggaaaggactactcctctgatgcaaaagaaagtcggacaggtgctcctcataggggtaagcgtggcagcgttcctcgtcaaccctaatgtcaccactgtgagagaagcaggggtgttggtgacggcggctacgcttactttgtgggacaatggagccagtgccgtttggaattccaccacagccacgggactctgccatgtcatgcgaggtagctacctggctggaggctccattgcttggactctcatcaagaacgctgataagccctccttgaaaaggggaaggcctgggggcaggacgctaggggagcagtggaaggaaaaactaaatg-ccatgagcagagaagagttttttaaataccggagagaggccataatcgaggtggaccgcactgaagcacgcagggccagacgtgaaaataacatagtgggaggacatccggtttcgcgaggctcagcaaaactccgttggctcgtggagaaaggatttgtctcgccaataggaaaagtcattgatctagggtgtgggcgtggaggatggagctactacgcagcaaccctgaagaaggtccaggaagtcagaggatacacgaaaggtggggcgggacatgaagaaccgatgctcatgcagagctacggctggaacctggtctccctgaagagtggagtggacgtgttttacaaaccttcagagcccagtgacaccctgttctgtgacataggggaatcctccccaagtccagaagtagaagaacaacgcacactacgcgtcctagagatgacatctgactggttgcaccgaggacctagagagttctgcattaaagttctctgcccttacatgcccaaggttatagaaaaaatggaagttctgcagcgccgcttcggaggtgggctagtgcgtctccccctgtcccgaaactccaatcacgagatgtattgggttagtggagccgctggcaatgtggtgcacgctgtgaacatgaccagccaggtactactggggcgaatggatcgcacagtgtggagagggccaaagtatgaggaagatgtcaacctagggagcggaacaagagccgtgggaaagggagaagtccatagcaatcaggagaaaatcaagaagagaatccagaagcttaaagaagaattcgccacaacgtggcacaaagaccctgagcatccataccgcacttggacataccacggaagctatgaagtgaaggctactggctcagccagctctctcgtcaacggagtggtgaagctcatgagcaaaccttgggacgccattgccaacgtcaccaccatggccatgactgacaccaccccttttggacagcaaagagttttcaaggagaaagttgacacgaaggctcctgagccaccagctggagccaaggaagtgctcaacgagaccaccaactggctgtgggcccacttgtcacgggaaaaaagaccccgcttgtgcaccaaggaagaattcataaagaaagtcaacagcaacgcggctcttggagcagtgttcgctgaacagaatcaatggagcacggcgcgtgaggctgtggatgacccgcggttttgggagatggttgatgaagagagggaaaaccatctgcgaggagagtgtcacacatgtatctacaacatgatgggaaaaagagagaagaagcctggagagtttggaaaagctaaaggaagcagggccatttggttcatgtggcttggagcacggtatctagagtttgaagctttggggttcctgaatgaagaccattggctgagccgagagaattcaggaggtggagtggaaggctcaggcgtccaaaagctgggatacatcctccgtgacatagcaggaaagcaaggagggaaaatgtacgctgatgataccgccgggtgggacactagaattaccagaactgatttagaaaatgaagctaaggtactggagctcctagacggtgaacaccgcatgctcgcccgagccataattgaactgacttacaggcacaaagtggtcaaggtcatgagacctgcagcagaaggaaagaccgtgatggacgtgatatcaagagaagatcaaagggggagtggacaggtggtcacttatgctcttaacactttcacgaacatcgctgtccagctcgtcaggctgatggaggctgagggggtcattggaccacaacacttggaacagctacctaggaaaaacaagatagctgtcaggacctggctctttgagaatggagaggagagagtgaccaggatggcgatcagcggagacgactgtgtcgtcaagccgctggacgacagattcgccacagccctccacttcctcaacgcaatgtcaaaggtcagaaaagacatccaggaatggaagccttcgcatggctggcacgattggcagcaagttcccttctgctctaaccattttcaggagattgtgatgaaagatggaaggagtatagttgtcccgtgcagaggacaggatgagctgataggcagggctcgcatctctccaggagctggatggaatgtgaaggacacagcttgcctggccaaagcatatgcacagatgtggctactcctatacttccatcgcagggacttgcgtctcatggcaaatgcgatttgctcagcagtgccagtggattgggtgcccacaggcaggacatcctggtcaatacactcgaaaggagagtggatgaccacggaagacatgctgcaggtctggaacagagtctggattgaagaaaatgaatggatgatggacaagactccaatcacaagctggacagacgttccgtatgtgggaaagcgtgaggacatctggtgtggcagcctcatcggaacgcgatccagagcaacctgggctgagaacatctatgcggcgataaaccaggttagagctgtcattgggaaagaaaattatgttgactacat-gacctcactcaggagatacgaagacgtcttgatccaggaagacagggtcatctag"/>
                        <sequence id="seq_G3_KX779520.1_China.Sichuan_2016-02-12" spec="Sequence" taxon="G3_KX779520.1_China.Sichuan_2016-02-12" totalcount="4" value="atgactaaaaaaccaggagggcccggtaaaaaccgggctatcaatatgctgaaacgcggcctaccccgcgtattcccactagtgggagtgaagagggtagtaatgagcttgttggacggcagagggccagtacgtttcgtgctggctcttatcacgttcttcaagtttacagcattagccccgaccaaggcgctttcaggccgatggaaagcagtggaaaagagtgtggcaatgaaacatcttactagtttcaaacgagaacttggaacactcattgacgccgtgaacaagcggggcagaaagcaaaacaaaagaggaggaaatgaaggctcaatcatgtggctcgcgagcttggcagttgtcatagcttgtgcaggagccatgaagttgtcgaatttccaggggaagcttttgatgaccatcaacaacacggacattgcagacgttatcgtgattcccacctcaaaaggagagaacagatgctgggtccgggcaatcgacgtcggctacatgtgtgaggacactatcacgtacgaatgtcctaagcttaccatgggcaatgatccagaggatgtggattgctggtgtgacaaccaagaagtctacgtccaatatggacggtgcacgcggaccaggcattccaagcgaagcaggagatccgtgtcggtccaaacacatggggagagttcactagtgaataaaaaagaggcttggctggattcaacgaaagccacacgatatctcatgaaaactgagaactggatcataaggaatcctggctatgctttcctggcggcggtacttggctggatgcttggcagtaacaacggtcaacgcgtggtatttaccatcctcctgctgttggtcgctccggcttacagttttaattgtctgggaatgggcaatcgtgacttcatagaaggagccagtggagccacttgggtggacttggtgctagaaggagacagctgcttgacaatcatggcaaacgacaaaccaacattggacgtccgcatgattaacatcgaagctagccaacttgctgaggtcagaagttactgctatcatgcttcagtcactgacatctcgacggtggctcggtgccccacgactggagaagcccacaacgagaagcgagctgatagtagctatgtgtgcaaacaaggcttcactgaccgtgggtggggcaacggatgtggatttttcgggaagggaagcattgacacatgtgcaaaattctcctgcaccagtaaagcgattgggagaacaatccagccagaaaacatcaaatacaaagttggcatttttgtgcatggaaccaccacttcggaaaaccatgggaattattcagcgcaagttggggcgtcccaggcggcaaagtttacagtaacacccaatgctccttcggtagccctcaaacttggtgactacggagaagtcacactggactgtgagccaaggagtggactgaacactgaagcgttttacgtcatgaccgtggggtcaaagtcatttctggtccatagggagtggtttcatgacctcgctctcccctggacgtccccttcgagcacagcgtggagaaacagagaactcctcatggaatttgaaggggcgcacgccacaaaacagtccgttgttgctcttgggtcacaggaaggaggcctccatcatgcgttggcaggagccatcgtggtggagtactcaagctcagtgaagttaacatcaggccacctgaaatgtaggctgaaaatggacaaactggctctgaaaggcacaacctatggcatgtgtacagaaaaattctcgttcgcgaaaaatccggtggacactggtcacggaacagttgtcattgaactctcctactctgggagtgatggcccctgcaaaattccgattgtttccgttgcgagcctcaatgacatgacccccgttgggcggctggtgacagtgaaccccttcgtcgcgacttccagtgccaactcaaaggtgctggtcgagatggaaccccccttcggagactcctacatcgtagttggaaggggagacaagcagatcaaccaccattggcacaaagctggaagcacgctgggcaaggccttttcaacaactttgaagggagctcaaagactggcagcgttgggcgacacagcctgggactttggctctattggaggggtcttcaactccataggaagagccgttcaccaagtgtttggtggtgccttcagaacactctttgggggaatgtcttggatcacacaagggctaatgggtgccctactgctctggatgggcgtcaacgcacgagaccgatcaattgctttggccttcttagccacaggaggtgtgctcgtgttcttagcgaccaatgtgcatgctgacactggatgtgccattgacatcacaagaaaagagatgagatgtggaagtggcatcttcgtgcacaacgacgtggaagcctgggtggataggtataaatatttgccagaaacgcccagatccctagcgaagatcgtccacaaagcgcacaaggaaggcgtgtgcggagtcagatctgtcactagactggagcaccaaatgtgggaagccgtaagggacgaattgaacgtcctgctcaaagagaatgcagtggacctcagtgtggttgtgaacaagcccgtgggaagatatcgctcagcccctaaacgcctatccatgacgcaagagaagtttgaaatgggctggaaagcatggggaaaaagcatcctctttgccccggaattggctaactccacatttgtcgtagatggacctgagacaaaggaatgccctgatgagcacagagcttggaacagcatgcaaatcgaagacttcggctttggcatcacatcaacccgtgtgtggctgaaaattagagaggagagcactgacgagtgtgatggagcgatcataggcacggctgtcaaaggacatgtggcagtccatagtgacttgtcgtactggattgagagtcgctacaacgacacatggaaacttgagagggcagtctttggagaggtcaaatcttgcacttggccagagacacacaccctttggggagatgatgttgaggaaagtgaactcatcattccgcacaccatagccggaccaaaaagcaagcacaatcggagggaagggtataagacacaaaaccagggaccttgggatgagaatggcatagtcttggactttgattattgcccagggacaaaagtcaccattacagaggattgtagcaagagaggcccttcggtcagaaccactactgacagtggaaagttgatcactgactggtgctgtcgcagttgctcccttccgcccctacgattccggacagaaaatggctgctggtacggaatggaaatcagacctgttatgcatgatgaaacaacactcgtcagatcacaggttcatgctttcaaaggtgaaatggttgacccttttcagctgggccttctggtgatgtttctggccacccaggaagtccttcgcaagaggtggacggccagattgaccattcctgcggttttgggggtcctacttgtgctgatgcttgggggtatcacttacactgatttggcgaggtatgtggtgctagtcgctgctgctttcgcagaggccaacagtggaggagacgtcctgcaccttgctttgattgctgtttttaagatccaaccagcatttttagtgatgaacatgcttagcacgagatggacgaaccaagaaaacgtggttctggtcctaggggctgcctttttccaattggcctcagtagatctgcaaataggagtccacggaatcctgaatgccgccgctatagcatggatgattgtccgagcgatcaccttccccacaacctcctccgtcaccatgccagtcttagcgcttctaactccggggatgagggctctatacctagacacttacagaatcatcctcctcgtcatagggatttgctccctgctgcacgagaggaaaaagaccatggcgaaaaagaaaggagctgtactcttgggcttagcgctcacatccactggatggttctcgcccaccactatagctgccggactaatggtctgcaacccaaacaagaagagagggtggccagctactgagtttttgtcggcagttggattgatgtttgccatcgtaggtggtttggccgagttggatattgaatccatgtcaatacccttcatgctggcaggtctcatggcagtgtcctacgtggtgtcaggaaaagcaacagatatgtggcttgaacgggccgccgacatcagctgggatatgggtgctgcaatcacaggaagcagtcggaggctggatgtgaaactggatgatgacggagattttcacttgattgatgatcccggtgttccatggaaggtctgggtcctgcgcatgtcttgcattggcttagccgccctcacgccttgggccatcgttcccgccgctttcggttattggctcactttaaaaacaacaaaaagagggggcgtgttttgggacacgccatccccaaaaccttgctcaaaaggagacaccactacaggagtctaccgaattatggctagagggattcttggcacttaccaggccggcgtcggagtcatgtacgagaatgttttccacacactatggcacacaactagaggagcagccattgtgagtggagaaggaaaattgacgccatactggggtagtgtgaaagaagaccgcatagcttacggaggcccatggaggtttgaccgaaaatggaatggaacagatgacgtgcaagtgatcgtggtagaaccggggaagggcgcagtaaacatccagacaaaaccaggagtgtttcggactcccttcggggaggttggggctgttagtctggattacccgcgaggaacatccggctcacccattctggattccaatggagacattataggcctatacggcaatggagttgagcttggcgatggctcatacgtcagcgccatcgtgcagggtgaccgtcaggaggaaccagtcccagaagcttacaccccaaacatgttgagaaagagacagatgactgtgctagatttgcaccctggttcagggaaaaccaggaaaattctgccacaaataattaaggacgctatccagcagcgcctaagaacagctgtgttggcaccgacgcgggtggtagcagcagaaatggcagaagctttgagagggctcccagtgcgatatcaaacttcagcagtgcagagagagcaccaagggaatgaaatagtggatgtgatgtgccacgccactctgacccatagactgatgtcaccgaacagagtgcccaactacaacctatttgtcatggatgaagctcatttcaccgacccagccagtatagccgcacgaggatacattgctaccaaggtggaattaggggaggcagcagccatctttatgacagcgaccccgcctggaaccacggatccttttcctgactcaaatgccccaatccatgatttgcaagatgagataccagacagggcatggagcagtggatacgaatggatcacagaatatgcgggtaaaaccgtgtggtttgtggcgagcgtaaaaatggggaatgagattgcaatgtgcctccaaagagcggggaaaaaggtcatccaactcaaccgcaagtcctatgacacagaatacccaaaatgtaagaatggagactgggattttgtcattaccaccgacatctctgaaatgggggccaacttcggtgcgagcagggtcatcgactgtagaaagagcgtgaaacccaccatcttagaagagggagaaggcagagtcatcctcggaaacccatctcccataaccagtgcaagcgcagctcaacggaggggcagagtaggcagaaaccccaatcaagttggagatgaataccactatgggggggctaccagtgaagatgacagtaacctagcccattggacagaggcaaagatcatgttagacaacatacacatgcccaatggactggtggcccagctctatggaccagagagggaaaaggctttcacaatggatggcgaataccgtctcagaggtgaagaaaagaaaaacttcttagagctgcttaggacggctgacctcccggtgtggctggcctacaaggtggcgtccaatggcattcagtacaccgacagaaagtggtgttttgatgggccgcgtacgaatgccatactggaggacaacaccgaggtagagatagtcacccggatgggtgagaggaaaatcctcaagccgagatggcttgatgcaagagtttatgcagatcaccaggccctcaagtggttcaaagactttgcagcagggaagagatcagccgttagcttcatagaggtgctcggtcgcatgcctgagcatttcatgggaaagacgcgggaagctttagacaccatgtacttggttgcaacggctgagaaaggtgggaaagcacaccgaatggctctcgaagagctgccagatgcactggaaaccatcacacttattgtcgccattactgtgatgacaggaggattcttcctactaatgatgcagcgaaagggtatagggaagatgggtcttggagctctagtgctcacactagctaccttcttcctgtgggcggcagaggttcctggaaccaaaatagcagggaccctgctgatcgccctgctgctgatggtggttctcatcccagaaccggaaaaacagaggtcacagacagataaccaactggcggtgtttctcatctgtgtcttgaccgtggttggagtggtggcagcaaacgagtacgggatgctagaaaaaaccaaagcggatctcaagagcatgtttggcggaaagacgcaggcatcaggactgactgga---ttgccaagcatggcactggacctgcgtccagccacagcctgggcactgtatggggggagcacagtcgtgctaacccctcttctgaagcacctgatcacgtcggaatacgtcaccacatcgctagcttcaattaactcacaagctggctcattattcgtcttgccacgaggcgtgccttttaccgacctagacttgactgttggcctcgtcttccttggctgttggggtcaagtcaccctcacaacgtttctgacagccatggttctggcgacacttcactatgggtacatgctccctggatggcaagcagaagcactcagggctgcccagagaaggacagcggctggaataatgaagaatgccgttgttgacggaatggtcgccactgatgtgcctgaactggaaaggactactcctctgatgcaaaagaaagtcggacaggtgctcctcataggggtaagcgtggcagcgttcctcgtcaaccctaatgtcaccactgtgagagaagcaggggtgttggtgacggcggctacgcttactttgtgggacaatggagccagtgccgtttggaattccaccacagccacgggactctgccatgtcatgcgaggtagctacctggctggaggctccattgcttggactctcatcaagaacgctgataagccctccttgaaaaggggaaggcctgggggcaggacgctaggggagcagtggaaggaaaaactaaatg-ccatgagtagagaagagttttttaaataccggagagaggccataatcgaggtggaccgcactgaagcacgcagggccagacgtgaaaataacatagtgggaggacatccggtttcgcgaggctcagcaaaactccgttggctcgtggagaaaggatttgtctcgccaataggaaaagtcattgatctagggtgtgggcgtggaggatggagctactacgcagcaaccctgaagaaggtccaggaagtcagaggatacacgaaaggtggggcgggacatgaagaaccgatgctcatgcagagctacggctggaacctggtctccctgaagagtggagtggacgtgttttacaaaccttcagagcccagtgataccctgttctgtgacataggggaatcctccccaagtccagaagtagaagaacaacgcacactacgcgtcctagagatgacatctgactggttgcaccgaggacctagagagttctgcattaaagttctctgcccttacatgcccaaggttatagaaaaaatggaagttctgcagcgtcgcttcggaggtgggctagtgcgtctccccctgtcccgaaactccaatcacgagatgtattgggttagtggagccgctggcaatgtggtgcacgctgtgaacatgaccagccaggtattactggggcgaatggatcgcacagtgtggagagggccaaagtatgaggaagatgtcaacctagggagcggaacaagagccgtgggaaagggagaagtccatagcaatcaggagaaaatcaagaagagaatccagaagcttaaagaagaattcgccacaacgtggcacaaagaccctgagcatccataccgcacttggacataccacggaagctatgaagtgaaggctactggctcagccagctctctcgtcaacggagtggtgaagctcatgagcaaaccttgggacgccattgccaacgtcaccaccatggccatgactgacaccaccccttttggacagcaaagagttttcaaggagaaagttgacacgaaggctcctgagccaccagctggagccaaggaagtgctcaacgagaccaccaactggctgtgggcctacttgtcacgggaaaaaagaccccgcttgtgcaccaaggaagaattcattaagaaagttaacagcaacgcggctcttggagcagtgttcgctgaacagaatcaatggagcacggcgcgtgaggctgtggatgacccgcggttttgggagatggttgatgaagagagggaaaaccatctgcgaggagagtgtcacacatgtatctacaacatgatgggaaaaagagagaagaagcctggagagtttggaaaagctaaaggaagcagggccatttggttcatgtggcttggagcacggtatctagagtttgaagctttggggttcctgaatgaagaccattggctgagccgagagaattcaggaggtggagtggaaggctcaggcgtccaaaagctgggatacatcctccgtgacatagcaggaaagcaaggagggaaaatgtacgctgatgataccgccgggtgggacactagaattaccagaactgatttagaaaatgaagctaaggtactggagctcctagacggtgaacaccgcatgctcgcccgagccataattgaactgacttacaggcacaaagtggtcaaggtcatgagacctgcagcagaaggaaagaccgtgatggacgtgatatcaagagaagatcaaagggggagtggacaggtggtcacttatgctcttaacactttcacgaacatcgctgtccagctcgtcaggctgatggaggctgagggggtcattggaccacaacacttggaacatctacctaggaaaaacaagatagctgtcaggacctggctctttgagaatggagaggagagagtgaccaggatggcgatcagcggagacgactgtgccgtcaaaccgctggacgacagattcgccacagccctccacttcctcaacgcaatgtcaaaggtcagaaaagacatccaggaatggaagccttcgcatggctggcacgattggcagcaagttcccttctgttctaaccattttcaggagattgtgatgaaagatggaaggagtatagttgtcccgtgcagaggacaggatgagctgataggcagggctcgcatctctccaggagctggatggaatgtgaaggacacagcttgcctggccaaagcatatgcacagatgtggctactcctatacttccatcgcagggacttgcgtctcatggcaaatgcgatttgctcagcagtgccagtagattgggtgcccacaggcaggacatcctggtcaatacactcgaaaggagagtggatgaccacggaagacatgctgcaggtctggaacagagtttggattgaagaaaatgaatggatgatggacaagactccaatcacaagctggacagacgttccgtatgtgggaaagcgcgaggacatctggtgtggcagcctcatcggaacgcgatccagagcaacctgggctgagaacatctatgcggcgataaaccaggttagagctgtcattgggaaagaaaattatgttgactacat-gacctcactcaggagatacgaagacgtcttgatccaggaagacagggtcatctag"/>
                        <sequence id="seq_G3_KX779521.1_China.Sichuan.Provence_2016-02-12" spec="Sequence" taxon="G3_KX779521.1_China.Sichuan.Provence_2016-02-12" totalcount="4" value="atgactaaaaaaccaggagggcccggtaaaaaccgggctatcaatatgctgaaacgcggcctaccccgcgtattcccactagtgggagtgaagagggtagtaatgagcttgttggacggcagagggccagtacgtttcgtgctggctcttatcacgttcttcaagtttacagcattagccccgaccaaggcgctttcaggccgatggaaagcagtggaaaagagtgtggcaatgaaacatcttactagtttcaaacgagaacttggaacactcattgacgccgtgaacaagcggggcagaaagcaaaacaaaagaggaggaaatgaaggctcaatcatgtggctcgcgagcttggcagttgtcatagcttgtgcaggagccatgaagttgtcgaatttccaggggaagcttttgatgaccatcaacaacacggacattgcagacgttatcgtgattcccacctcaaaaggagagaacagatgctgggtccgggcaatcgacgtcggctacatgtgtgaggacactatcacgtacgaatgtcctaagcttaccatgggcaatgatccagaggatgtggattgctggtgtgacaaccaagaagtctacgtccaatatggacggtgcacgcggaccaggcattccaagcgaagcaggagatccgtgtcggtccaaacacatggggagagttcactagtgaataaaaaagaggcttggctggattcaacgaaagccacacgatatctcatgaaaactgagaactggatcataaggaatcctggctatgctttcctggcggcggtacttggctggatgcttggcagtaacaacggtcaacgcgtggtatttaccatcctcctgctgttggtcgctccggcttacagttttaattgtctgggaatgggcaatcgtgacttcatagaaggagccagtggagccacttgggtggacttggtgctagaaggagacagctgcttgacaatcatggcaaacgacaaaccaacattggacgtccgcatgattaacatcgaagctagccaacttgctgaggtcagaagttactgctatcatgcttcagtcactgacatctcgacggtggctcggtgccccacgactggagaagcccacaacgagaagcgagctgatagtagctatgtgtgcaaacaaggcttcactgaccgtgggtggggcaacggatgtggatttttcgggaagggaagcattgacacatgtgcaaaattctcctgcaccagtaaagcgattgggagaacaatccagccagaaaacatcaaatacaaagttggcatttttgtgcatggaaccaccacttcggaaaaccatgggaattattcagcgcaagttggggcgtcccaggcggcaaagtttacagtaacacccaatgctccttcggtagccctcaaacttggtgactacggagaagtcacactggactgtgagccaaggagtggactgaacactgaagcgttttacgtcatgaccgtggggtcaaagtcatttctggtccatagggagtggtttcatgacctcgctctcccctggacgtccccttcgagcacagcgtggagaaacagagaactcctcatggaatttgaaggggcgcacgccacaaaacagtccgttgttgctcttgggtcacaggaaggaggcctccatcatgcgttggcaggagccatcgtggtggagtactcaagctcagtgaagttaacatcaggccacctgaaatgtaggctgaaaatggacaaactggctctgaaaggcacaacctatggcatgtgtacagaaaaattctcgttcgcgaaaaatccggtggacactggtcacggaacagttgtcattgaactctcctactctgggagtgatggcccctgcaaaattccgattgtttccgttgcgagcctcaatgacatgacccccgttgggcggctggtgacagtgaaccccttcgtcgcgacttccagtgccaactcaaaggtgctggtcgagatggaaccccccttcggagactcctacatcgtagttggaaggggagacaagcagatcaaccaccattggcacaaagctggaagcacgctgggcaaggccttttcaacaactttgaagggagctcaaagactggcagcgttgggcgacacagcctgggactttggctctattggaggggtcttcaactccataggaagagccgttcaccaagtgtttggtggtgccttcagaacactctttgggggaatgtcttggatcacacaagggctaatgggtgccctactgctctggatgggcgtcaacgcacgagaccgatcaattgctttggccttcttagccacaggaggtgtgctcgtgttcttagcgaccaatgtgcatgctgacactggatgtgccattgacatcacaagaaaagagatgagatgtggaagtggcatcttcgtgcacaacgacgtggaagcctgggtggataggtataaatatttgccagaaacgcccagatccctagcgaagatcgtccacaaagcgcacaaggaaggcgtgtgcggagtcagatctgtcactagactggagcaccaaatgtgggaagccgtaagggacgaattgaacgtcctgctcaaagagaatgcagtggacctcagtgtggttgtgaacaagcccgtgggaagatatcgctcagcccctaaacgcctatccatgacgcaagagaagtttgaaatgggctggaaagcatggggaaaaagcatcctctttgccccggaattggctaactccacatttgtcgtagatggacctgagacaaaggaatgccctgatgagcacagagcttggaacagcatgcaaatcgaagacttcggctttggcatcacatcaacccgtgtgtggctgaaaattagagaggagagcactgacgagtgtgatggagcgatcataggcacggctgtcaaaggacatgtggcagtccatagtgacttgtcgtactggattgagagtcgctacaacgacacatggaaacttgagagggcagtctttggagaggtcaaatcttgcacttggccagagacacacaccctttggggagatgatgttgaggaaagtgaactcatcattccgcacaccatagccggaccaaaaagcaagcacaatcggagggaagggtataagacacaaaaccagggaccttgggatgagaatggcatagtcttggactttgattattgcccagggacaaaagtcaccattacagaggattgtagcaagagaggcccttcggtcagaaccactactgacagtggaaagttgatcactgactggtgctgtcgcagttgctcccttccgcccctacgattccggacagaaaatggctgctggtacggaatggaaatcagacctgttatgcatgatgaaacaacactcgtcagatcacaggttcatgctttcaaaggtgaaatggttgacccttttcagctgggccttctggtgatgtttctggccacccaggaagtccttcgcaagaggtggacggccagattgaccattcctgcggttttgggggtcctacttgtgctgatgcttgggggtatcacttacactgatttggcgaggtatgtggtgctagtcgctgctgctttcgcagaggccaacagtggaggagacgtcctgcaccttgctttgattgctgtttttaagatccaaccagcatttttagtgatgaacatgcttagcacgagatggacgaaccaagaaaacgtggttctggtcctaggggctgcctttttccaattggcctcagtagatctgcaaataggagtccacggaatcctgaatgccgccgctatagcatggatgattgtccgagcgatcaccttccccacaacctcctccgtcaccatgccagtcttagcgcttctaactccggggatgagggctctatacctagacacttacagaatcatcctcctcgtcatagggatttgctccctgctgcacgagaggaaaaagaccatggcgaaaaagaaaggagctgtactcttgggcttagcgctcacatccactggatggttctcgcccaccactatagctgccggactaatggtctgcaacccaaacaagaagagagggtggccagctactgagtttttgtcggcagttggattgatgtttgccatcgtaggtggtttggccgagttggatattgaatccatgtcaatacccttcatgctggcaggtctcatggcagtgtcctacgtggtgtcaggaaaagcaacagatatgtggcttgaacgggccgccgacatcagctgggatatgggtgctgcaatcacaggaagcagtcggaggctggatgtgaaactggatgatgacggagattttcacttgattgatgatcccggtgttccatggaaggtctgggtcctgcgcatgtcttgcattggcttagccgccctcacgccttgggccatcgttcccgccgctttcggttattggctcactttaaaaacaacaaaaagagggggcgtgttttgggacacgccatccccaaaaccttgctcaaaaggagacaccactacaggagtctaccgaattatggctagagggattcttggcacttaccaggccggcgtcggagtcatgtacgagaatgttttccacacactatggcacacaactagaggagcagccattgtgagtggagaaggaaaattgacgccatactggggtagtgtgaaagaagaccgcatagcttacggaggcccatggaggtttgaccgaaaatggaatggaacagatgacgtgcaagtgatcgtggtagaaccggggaagggcgcagtaaacatccagacaaaaccaggagtgtttcggactcccttcggggaggttggggctgttagtctggattacccgcgaggaacatccggctcacccattctggattccaatggagacattataggcctatacggcaatggagttgagcttggcgatggctcatacgtcagcgccatcgtgcagggtgaccgtcaggaggaaccagtcccagaagcttacaccccaaacatgttgagaaagagacagatgactgtgctagatttgcaccctggttcagggaaaaccaggaaaattctgccacaaataattaaggacgctatccagcagcgcctaagaacagctgtgttggcaccgacgcgggtggtagcagcagaaatggcagaagctttgagagggctcccagtgcgatatcaaacttcagcagtgcagagagagcaccaagggaatgaaatagtggatgtgatgtgccacgccactctgacccatagactgatgtcaccgaacagagtgcccaactacaacctatttgtcatggatgaagctcatttcaccgacccagccagtatagccgcacgaggatacattgctaccaaggtggaattaggggaggcagcagccatctttatgacagcgaccccgcctggaaccacggatccttttcctgactcaaatgccccaatccatgatttgcaagatgagataccagacagggcatggagcagtggatacgaatggatcacagaatatgcgggtaaaaccgtgtggtttgtggcgagcgtaaaaatggggaatgagattgcaatgtgcctccaaagagcggggaaaaaggtcatccaactcaaccgcaagtcctatgacacagaatacccaaaatgtaagaatggagactgggattttgtcattaccaccgacatctctgaaatgggggccaacttcggtgcgagcagggtcatcgactgtagaaagagcgtgaaacccaccatcttagaagagggagaaggcagagtcatcctcggaaacccatctcccataaccagtgcaagcgcagctcaacggaggggcagagtaggcagaaaccccaatcaagttggagatgaataccactatgggggggctaccagtgaagatgacagtaacctagcccattggacagaggcaaagatcatgttagacaacatacacatgcccaatggactggtggcccagctctatggaccagagagggaaaaggctttcacaatggatggcgaataccgtctcagaggtgaagaaaagaaaaacttcttagagctgcttaggacggctgacctcccggtgtggctggcctacaaggtggcgtccaatggcattcagtacaccgacagaaagtggtgttttgatgggccgcgtacgaatgccatactggaggacaacaccgaggtagagatagtcacccggatgggtgagaggaaaatcctcaagccgagatggcttgatgcaagagtttatgcagatcaccaggccctcaagtggttcaaagactttgcagcagggaagagatcagccgttagcttcatagaggtgctcggtcgcatgcctgagcatttcatgggaaagacgcgggaagctttagacaccatgtacttggttgcaacggctgagaaaggtgggaaagcacaccgaatggctctcgaagagctgccagatgcactggaaaccatcacacttattgtcgccattactgtgatgacaggaggattcttcctactaatgatgcagcgaaagggtatagggaagatgggtcttggagctctagtgctcacactagctaccttcttcctgtgggcggcagaggttcctggaaccaaaatagcagggaccctgctgatcgccctgctgctgatggtggttctcatcccagaaccggaaaaacagaggtcacagacagataaccaactggcggtgtttctcatctgtgtcttgaccgtggttggagtggtggcagcaaacgagtacgggatgctagaaaaaaccaaagcggatctcaagagcatgtttggcggaaagacgcaggcatcaggactgactgga---ttgccaagcatggcactggacctgcgtccagccacagcctgggcactgtatggggggagcacagtcgtgctaacccctcttctgaagcacctgatcacgtcggaatacgtcaccacatcgctagcttcaattaactcacaagctggctcattattcgtcttgccacgaggcgtgccttttaccgacctagacttgactgttggcctcgtcttccttggctgttggggtcaagtcaccctcacaacgtttctgacagccatggttctggcgacacttcactatgggtacatgctccctggatggcaagcagaagcactcagggctgcccagagaaggacagcggctggaataatgaagaatgccgttgttgacggaatggtcgccactgatgtgcctgaactggaaaggactactcctctgatgcaaaagaaagtcggacaggtgctcctcataggggtaagcgtggcagcgttcctcgtcaaccctaatgtcaccactgtgagagaagcaggggtgttggtgacggcggctacgcttactttgtgggacaatggagccagtgccgtttggaattccaccacagccacgggactctgccatgtcatgcgaggtagctacctggctggaggctccattgcttggactctcatcaagaacgctgataagccctccttgaaaaggggaaggcctgggggcaggacgctaggggagcagtggaaggaaaaactaaatg-ccatgagtagagaagagttttttaaataccggagagaggccataatcgaggtggaccgcactgaagcacgcagggccagacgtgaaaataacatagtgggaggacatccggtttcgcgaggctcagcaaaactccgttggctcgtggagaaaggatttgtctcgccaataggaaaagtcattgatctagggtgtgggcgtggaggatggagctactacgcagcaaccctgaagaaggtccaggaagtcagaggatacacgaaaggtggggcgggacatgaagaaccgatgctcatgcagagctacggctggaacctggtctccctgaagagtggagtggacgtgttttacaaaccttcagagcccagtgataccctgttctgtgacataggggaatcctccccaagtccagaagtagaagaacaacgcacactacgcgtcctagagatgacatctgactggttgcaccgaggacctagagagttctgcattaaagttctctgcccttacatgcccaaggttatagaaaaaatggaagttctgcagcgtcgcttcggaggtgggctagtgcgtctccccctgtcccgaaactccaatcacgagatgtattgggttagtggagccgctggcaatgtggtgcacgctgtgaacatgaccagccaggtattactggggcgaatggatcgcacagtgtggagagggccaaagtatgaggaagatgtcaacctagggagcggaacaagagccgtgggaaagggagaagtccatagcaatcaggagaaaatcaagaagagaatccagaagcttaaagaagaattcgccacaacgtggcacaaagaccctgagcatccataccgcacttggacataccacggaagctatgaagtgaaggctactggctcagccagctctctcgtcaacggagtggtgaagctcatgagcaaaccttgggacgccattgccaacgtcaccaccatggccatgactgacaccaccccttttggacagcaaagagttttcaaggagaaagttgacacgaaggctcctgagccaccagctggagccaaggaagtgctcaacgagaccaccaactggctgtgggcctacttgtcacgggaaaaaagaccccgcttgtgcaccaaggaagaattcattaagaaagttaacagcaacgcggctcttggagcagtgttcgctgaacagaatcaatggagcacggcgcgtgaggctgtggatgacccgcggttttgggagatggttgatgaagagagggaaaaccatctgcgaggagagtgtcacacatgtatctacaacatgatgggaaaaagagagaagaagcctggagagtttggaaaagctaaaggaagcagggccatttggttcatgtggcttggagcacggtatctagagtttgaagctttggggttcctgaatgaagaccattggctgagccgagagaattcaggaggtggagtggaaggctcaggcgtccaaaagctgggatacatcctccgtgacatagcaggaaagcaaggagggaaaatgtacgctgatgataccgccgggtgggacactagaattaccagaactgatttagaaaatgaagctaaggtactggagctcctagacggtgaacaccgcatgctcgcccgagccataattgaactgacttacaggcacaaagtggtcaaggtcatgagacctgcagcagaaggaaagaccgtgatggacgtgatatcaagagaagatcaaagggggagtggacaggtggtcacttatgctcttaacactttcacgaacatcgctgtccagctcgtcaggctgatggaggctgagggggtcattggaccacaacacttggaacatctacctaggaaaaacaagatagctgtcaggacctggctctttgagaatggagaggagagagtgaccaggatggcgatcagcggagacgactgtgccgtcaaaccgctggacgacagattcgccacagccctccacttcctcaacgcaatgtcaaaggtcagaaaagacatccaggaatggaagccttcgcatggctggcacgattggcagcaagttcccttctgttctaaccattttcaggagattgtgatgaaagatggaaggagtatagttgtcccgtgcagaggacaggatgagctgataggcagggctcgcatctctcctggagctggatggaatgtgaaggacacagcttgcctggccaaagcatatgcacagatgtggctactcctatacttccatcgcagggacttgcgtctcatggcaaatgcgatttgctcagcagtgccagtagattgggtgcccacaggcaggacatcctggtcaatacactcgaaaggagagtggatgaccacggaagacatgctgcaggtctggaacagagtttggattgaagaaaatgaatggatgatggacaagactccaatcacaagctggacagacgttccgtatgtgggaaagcgcgaggacatctggtgtggcagcctcatcggaacgcgatccagagcaacctgggctgagaacatctatgcggcgataaaccaggttagagctgtcattgggaaagaaaattatgttgactacat-gacctcactcaggagatacgaagacgtcttgatccaggaagacagggtcatctag"/>
```
