## Supplementary material for "Reliable estimates of Japanese encephalitis virus evolutionary rate supported by a formal test of temporal signal": https://doi.org/10.6084/m9.figshare.25486117: JEV_G1_GTRgi_ORC_BSP.log (part 1 of 20)

```
#
#model:
#
#<?xml version="1.0" encoding="UTF-8" standalone="no"?><input id="posterior" spec="beast.core.util.CompoundDistribution">
#    <distribution id="prior" spec="beast.core.util.CompoundDistribution">
#        <distribution id="BayesianSkyline.t:JEV_G1_genotyped_nonrecom" spec="beast.evolution.tree.coalescent.BayesianSkyline">
#            <parameter dimension="6" id="bPopSizes.t:JEV_G1_genotyped_nonrecom" lower="0.0" name="popSizes" spec="beast.core.parameter.RealParameter">380.0</parameter>
#            <groupSizes dimension="6" id="bGroupSizes.t:JEV_G1_genotyped_nonrecom" spec="beast.core.parameter.IntegerParameter">1</groupSizes>
#            <treeIntervals id="BSPTreeIntervals.t:JEV_G1_genotyped_nonrecom" spec="beast.evolution.tree.coalescent.TreeIntervals">
#                <tree id="Tree.t:JEV_G1_genotyped_nonrecom" spec="beast.evolution.tree.Tree">
#                    <trait dateFormat="yyyy-M-dd" id="dateTrait.t:JEV_G1_genotyped_nonrecom" spec="beast.evolution.tree.TraitSet" traitname="date" value="G1_MT232844.1_India_2015-06-01=2015-06-01,G1_KT957419.1_China.Yunnan.Province_2007-07-01=2007-07-01,G1_KT229572.1_China.Yunnan.Province_2010-08-01=2010-08-01,G1_KT229573.1_China.Yunnan.Province_2010-08-01=2010-08-01,G1_JF706267.1_China_2009-01-01=2009-01-01,G1_JN381836.1_China_2006-01-01=2006-01-01,G1_JN381835.1_China_2005-01-01=2005-01-01,G1_JN381838.1_China_2004-01-01=2004-01-01,G1_KY927819.1_Cambodia_2013-05-19=2013-05-19,G1_KC196115.1_Laos_2009-06-30=2009-06-30,G1_JF706277.1_China_2006-01-01=2006-01-01,G1_GU205163.1_China.Guangxi_2007-06-01=2007-06-01,G1_JF706268.1_China_2009-01-01=2009-01-01,G1_JN381833.1_China_2008-01-01=2008-01-01,G1_JN381832.1_China_2005-01-01=2005-01-01,G1_JN381831.1_China_2004-01-01=2004-01-01,G1_JN381830.1_China_2006-01-01=2006-01-01,G1_KF667327.1_Taiwan_2011-01-01=2011-01-01,G1_KF667326.1_Taiwan_2012-01-01=2012-01-01,G1_KF667324.1_Taiwan_2012-01-01=2012-01-01,G1_KF667320.1_Taiwan_2009-01-01=2009-01-01,G1_KF667319.1_Taiwan_2009-01-01=2009-01-01,G1_JF499790.1_Taiwan_2009-01-01=2009-01-01,G1_KF667318.1_Taiwan_2009-01-01=2009-01-01,G1_JQ031753.1_Taiwan_2010-07-29=2010-07-29,G1_MN544779.1_China_2019-01-01=2019-01-01,G1_FJ495189.1_China_2007-08-01=2007-08-01,G1_MF542268.1_China_2013-01-01=2013-01-01,G1_MH753133.1_China_2016-06-14=2016-06-14,G1_MH753129.1_China_2016-08-11=2016-08-11,G1_MH753127.1_China_2015-08-20=2015-08-20,G1_JF706274.1_China_2008-01-01=2008-01-01,G1_JN381840.1_China_2008-01-01=2008-01-01,G1_JN381839.1_China_2004-01-01=2004-01-01,G1_AB853904.1_Japan.Aichi_2010-01-01=2010-01-01,G1_AB698909.1_Japan.Mie_2004-01-01=2004-01-01,G1_AB241118.1_Japan.Mie_2004-01-01=2004-01-01,G1_AB698906.1_Japan.Mie_2005-01-01=2005-01-01,G1_AB698908.1_Japan.Tokyo_2005-01-01=2005-01-01,G1_AB698907.1_Japan.Tokyo_2005-01-01=2005-01-01,G1_AB698905.1_Japan.Mie_2006-01-01=2006-01-01,G1_JN381841.1_China_2004-01-01=2004-01-01,G1_JN381842.1_China_2008-01-01=2008-01-01,G1_HM366552.1_China_2008-09-01=2008-09-01,G1_JN381845.1_China_2008-01-01=2008-01-01,G1_JN381844.1_China_2008-01-01=2008-01-01,G1_MT254426.1_China.Fuyu.village.Beihai.township.Yunan.Province_2018-09-05=2018-09-05,G1_LC708276.1_Japan.Kochi_2017-08-18=2017-08-18,G1_LC708275.1_Japan.Kochi_2017-08-15=2017-08-15,G1_LC708274.1_Japan.Kochi_2013-07-30=2013-07-30,G1_AB981184.1_Japan.Yamaguchi.Yoshida_2013-08-02=2013-08-02,G1_AB981183.1_Japan.Yamaguchi.Yoshida_2013-07-25=2013-07-25,G1_LC708273.1_Japan.Kochi_2013-07-09=2013-07-09,G1_AB830335.1_Japan.Miyazaki_2009-01-01=2009-01-01,G1_LC513838.1_Japan.Ishikawa.Monzenmachi_2017-09-05=2017-09-05,G1_EU880214.1_China_2007-07-01=2007-07-01,G1_LC461957.1_Japan.Yamaguchi.Yoshida_2016-09-08=2016-09-08,G1_KR908702.1_South.Korea.Gunsan-si_2005-01-01=2005-01-01,G1_EU429297.1_China_2007-01-01=2007-01-01,G1_EU693899.1_China_2007-07-01=2007-07-01,G1_AB594829.1_Japan.Tottori_2003-08-18=2003-08-18,G1_JN381849.1_China_2007-01-01=2007-01-01,G1_GU556217.1_China_2008-06-01=2008-06-01,G1_KF667316.1_Taiwan_2008-01-01=2008-01-01,G1_JF706286.1_China_2009-01-01=2009-01-01,G1_HQ893545.1_China_2009-08-14=2009-08-14,G1_KF667325.1_Taiwan_2012-01-01=2012-01-01,G1_KF667321.1_Taiwan_2010-01-01=2010-01-01,G1_KF667317.1_Taiwan_2008-01-01=2008-01-01,G1_JF499789.1_Taiwan_2009-01-01=2009-01-01,G1_JF499788.1_Taiwan_2009-01-01=2009-01-01,G1_KF667322.1_Taiwan_2011-01-01=2011-01-01,G1_KY650727.1_China.Zhejiang_2010-07-03=2010-07-03,G1_KY650726.1_China.Zhejiang_2010-07-03=2010-07-03,G1_LC556228.1_Japan.Kochi_2009-06-20=2009-06-20,G1_KU705224.1_South.Korea.Kyung.Kee_1991-08-01=1991-08-01,G1_JN381850.1_China_2001-01-01=2001-01-01,G1_AB920399.1_Japan.Okinawa_2012-07-02=2012-07-02,G1_JN381851.1_China_1979-01-01=1979-01-01,G1_JF706278.1_China_2002-01-01=2002-01-01,G1_JN381848.1_China_2001-01-01=2001-01-01,G1_JN381847.1_China_2003-01-01=2003-01-01,G1_KT957420.1_China.Yunnan.Province_2007-07-01=2007-07-01,G1_JF706271.1_China_2006-01-01=2006-01-01,G1_JN381852.1_China_2005-01-01=2005-01-01,G1_JF706281.1_China_2005-01-01=2005-01-01,G1_AB241119.1_Japan.Mie_2002-01-01=2002-01-01,G1_JF706270.1_China_2006-01-01=2006-01-01,G1_KT229575.1_China.Yunnan.Province_2010-08-01=2010-08-01,G1_KT229574.1_China.Yunnan.Province_2009-07-01=2009-07-01,G1_KT957421.1_China.Yunnan.Province_2010-06-01=2010-06-01,G1_LC704880.1_Japan.Kochi_2018-10-26=2018-10-26,G1_LC623822.1_Japan.Kagawa.Sakaide_2020-07-01=2020-07-01,G1_MK495877.1_South.Korea_2017-09-01=2017-09-01,G1_MH184576.1_China_2017-01-01=2017-01-01,G1_KX357114.1_China_2015-08-01=2015-08-01,G1_MH184574.1_China_2017-01-01=2017-01-01,G1_MT134112.1_China.Ningxia_2018-01-01=2018-01-01,G1_MH184575.1_China_2017-01-01=2017-01-01,G1_MT560941.1_China_2016-11-01=2016-11-01,G1_MK558811.1_China_2014-07-03=2014-07-03,G1_MH184569.1_China_2017-01-01=2017-01-01,G1_KY078829.1_China_2015-08-01=2015-08-01,G1_MH184567.1_China_2017-01-01=2017-01-01,G1_LC687612.1_Japan_2021-07-17=2021-07-17,G1_MH165313.1_China_2017-09-01=2017-09-01,G1_MH184573.1_China_2017-01-01=2017-01-01,G1_MH184572.1_China_2017-01-01=2017-01-01,G1_MH184571.1_China_2017-01-01=2017-01-01,G1_MH184570.1_China_2017-01-01=2017-01-01,G1_OK423757.1_China_2020-09-01=2020-09-01,G1_MH184568.1_China_2017-01-01=2017-01-01,G1_AB471666.2_Japan.Okinawa.Okinawa.Island_2008-06-09=2008-06-09,G1_AB471667.2_Japan.Okinawa.Okinawa.Island_2008-07-07=2008-07-07,G1_AB471668.2_Japan.Okinawa.Okinawa.Island_2008-08-04=2008-08-04,G1_AB471669.2_Japan.Okinawa.Okinawa.Island_2008-08-11=2008-08-11,G1_AB471670.2_Japan.Okinawa.Okinawa.Island_2008-08-18=2008-08-18,G1_MT859415.1_India_2009-01-01=2009-01-01,G1_HQ652538.1_China_2009-01-01=2009-01-01,G1_MT253734.1_Australia.Bamaga.Northern.Peninsular.Area_2004-01-01=2004-01-01,G1_MT253733.1_Australia.Badu.Island.in.the.Torres.Strait_2002-01-01=2002-01-01,G1_MT253732.1_Australia.Torres.Strait_2000-01-01=2000-01-01,G1_GQ902062.1_Thailand_1985-01-01=1985-01-01,G1_GQ902060.1_Thailand_1985-01-01=1985-01-01,G1_GQ902059.1_Thailand_1982-01-01=1982-01-01,G1_GQ902058.1_Thailand_1982-01-01=1982-01-01,G1_GQ902061.1_Thailand_1985-01-01=1985-01-01,G1_KT957423.1_China.Yunnan.Province_1982-01-01=1982-01-01,G1_KT957422.1_China.Yunnan.Province_1977-01-01=1977-01-01,G1_JF706279.1_China_1977-01-01=1977-01-01,G1_KY927816.1_Cambodia_2015-07-07=2015-07-07,G1_KY927815.1_Cambodia_2014-09-12=2014-09-12,G1_KY927818.1_Cambodia_2015-09-09=2015-09-09,G1_KY927817.1_Cambodia_2015-07-10=2015-07-10">
#                        <taxa id="TaxonSet.JEV_G1_genotyped_nonrecom" spec="beast.evolution.alignment.TaxonSet">
#                        </taxa>
#                    </trait>
#                    <taxonset idref="TaxonSet.JEV_G1_genotyped_nonrecom"/>
#                </tree>
#            </treeIntervals>
#        </distribution>
#        <distribution id="MarkovChainedPopSizes.t:JEV_G1_genotyped_nonrecom" jeffreys="true" parameter="@bPopSizes.t:JEV_G1_genotyped_nonrecom" spec="beast.math.distributions.MarkovChainDistribution"/>
#        <prior id="ORCRatePriorDistribution.c:JEV_G1_genotyped_nonrecom" name="distribution">
#            <parameter dimension="266" id="ORCRates.c:JEV_G1_genotyped_nonrecom" lower="0.0" name="x" spec="beast.core.parameter.RealParameter">0.5</parameter>
#            <LogNormal id="LogNormalDistributionModel.0" meanInRealSpace="true" name="distr">
#                <parameter estimate="false" id="RealParameter.2" name="M" spec="beast.core.parameter.RealParameter">1.0</parameter>
#                <parameter id="ORCsigma.c:JEV_G1_genotyped_nonrecom" lower="0.0" name="S" spec="beast.core.parameter.RealParameter">0.2</parameter>
#            </LogNormal>
#        </prior>
#        <prior id="ORCsigmaPrior.c:JEV_G1_genotyped_nonrecom" name="distribution" x="@ORCsigma.c:JEV_G1_genotyped_nonrecom">
#            <Gamma id="Gamma.0" name="distr">
#                <parameter estimate="false" id="RealParameter.3" name="alpha" spec="beast.core.parameter.RealParameter">0.5396</parameter>
#                <parameter estimate="false" id="RealParameter.4" name="beta" spec="beast.core.parameter.RealParameter">0.3819</parameter>
#            </Gamma>
#        </prior>
#        <prior id="ORCucldMeanPrior.c:JEV_G1_genotyped_nonrecom" name="distribution">
#            <parameter id="ORCucldMean.c:JEV_G1_genotyped_nonrecom" name="x" spec="beast.core.parameter.RealParameter">1.0E-4</parameter>
#            <Gamma id="Gamma.1" name="distr">
#                <parameter id="RealParameter.5" lower="0.0" name="alpha" spec="beast.core.parameter.RealParameter" upper="0.0">0.1</parameter>
#                <parameter id="RealParameter.6" lower="0.0" name="beta" spec="beast.core.parameter.RealParameter" upper="0.0">100.0</parameter>
#            </Gamma>
#        </prior>
#        <prior id="GammaShapePrior.s:JEV_G1_genotyped_nonrecom" name="distribution">
#            <parameter id="gammaShape.s:JEV_G1_genotyped_nonrecom" name="x" spec="beast.core.parameter.RealParameter">1.813</parameter>
#            <Exponential id="Exponential.0" name="distr">
#                <parameter estimate="false" id="RealParameter.0" name="mean" spec="beast.core.parameter.RealParameter">1.0</parameter>
#            </Exponential>
#        </prior>
#        <prior id="PropInvariantPrior.s:JEV_G1_genotyped_nonrecom" name="distribution">
#            <parameter id="proportionInvariant.s:JEV_G1_genotyped_nonrecom" lower="0.0" name="x" spec="beast.core.parameter.RealParameter" upper="1.0">0.526</parameter>
#            <Uniform id="Uniform.2" name="distr"/>
#        </prior>
#        <prior id="RateACPrior.s:JEV_G1_genotyped_nonrecom" name="distribution">
#            <parameter id="rateAC.s:JEV_G1_genotyped_nonrecom" lower="0.0" name="x" spec="beast.core.parameter.RealParameter">1.0</parameter>
#            <Gamma id="Gamma.2" name="distr">
#                <parameter estimate="false" id="RealParameter.7" name="alpha" spec="beast.core.parameter.RealParameter">0.05</parameter>
#                <parameter estimate="false" id="RealParameter.8" name="beta" spec="beast.core.parameter.RealParameter">10.0</parameter>
#            </Gamma>
#        </prior>
#        <prior id="RateAGPrior.s:JEV_G1_genotyped_nonrecom" name="distribution">
#            <parameter id="rateAG.s:JEV_G1_genotyped_nonrecom" lower="0.0" name="x" spec="beast.core.parameter.RealParameter">1.0</parameter>
#            <Gamma id="Gamma.3" name="distr">
#                <parameter estimate="false" id="RealParameter.9" name="alpha" spec="beast.core.parameter.RealParameter">0.05</parameter>
#                <parameter estimate="false" id="RealParameter.10" name="beta" spec="beast.core.parameter.RealParameter">20.0</parameter>
#            </Gamma>
#        </prior>
#        <prior id="RateATPrior.s:JEV_G1_genotyped_nonrecom" name="distribution">
#            <parameter id="rateAT.s:JEV_G1_genotyped_nonrecom" lower="0.0" name="x" spec="beast.core.parameter.RealParameter">1.0</parameter>
#            <Gamma id="Gamma.4" name="distr">
#                <parameter estimate="false" id="RealParameter.11" name="alpha" spec="beast.core.parameter.RealParameter">0.05</parameter>
#                <parameter estimate="false" id="RealParameter.12" name="beta" spec="beast.core.parameter.RealParameter">10.0</parameter>
#            </Gamma>
#        </prior>
#        <prior id="RateCGPrior.s:JEV_G1_genotyped_nonrecom" name="distribution">
#            <parameter id="rateCG.s:JEV_G1_genotyped_nonrecom" lower="0.0" name="x" spec="beast.core.parameter.RealParameter">1.0</parameter>
#            <Gamma id="Gamma.5" name="distr">
#                <parameter estimate="false" id="RealParameter.13" name="alpha" spec="beast.core.parameter.RealParameter">0.05</parameter>
#                <parameter estimate="false" id="RealParameter.14" name="beta" spec="beast.core.parameter.RealParameter">10.0</parameter>
#            </Gamma>
#        </prior>
#        <prior id="RateGTPrior.s:JEV_G1_genotyped_nonrecom" name="distribution">
#            <parameter id="rateGT.s:JEV_G1_genotyped_nonrecom" lower="0.0" name="x" spec="beast.core.parameter.RealParameter">1.0</parameter>
#            <Gamma id="Gamma.7" name="distr">
#                <parameter estimate="false" id="RealParameter.17" name="alpha" spec="beast.core.parameter.RealParameter">0.05</parameter>
#                <parameter estimate="false" id="RealParameter.18" name="beta" spec="beast.core.parameter.RealParameter">10.0</parameter>
#            </Gamma>
#        </prior>
#    </distribution>
#    <distribution id="likelihood" spec="beast.core.util.CompoundDistribution" useThreads="true">
#        <distribution data="@JEV_G1_genotyped_nonrecom" id="treeLikelihood.JEV_G1_genotyped_nonrecom" spec="beast.evolution.likelihood.ThreadedTreeLikelihood" tree="@Tree.t:JEV_G1_genotyped_nonrecom">
#            <siteModel gammaCategoryCount="4" id="SiteModel.s:JEV_G1_genotyped_nonrecom" proportionInvariant="@proportionInvariant.s:JEV_G1_genotyped_nonrecom" shape="@gammaShape.s:JEV_G1_genotyped_nonrecom" spec="beast.evolution.sitemodel.SiteModel">
#                <parameter estimate="false" id="mutationRate.s:JEV_G1_genotyped_nonrecom" name="mutationRate" spec="beast.core.parameter.RealParameter">1.0</parameter>
#                <substModel id="gtr.s:JEV_G1_genotyped_nonrecom" rateAC="@rateAC.s:JEV_G1_genotyped_nonrecom" rateAG="@rateAG.s:JEV_G1_genotyped_nonrecom" rateAT="@rateAT.s:JEV_G1_genotyped_nonrecom" rateCG="@rateCG.s:JEV_G1_genotyped_nonrecom" rateGT="@rateGT.s:JEV_G1_genotyped_nonrecom" spec="beast.evolution.substitutionmodel.GTR">
#                    <parameter estimate="false" id="rateCT.s:JEV_G1_genotyped_nonrecom" lower="0.0" name="rateCT" spec="beast.core.parameter.RealParameter">1.0</parameter>
#                    <frequencies data="@JEV_G1_genotyped_nonrecom" id="empiricalFreqs.s:JEV_G1_genotyped_nonrecom" spec="beast.evolution.substitutionmodel.Frequencies"/>
#                </substModel>
#            </siteModel>
#            <branchRateModel clock.rate="@ORCucldMean.c:JEV_G1_genotyped_nonrecom" id="OptimisedRelaxedClock.c:JEV_G1_genotyped_nonrecom" rates="@ORCRates.c:JEV_G1_genotyped_nonrecom" spec="beast.evolution.branchratemodel.UCRelaxedClockModel" tree="@Tree.t:JEV_G1_genotyped_nonrecom">
#                <LogNormal S="@ORCsigma.c:JEV_G1_genotyped_nonrecom" id="ORCLogNormalDistributionModel.c:JEV_G1_genotyped_nonrecom" meanInRealSpace="true" name="distr">
#                    <parameter estimate="false" id="RealParameter.1" name="M" spec="beast.core.parameter.RealParameter">1.0</parameter>
#                </LogNormal>
#            </branchRateModel>
#        </distribution>
#    </distribution>
#</input>
#
Sample	posterior	likelihood	prior	treeLikelihood	TreeHeight	proportionInvariant	rateAC	rateAG	rateAT	rateCG	rateGT	gammaShape	ORCucldMean	ORCsigma	ORCRatesStat.mean	ORCRatesStat.variance	ORCRatesStat.coefficientOfVariation	BayesianSkyline	bPopSizes.1	bPopSizes.2	bPopSizes.3	bPopSizes.4	bPopSizes.5	bPopSizes.6	bGroupSizes.1	bGroupSizes.2	bGroupSizes.3	bGroupSizes.4	bGroupSizes.5	bGroupSizes.6
0	-192815.59555503784	-190834.04890716236	-1981.5466478754863	-190834.04890716236	45.90711035504566	0.526	1.0	1.0	1.0	1.0	1.0	1.813	1.0E-4	0.2	5.000000000000001E-5	4.148192034004358E-38	4.073422165209195E-15	-790.4046755582112	380.0	380.0	380.0	380.0	380.0	380.0	23	22	22	22	22	22
5000	-81763.45088786558	-80742.33724914433	-1021.113638721251	-80742.33724914433	112.92612139749313	0.5885184049324422	1.0	1.9435225363985251	0.42230446525142984	0.29801738066506844	0.47956779231705754	0.500212304570088	0.0015498471662362177	0.8331116429079086	7.457196272205866E-4	4.914340534741506E-7	0.8137680808365698	-878.7171174831252	339.5217248069412	1620.9801086425082	467.7728376652195	217.85841652064926	131.73857925260933	100.85778476891514	26	28	11	29	8	31
10000	-73437.56394684844	-72391.95302914402	-1045.610917704428	-72391.95302914402	116.01983890479379	0.5885184049324422	0.8808268263046335	1.9435225363985251	0.21487249507476713	0.1797651869984339	0.16775149940991357	0.500212304570088	0.001242291136134535	0.9412458520140704	6.377659232131598E-4	5.76659979484266E-7	1.0411111759916505	-878.7505542189864	282.0168887211153	829.276917305042	544.4981356999566	239.28013074417942	269.64405600651224	107.5541463087519	23	34	12	27	1	36
15000	-68908.27080373882	-67862.81887115199	-1045.451932586825	-67862.81887115199	111.26855865970359	0.5885184049324422	0.6132943549049343	1.5347902908090085	0.1304289863501602	0.060882525354135346	0.10195429676009223	0.4992762167370694	9.592977163802095E-4	1.1342381528448904	5.06858316334978E-4	3.8842471879966675E-7	1.1134882789534148	-873.8804010279538	172.89010912792745	766.4472321468704	1115.2502300114058	322.4930330895111	175.6562761098786	60.510470437582796	24	18	16	23	18	34
20000	-66082.39488010434	-65021.60668054902	-1060.788199555318	-65021.60668054902	92.83878657073767	0.5885184049324422	0.2723232466089362	1.5347902908090085	0.1304289863501602	0.050260239417239616	0.07272819783235747	0.4992762167370694	8.631826665322505E-4	1.1797118509574744	4.858504783778992E-4	5.248407295074358E-7	1.3947311778551117	-885.1371165351832	380.19042616439134	863.6425035240919	964.3950689267114	471.18405134579314	161.97166309933877	78.84625235316291	26	14	16	29	13	35
25000	-64112.938107586924	-63066.29387027534	-1046.6442373115856	-63066.29387027534	123.50138092071826	0.5751646563057767	0.13626690735526698	1.425724745676193	0.05640243759636783	0.030729184698567488	0.07330395199824906	0.6985874818082443	9.417770226197993E-4	1.221114328852751	4.8196585338527444E-4	4.451520996285621E-7	1.2030861848581411	-875.6353106118002	247.0045219810992	766.0450495700926	687.6045859803658	641.1187846164939	102.62282791460456	76.62568403450625	28	28	21	5	24	27
30000	-63519.774021633006	-62478.723237676364	-1041.0507839566417	-62478.723237676364	123.25646903357973	0.5751646563057767	0.05923341135987053	1.425724745676193	0.09915351810759829	0.01760792131467326	0.0707819124825857	0.6985874818082443	9.507686373441354E-4	1.2223904499939178	4.962158888860296E-4	4.1799538583362547E-7	1.1482298341630468	-868.9815969536207	258.70982497376735	827.2307220622405	1067.584468482072	316.7634350602845	88.1194240104801	110.797782547897	28	2	34	21	31	17
35000	-62217.549571284864	-61175.97068550806	-1041.5788857768052	-61175.97068550806	119.5002357649169	0.5751646563057767	0.05923341135987053	0.6574228599514205	0.06672031207060342	0.00916404123079826	0.06561997559694728	0.6985874818082443	6.878047793700892E-4	1.1803534852561903	3.604345229389521E-4	1.8205512287149935E-7	1.0287639667476016	-866.1047900881288	240.77179950237343	497.2701371435475	693.3333901442059	296.7001074393283	73.37392044762446	77.08151542145818	20	6	49	11	32	15
40000	-61291.04669406409	-60233.128510096365	-1057.918183967725	-60233.128510096365	120.12420492808461	0.5751646563057767	0.05923341135987053	0.6574228599514205	0.06672031207060342	0.010136835490548734	0.06561997559694728	0.9540211779109625	6.259845597136969E-4	1.0930582726516636	3.7003382776257753E-4	1.2663032260924408E-7	0.9062005874450483	-872.8467137560598	79.57634155977114	170.15899490112108	966.5641879236812	599.0543351497745	123.64935371958987	20.975468451235137	4	20	17	44	45	3
45000	-59908.223900707184	-58847.95914427404	-1060.264756433142	-58847.95914427404	107.45646923983466	0.5751646563057767	0.05923341135987053	0.6574228599514205	0.06672031207060342	0.010136835490548734	0.06561997559694728	0.9540211779109625	4.8115226783471794E-4	0.8068816080769866	3.362646330161491E-4	6.016052738539594E-8	0.706683323903091	-873.7242440409824	230.4256557518701	587.3299360460978	512.2080650869686	286.9453116025881	96.09356494601248	77.5933442327255	27	15	26	21	35	9
50000	-59033.29940620667	-57949.60766773103	-1083.6917384756478	-57949.60766773103	99.46852680939077	0.5532706445206513	0.05923341135987053	0.5607720398474259	0.06672031207060342	0.01684175897356141	0.053530020875207314	0.9540211779109625	4.6879719242999004E-4	0.8085040279584471	3.542223990499579E-4	9.727395157747601E-8	0.819694736407704	-864.6576579428166	308.5031472788525	728.380942662485	585.301295335006	454.9009949824789	93.40159518640425	12.616608543214959	36	23	11	16	45	2
55000	-58073.44991420328	-57001.82851839283	-1071.6213958104486	-57001.82851839283	97.0967032579887	0.5532706445206513	0.05923341135987053	0.3684576451714265	0.05184396610385694	0.01684175897356141	0.053530020875207314	1.2038129601896237	3.8584019431042857E-4	0.678534948321209	3.2125113801785674E-4	4.2288988329279405E-8	0.6253990848465978	-867.3148821353918	268.79559993938847	431.55205603765666	1259.548049816687	334.5420146383498	116.3956507972467	21.392826665184444	21	27	20	13	50	2
60000	-57793.34719034793	-56714.420929307395	-1078.9262610405322	-56714.420929307395	95.04664430780474	0.5532706445206513	0.041687438239489984	0.3684576451714265	0.048540734269245454	0.009202767585080991	0.031769981654436404	1.1983838934672586	3.86310962681801E-4	0.6371387495443378	3.229706627110267E-4	5.1538313008587027E-8	0.688188314043895	-869.6746119486039	134.21544614433301	266.78084407549983	755.865564062485	361.19228657500156	114.25773364568587	19.516346812751234	22	15	29	16	47	4
65000	-56834.58502142644	-55761.43663231567	-1073.1483891107719	-55761.43663231567	89.5257081507146	0.5532706445206513	0.04096308297563318	0.3684576451714265	0.04751792920727575	0.012802157705093804	0.031769981654436404	1.1983838934672586	3.667100735792749E-4	0.6037732674594609	3.1343061762694504E-4	4.4032266734131124E-8	0.6436919217278882	-870.2190568423501	454.5194578506305	439.5396361075349	793.7705687267559	632.1284018293944	151.09792177598075	3.207648984496716	10	36	31	1	53	2
70000	-56587.03425240558	-55530.12536567452	-1056.908886731064	-55530.12536567452	89.66546874569131	0.5532706445206513	0.04096308297563318	0.3684576451714265	0.048462400021119824	0.012802157705093804	0.031769981654436404	1.5194740638841575	3.7420344614410396E-4	0.5766995523436261	3.224545877410936E-4	4.291594444000446E-8	0.6031890757079224	-855.8245541310886	250.1332799366302	233.91895303594376	722.142712998987	383.18585602460706	109.48847982606983	5.361759648565884	16	20	42	5	48	2
75000	-56382.515580912856	-55324.59311279601	-1057.9224681168469	-55324.59311279601	89.32202244340803	0.5532706445206513	0.03200424200742897	0.3684576451714265	0.04588162677182606	0.01127114213636865	0.039803651371690896	1.3112269911247103	3.558721601921439E-4	0.5784933665148798	3.149019036314183E-4	2.9858137439423656E-8	0.538290472770621	-866.7870475760926	209.86113097661382	364.6456076626907	487.1099705429052	390.91126591547214	134.76114692844544	70.61160584110907	23	18	38	3	45	6
80000	-56294.53637780303	-55222.14112419326	-1072.3952536097722	-55222.14112419326	92.47781158535724	0.5514470051900039	0.03200424200742897	0.3223183451163621	0.04713622127290762	0.01127114213636865	0.03344542980604895	1.3112269911247103	3.5975494818957075E-4	0.5439746331127092	3.2081451128171835E-4	3.407073447192377E-8	0.5376075599534265	-859.1331639997828	268.57997515360375	251.27335546463624	410.7173648420273	1072.5882266653575	128.1324778218405	31.545139536522797	8	18	38	17	48	4
85000	-55350.947544107294	-54303.823581556244	-1047.123962551051	-54303.823581556244	94.47493968251264	0.5514470051900039	0.03139623919721901	0.32918636656590133	0.04713622127290762	0.01127114213636865	0.03344542980604895	1.647934110380268	3.479304808632802E-4	0.5654144437485694	2.95782788194063E-4	3.061336461858023E-8	0.5420994370750033	-857.5674522762553	329.19689404402664	196.51631980051715	540.4817749785656	586.9088698128153	106.76907553422097	8.762304606901372	4	29	46	6	45	3
90000	-55247.512211205605	-54202.36333402451	-1045.148877181097	-54202.36333402451	101.52585872900197	0.5514470051900039	0.03152042128274964	0.32918636656590133	0.05115925932505881	0.01127114213636865	0.03344542980604895	1.9307693866778943	3.4611751895977463E-4	0.5310430793134745	2.9271205609740226E-4	2.710476416936966E-8	0.520098257590859	-866.121762334628	105.27086310240487	320.42992640073675	508.0778600237702	560.0372822263114	169.36892176741193	40.90103235864197	2	35	29	18	45	4
95000	-54867.391753246826	-53815.03408233768	-1052.3576709091437	-53815.03408233768	101.20676349267785	0.5514470051900039	0.03152042128274964	0.32918636656590133	0.043911490616576954	0.01127114213636865	0.030061458436284626	1.6663027683022218	3.37268290377968E-4	0.5613828332793084	2.85227813681459E-4	2.522568086600051E-8	0.5259005315999131	-874.2973517397616	206.04360554745605	369.7558659447829	594.8936863003559	112.92259144698808	111.04179974610557	45.41007359975334	3	32	50	1	44	3
100000	-54736.05712528518	-53666.57706889373	-1069.4800563914537	-53666.57706889373	100.77653303637258	0.5514470051900039	0.03152042128274964	0.32918636656590133	0.04690780229354014	0.01127114213636865	0.033249209608756825	1.957654354601647	3.1726078128532526E-4	0.5558276910391878	2.7855446452823405E-4	2.7382067341143302E-8	0.5628564464739668	-879.800616326341	180.67999453557292	406.23911244321886	577.4636624782884	153.26499679126047	112.46075498310066	31.557646366633787	6	38	44	30	9	6
105000	-54735.67929391294	-53656.740640591226	-1078.9386533217148	-53656.740640591226	99.6568768154709	0.5504050495127965	0.03152042128274964	0.32918636656590133	0.04690780229354014	0.01127114213636865	0.032341480478161454	1.9680408601055106	3.16491329619056E-4	0.5466891653957603	2.8067879315302836E-4	2.9308677299576446E-8	0.5540630219590903	-878.2828728663441	231.01939930198475	426.63602694342103	556.9752574365571	148.59271885573312	110.30447468811688	39.51435854637394	18	41	24	29	16	5
110000	-54732.41808859516	-53656.41756580158	-1076.0005227935749	-53656.41756580158	96.60738805691464	0.5504050495127965	0.03152042128274964	0.32918636656590133	0.043648555951542	0.010683253240482435	0.032341480478161454	1.6572585843562975	3.318265707921006E-4	0.5123022684839906	2.944365147409583E-4	3.393311946164751E-8	0.5537990855078793	-871.2399085893641	189.51519607137584	371.437210567178	710.3275067447224	169.37352336374184	110.16383873067416	43.97347188415712	15	52	17	27	19	3
115000	-54720.49022503026	-53637.29458397187	-1083.1956410583973	-53637.29458397187	95.40345976838474	0.5504050495127965	0.03152042128274964	0.32918636656590133	0.043648555951542	0.010683253240482435	0.032341480478161454	1.6572585843562975	3.355755199776856E-4	0.605777581527206	2.907975087314894E-4	3.2525401400184727E-8	0.5602379973567845	-874.4857503382606	248.4059571620617	301.8029676028995	709.1900838639359	134.68616353699775	196.87957598970746	112.4525840103058	19	49	20	7	21	17
120000	-54690.1880637314	-53621.71967153285	-1068.4683921985584	-53621.71967153285	98.36544710791426	0.5504050495127965	0.03152042128274964	0.3278888213133283	0.045756047013447376	0.010693723406551444	0.032341480478161454	1.86864615644492	3.2826171779002267E-4	0.5016823631114452	2.890927235890789E-4	2.8596733079393423E-8	0.5340161305880993	-872.9322268014112	447.36039045857	305.65475377379767	659.4352716363379	425.5516325776671	105.68760856620149	100.73365546756665	29	38	15	11	13	27
125000	-54671.814310593276	-53614.336286854035	-1057.4780237392422	-53614.336286854035	99.33360443946165	0.5465826894036123	0.03235922696495383	0.3278888213133283	0.045756047013447376	0.010693723406551444	0.032341480478161454	1.86864615644492	3.31453837186317E-4	0.508635805262816	2.900577056651603E-4	2.611068258583387E-8	0.504702126510583	-874.9827625056516	218.72825515129244	330.1913428156934	845.2510159015103	205.8927340481339	179.84473111475043	118.75968151686702	34	33	8	19	21	18
130000	-54656.2654669052	-53609.80656313478	-1046.4589037704206	-53609.80656313478	95.83319513184709	0.536254403834653	0.03235922696495383	0.3278888213133283	0.045756047013447376	0.010655828785896576	0.039294135992782454	1.86864615644492	3.3121932984615224E-4	0.47492697520024213	2.9530914888246175E-4	2.409962649966984E-8	0.48560266713650546	-868.165871257122	286.8401145646029	332.72917507451183	978.2876647034096	517.4520741650252	147.46335891840155	44.81426405111097	38	26	14	9	39	7
135000	-54665.274041044846	-53611.36359320397	-1053.9104478408763	-53611.36359320397	95.9454998847864	0.536254403834653	0.032339499642268205	0.3323825317969219	0.045756047013447376	0.011634784600134838	0.030291062839404616	1.86864615644492	3.3795108297191473E-4	0.462200162289197	3.025232791049568E-4	2.6669713074960475E-8	0.48970227334646604	-875.2174329670861	268.4645570286972	255.49412944071238	518.1146380699361	375.37960691746264	139.06061573482646	80.16284008624632	41	18	26	10	25	13
140000	-54676.848719073154	-53605.679514622614	-1071.169204450537	-53605.679514622614	95.99968909575333	0.536254403834653	0.032339499642268205	0.3323825317969219	0.04847540642606626	0.01291296920793454	0.030291062839404616	1.86864615644492	3.295946958571755E-4	0.51575910372456	2.9214827111194317E-4	3.08395875588055E-8	0.5397732502532124	-875.913546496643	291.322303945571	497.45056998182315	610.0143037178715	327.39208138037384	161.05258668226801	116.65836808639638	26	40	17	3	1	46
145000	-54689.513241958775	-53609.438054092905	-1080.0751878658712	-53609.438054092905	94.66751786197175	0.5392059858588598	0.032339499642268205	0.3323825317969219	0.04847540642606626	0.011592644758725443	0.03295580828955206	1.9793050064522744	3.1900751767189846E-4	0.554089080911316	2.88701181407149E-4	3.075826187084631E-8	0.5714904569555276	-874.7170937958317	224.57168890086635	371.5883203069966	1622.6697750448623	834.9399512828567	371.1762577245696	177.82951750429794	27	40	8	5	5	48
150000	-54681.6287402785	-53610.72061622005	-1070.9081240584512	-53610.72061622005	98.33112471052655	0.5392059858588598	0.032339499642268205	0.3323825317969219	0.04847540642606626	0.008838262787262977	0.03295580828955206	1.9835748991519373	3.313582209794072E-4	0.4955282460099743	2.9738081489133136E-4	3.7329936821740454E-8	0.5890953467862277	-864.881549261506	287.7547551377145	323.7077482144608	639.3386304754806	151.51164584731592	128.5166646089278	23.511844193812067	46	20	15	17	32	3
155000	-54680.81967607663	-53614.54958033351	-1066.2700957431218	-53614.54958033351	97.55676121232509	0.5224289588224925	0.032339499642268205	0.3436071218388575	0.04847540642606626	0.013173883053726392	0.027690574706591402	1.6322700528780956	3.2907636357037035E-4	0.5123008246232172	2.969932041695379E-4	3.826695268228382E-8	0.6065430986286832	-863.3839624939329	330.1094880336239	739.4217415502019	301.07968012145716	554.437959773138	124.52569493607746	13.338352071975946	58	12	1	11	48	3
160000	-54677.74013240466	-53611.03842501723	-1066.7017073874326	-53611.03842501723	97.72814790366408	0.5224289588224925	0.032339499642268205	0.3436071218388575	0.04847540642606626	0.013173883053726392	0.036494414511643196	1.5241652517080928	3.2380473593259066E-4	0.49803914801025484	2.8969400317268375E-4	3.043556626124444E-8	0.5642435798429869	-868.8794424727741	311.5864632636037	669.2698998010306	295.8334423623752	202.02972319634623	103.6166752780326	82.4106208697138	58	23	8	1	39	4
165000	-54670.055720938355	-53601.95746334545	-1068.098257592907	-53601.95746334545	95.51591318059188	0.5224289588224925	0.032339499642268205	0.3436071218388575	0.04847540642606626	0.013173883053726392	0.032688020063845455	1.5082149365577604	3.371697585418771E-4	0.538124569486533	3.0106364091412273E-4	3.113191822211724E-8	0.5521344922042726	-865.1850605521524	364.61072753570267	707.4739149137406	347.37069880859184	466.55934033522766	120.68405950919565	53.6926297864207	64	10	9	6	39	5
170000	-54674.45291363023	-53596.8264526305	-1077.6264609997309	-53596.8264526305	97.01504261371299	0.5224289588224925	0.032339499642268205	0.3436071218388575	0.04847540642606626	0.013173883053726392	0.032688020063845455	1.406713769658936	3.432761232695994E-4	0.511806621176878	3.1256125960697306E-4	4.004170443929719E-8	0.5873562805674232	-857.559565234187	355.7664962177938	266.68890509929906	892.3013129894125	193.75516976546962	109.38128801552287	42.212940674954794	55	8	12	18	32	8
175000	-54675.54735511286	-53600.72106641498	-1074.8262886978778	-53600.72106641498	95.19465933251534	0.5224289588224925	0.03293031791795106	0.3436071218388575	0.05101045726904032	0.013173883053726392	0.032688020063845455	1.406713769658936	3.2910215113880135E-4	0.5642342301028299	3.0422893727533935E-4	3.87030197316198E-8	0.5983807685343866	-856.7528341270403	283.30399466673146	237.62006095012677	679.5778706711791	217.22523872874334	141.83328856674947	18.66928638555327	63	3	13	11	41	2
180000	-54691.56869069431	-53608.06095819857	-1083.5077324957358	-53608.06095819857	99.56534494153841	0.5224289588224925	0.03293031791795106	0.3436071218388575	0.04991935087978905	0.013841826641937385	0.03457663323796129	1.406713769658936	3.144816869461551E-4	0.6111015192299591	2.956139419064468E-4	3.285578950947801E-8	0.5881073633132088	-860.7671556944148	293.28508466746234	939.8475446233746	840.7064758099591	578.494229747827	149.61926036390318	55.37289307716778	64	19	2	3	38	7
185000	-54689.78317081042	-53620.36876353362	-1069.4144072768056	-53620.36876353362	98.06012062128822	0.514174425044043	0.034408282449107985	0.3436071218388575	0.04123228687148048	0.013841826641937385	0.03457663323796129	1.5395850079884685	3.345262549104094E-4	0.5658152121873711	3.142722984643941E-4	2.9871283770991905E-8	0.5313405748385396	-859.9531348292279	279.2278784324134	349.32500404317983	878.8682384574728	180.18832525913507	119.93924024635557	68.09567492189164	51	16	16	8	31	11
190000	-54701.888791230514	-53620.812359426185	-1081.0764318043312	-53620.812359426185	97.05340580662941	0.5222641436792762	0.034408282449107985	0.3436071218388575	0.04123228687148048	0.014398119603474738	0.03259396531234972	1.483686432388476	3.255334646010067E-4	0.5603751707599662	3.0223214657395083E-4	3.377527809963003E-8	0.5656349230185935	-859.907401741621	324.16953956489914	298.9766647549389	419.52776928178025	96.54069654527748	152.75757595260527	33.17183221248227	31	29	24	14	27	8
195000	-54678.581943599325	-53605.9767128193	-1072.6052307800244	-53605.9767128193	97.28264844870611	0.5222641436792762	0.030023203873832192	0.3436071218388575	0.04571392804198298	0.014398119603474738	0.03259396531234972	1.5970343059400922	3.4092504911585516E-4	0.557352417252639	3.133637393717833E-4	3.3887082801076285E-8	0.5515245800264634	-861.6537325680223	378.00367301834245	363.84543215896196	516.3521882669105	146.67767835745911	129.11913103798267	85.20418772125686	13	46	28	17	21	8
200000	-54700.601053320795	-53628.95915210151	-1071.6419012192823	-53628.95915210151	96.24339384274369	0.5222641436792762	0.030023203873832192	0.31982773521687496	0.04571392804198298	0.01396387118782615	0.03375861453544688	1.5970343059400922	3.3647082798555193E-4	0.5424158298753866	3.111526718671337E-4	3.600343229880845E-8	0.5843417281651171	-865.0466460653344	304.9070070833901	316.40742055537805	287.9875661988362	42.62156181663768	118.44681462056647	28.745196589304538	17	53	18	1	36	8
205000	-54681.004503633616	-53609.68572555964	-1071.3187780739745	-53609.68572555964	96.39176833670216	0.5222641436792762	0.028717116400717016	0.31982773521687496	0.044224894353284076	0.01396387118782615	0.03375861453544688	1.4068198501240559	3.3790611586940897E-4	0.610522305221508	3.1463708898994415E-4	4.302737364842976E-8	0.6414833251937396	-858.4906459986834	154.95025256918765	269.1344903316658	565.0223541881445	374.027740266833	133.23964484209927	41.35181752152738	1	61	21	9	35	6
210000	-54673.51816550654	-53605.70668741883	-1067.8114780877072	-53605.70668741883	101.23538543639384	0.4972080666671888	0.028717116400717016	0.31982773521687496	0.044224894353284076	0.011545812974289534	0.03375861453544688	1.4579289330022132	3.4194574205123867E-4	0.5889712924456827	3.1479091930689516E-4	3.6369251137650865E-8	0.5791737315107863	-861.7399261469787	273.2541056176337	249.2289119295381	487.1691594588833	394.2679909997364	153.97775344354457	34.29531392067723	6	53	21	7	42	4
215000	-54673.29224823483	-53606.56083542865	-1066.7314128061746	-53606.56083542865	101.75142444693786	0.4972080666671888	0.028717116400717016	0.3364285957729347	0.044224894353284076	0.011545812974289534	0.03422066026746462	1.1865039680458922	3.25630034439254E-4	0.5936887601904595	2.9879151009835474E-4	2.7668874887627134E-8	0.5361159141496145	-854.9274673887618	78.69170750040588	332.08992942828684	642.3572327206662	166.70538246428953	104.36240903906882	32.74841065376198	1	62	20	4	42	4
220000	-54673.35208879583	-53594.7566275618	-1078.5954612340252	-53594.7566275618	105.50430374115153	0.4972080666671888	0.03338624467214292	0.3364285957729347	0.044224894353284076	0.011545812974289534	0.03422066026746462	1.3729156612809685	3.472145129881459E-4	0.580006127645236	3.1339140807600435E-4	4.7260056457024236E-8	0.6404065003231497	-856.1291925480998	263.71822450229877	230.45114348380852	766.4473818961258	118.8458778082029	144.82524129365692	121.55736446948423	18	50	12	11	37	5
225000	-54677.302397839834	-53602.65052856508	-1074.6518692747536	-53602.65052856508	105.91585639762297	0.500557878435698	0.03338624467214292	0.3364285957729347	0.044224894353284076	0.011545812974289534	0.03422066026746462	1.2673578216215307	3.3884432237182795E-4	0.6175771025423119	3.006505053311554E-4	3.9920848695811416E-8	0.6219340218746626	-861.1633538853699	239.54094278257926	221.37950027765413	586.1680187683556	152.8242820810601	97.30047500434071	119.20632062088745	23	45	13	10	23	19
230000	-54666.305963853745	-53604.428476706315	-1061.8774871474336	-53604.428476706315	108.11869557247952	0.500557878435698	0.03338624467214292	0.3364285957729347	0.044224894353284076	0.011310226769134001	0.033547389371772755	1.2673578216215307	3.448176858927685E-4	0.5453770822415386	3.0746312019085787E-4	3.425106792307612E-8	0.565338231789638	-860.3023628076586	197.38867673256826	334.0199171586491	132.91310089075608	648.0266237114627	151.55056012381172	75.36926025568482	3	58	3	18	36	15
235000	-54661.57077093637	-53597.71806127357	-1063.852709662801	-53597.71806127357	108.1761699588343	0.500557878435698	0.03338624467214292	0.3364285957729347	0.044224894353284076	0.012751100475356507	0.033017652702439323	1.2673578216215307	3.411341893424838E-4	0.6020421974338103	3.060720296708193E-4	3.768701589783869E-8	0.6012794617598344	-855.64790289396	105.13312806669897	376.90359830172184	243.6794318566987	876.3175251851522	110.54523785458584	12.507387042167911	4	34	25	21	46	3
240000	-54661.140542583824	-53609.41994301589	-1051.7205995679353	-53609.41994301589	107.80323443486245	0.500557878435698	0.03306188106187226	0.3364285957729347	0.044224894353284076	0.011753093689480933	0.033017652702439323	1.2673578216215307	3.518433985384034E-4	0.557016519616264	3.1689207292101725E-4	3.4933800762376196E-8	0.5467621903299844	-846.7173276174849	335.90366362445684	288.2746220252369	198.6449702351862	918.986529587646	111.04300551454085	41.80539853623184	5	48	15	18	44	3
245000	-54649.94948376132	-53597.178150106556	-1052.7713336547579	-53597.178150106556	100.37586354592025	0.500557878435698	0.03225633027127083	0.3379544185554592	0.044224894353284076	0.011753093689480933	0.033017652702439323	1.2296055429992587	3.446465836952753E-4	0.5708261265283908	3.1301973337520995E-4	3.3035532619113105E-8	0.5431344417836634	-850.9530418428548	393.9294994279795	328.4813547636952	266.84032888990185	739.1309729915337	106.38689747618156	58.456684506698046	14	38	16	18	44	3
250000	-54642.30769000466	-53586.321788811285	-1055.9859011933713	-53586.321788811285	97.97792320710947	0.500557878435698	0.03225633027127083	0.3379544185554592	0.044224894353284076	0.011753093689480933	0.03382746878033868	1.4063897601653388	3.4082593475853794E-4	0.5246920831246594	3.1401364344285697E-4	3.256046012500264E-8	0.5435866025489541	-857.062587928126	472.246683900302	211.1054310189243	456.92039876249294	469.8114526903903	139.86154659338123	26.062331593576893	12	21	6	46	42	6
255000	-54657.0555399586	-53578.71438331892	-1078.341156639682	-53578.71438331892	100.00454697464673	0.4898288373718966	0.03225633027127083	0.3379544185554592	0.044224894353284076	0.01103681941701204	0.03582910595536243	1.2634205157484715	3.358543907971692E-4	0.5481904192877635	3.1049484026972454E-4	3.514893518662317E-8	0.5616669528580082	-855.8026506716209	102.34392396712455	291.12566872146846	243.57187888349185	352.3645258773739	133.19347224257024	51.66561609621632	3	32	4	46	39	9
260000	-54668.27013567793	-53599.05395174518	-1069.2161839327425	-53599.05395174518	104.53115640197026	0.4898288373718966	0.03225633027127083	0.3379544185554592	0.044224894353284076	0.011396232315410426	0.03582910595536243	1.207026351501166	3.377773202170798E-4	0.5534227749496132	3.103993719690235E-4	3.970487993937666E-8	0.5978676566942447	-851.4463538005456	468.64451351638564	293.0157910723914	151.25278602280483	632.0608025005561	109.1160775097752	14.212297218306624	28	28	9	18	47	3
265000	-54665.77681828482	-53595.59677409711	-1070.1800441877122	-53595.59677409711	104.37787941357405	0.48720216412460726	0.03225633027127083	0.34476935121665125	0.04728292526001755	0.011396232315410426	0.03114146952342515	1.1904891461283953	3.3545869894098984E-4	0.5945779557367049	3.091720017754055E-4	2.813318691429106E-8	0.5221198337469218	-859.0276775995632	382.02824357731987	583.575003942863	544.40649872147	307.6398561891667	139.85517871870056	69.77878608432393	70	9	4	4	38	8
270000	-54658.119317879406	-53601.75264013402	-1056.366677745383	-53601.75264013402	101.05362919280272	0.48720216412460726	0.03225633027127083	0.34476935121665125	0.04728292526001755	0.01130069512224047	0.03114146952342515	1.1904891461283953	3.2965197651722806E-4	0.4813284763700273	3.0399169054899454E-4	2.4920725215865434E-8	0.5110449624242738	-868.1139647296086	259.439996541142	536.1229643469238	126.48216436431774	149.96611485723386	100.0194462983805	14.947797534688169	59	27	4	29	13	1
275000	-54703.59433080861	-53626.069706816124	-1077.524623992488	-53626.069706816124	102.50959895131825	0.5121834007088522	0.033331183484944044	0.2901132860895252	0.04936309760963613	0.01130069512224047	0.03114146952342515	1.2965219162248822	3.272398598951611E-4	0.5551333161831724	3.070296325784112E-4	2.7413479288595698E-8	0.5135014961059136	-868.8732800207097	341.42403088559615	198.74425266576364	491.47840778131575	143.5112882610292	202.73318413866645	99.78201507685355	34	6	45	5	22	21
280000	-54689.0896453756	-53616.66440604352	-1072.425239332082	-53616.66440604352	105.16505323196564	0.4940672308944206	0.033331183484944044	0.34689594293096615	0.05448533455601844	0.01130069512224047	0.03598200142125736	1.2965219162248822	3.295504902953765E-4	0.554268494759125	3.070134089903963E-4	3.2970030205450435E-8	0.5630984630623217	-865.9461362997855	361.25833123432693	368.38449906970084	475.07126941651524	92.43084695008345	155.14325427126738	60.40355902803289	46	17	19	10	22	19
285000	-54712.54899653506	-53623.02491498339	-1089.524081551668	-53623.02491498339	105.9055292215413	0.4940672308944206	0.033331183484944044	0.34689594293096615	0.05381241674689039	0.012647535226720302	0.03598200142125736	1.2965219162248822	3.3029240977632516E-4	0.6000087065683197	3.0708723070064234E-4	3.4107599501995636E-8	0.5577856965363542	-871.8281244215756	372.7639196042178	437.89791746233976	412.09943785344416	129.8040702235712	171.8429599653068	141.01562683313654	36	17	31	16	20	13
290000	-54684.35941222647	-53603.88538741964	-1080.4740248068297	-53603.88538741964	105.7919941689944	0.4940672308944206	0.033331183484944044	0.34689594293096615	0.03911203116000429	0.010754097650252294	0.03417812750391448	1.2965219162248822	3.269419881262657E-4	0.573895156841938	3.087684455125463E-4	3.040173230244916E-8	0.5436151908070032	-868.8555565661528	280.513184730388	296.19309899307274	446.95945858736053	206.06193506365574	199.82260774073916	97.33335531539626	6	7	66	17	27	10
295000	-54687.830249229686	-53612.54726323589	-1075.2829859937974	-53612.54726323589	111.09813426500197	0.4940672308944206	0.033331183484944044	0.34689594293096615	0.04068951483269508	0.010888170366161931	0.03417812750391448	1.185327643577372	3.092619866507711E-4	0.5692330895161376	2.9373443186924564E-4	2.357884058896211E-8	0.5316998281304769	-875.8786240435526	250.39052956721707	450.8863648420103	341.1807554592231	134.38931495937842	234.8348333866574	71.13671802463979	4	37	56	8	16	12
300000	-54673.06691237635	-53602.70493053829	-1070.3619818380637	-53602.70493053829	104.57426252476685	0.4940672308944206	0.03526252095196577	0.34689594293096615	0.05183143569825056	0.010888170366161931	0.03069936277070569	1.3494839668287302	3.0944932605197237E-4	0.5355074197723002	2.9376880320106433E-4	2.1463407397571612E-8	0.49721527611002564	-875.8913103633414	450.31345210822695	354.46213078994396	326.96336978338445	168.5464078446159	175.45549680361168	63.07877963213906	37	3	50	17	13	13
305000	-54659.0626939015	-53603.95985591985	-1055.1028379816466	-53603.95985591985	111.19737617578333	0.4940672308944206	0.03526252095196577	0.34689594293096615	0.04919302448104486	0.0138881146124919	0.038162467528518845	1.3494839668287302	3.265885515150355E-4	0.5419361762696926	3.0524675523555716E-4	2.5172739008522292E-8	0.5065704146746121	-871.0029532618967	355.46124613056463	300.3797627105058	413.22523237988395	124.38300246558472	196.9044830545976	41.891167685359946	36	17	36	18	13	13
310000	-54669.305560342706	-53597.95508734275	-1071.3504729999572	-53597.95508734275	105.19282429027449	0.4940672308944206	0.03526252095196577	0.3590114717375463	0.0466313907306215	0.010867574695495352	0.037149960620276576	1.3494839668287302	3.2607109993172245E-4	0.5043270664042176	3.1222632613198565E-4	2.996935625818391E-8	0.5393900729611251	-871.0505315650735	265.4188711948758	395.2778033200998	230.80048599837156	148.70194414888886	163.80094808558943	74.35636607880316	51	26	14	18	9	15
315000	-54679.937632267545	-53604.838484488515	-1075.0991477790299	-53604.838484488515	101.49390085612524	0.4940672308944206	0.02939460774969181	0.3590114717375463	0.0466313907306215	0.01117058821517438	0.037149960620276576	1.3494839668287302	3.231866536233351E-4	0.5438268865113305	3.097182088996868E-4	3.300268465748985E-8	0.5771290182305621	-869.9240360506649	400.8885282664953	464.19352761940735	144.9320246835599	133.11821338725395	237.0584251523035	92.08248838128367	59	21	7	16	14	16
320000	-54696.7204143424	-53622.277890202706	-1074.4425241396968	-53622.277890202706	101.65778621703821	0.4940672308944206	0.02939460774969181	0.31286418150584366	0.0466313907306215	0.01117058821517438	0.037149960620276576	1.3494839668287302	3.319280075364971E-4	0.5355288311932798	3.190855984898574E-4	3.333335233458809E-8	0.5564221442126237	-869.7153777399892	384.8568369529959	514.0834803640275	115.20627649706408	163.7484637009907	200.80971013599796	37.663368035014884	52	33	20	11	3	14
325000	-54666.23980606568	-53601.88673557415	-1064.3530704915242	-53601.88673557415	107.5050434402865	0.5041389519551821	0.02939460774969181	0.31286418150584366	0.0466313907306215	0.01117058821517438	0.035244542700720104	1.3494839668287302	3.264625697793613E-4	0.5503352504438569	3.1052264593930083E-4	3.1021730140035654E-8	0.5645024191451276	-871.076654929813	365.7558115285912	379.41450111845126	114.9024415594021	161.0715643637111	54.96915421026361	42.083486162295316	70	23	11	15	10	4
330000	-54680.42810476659	-53598.40379109969	-1082.0243136668992	-53598.40379109969	106.11353928849134	0.5052596641573717	0.02939460774969181	0.3222244366830491	0.0466313907306215	0.010842062452567474	0.035420302536372274	1.466577342065488	3.2611382463323783E-4	0.5952812502464855	3.134922075464011E-4	2.986288253668526E-8	0.5427868185134086	-866.5721325053776	373.2436515785381	593.3185042823526	304.32338774956895	145.86083325981895	52.66260817436867	138.0875397656305	70	14	5	36	5	3
335000	-54704.76224996375	-53597.31834924487	-1107.4439007188748	-53597.31834924487	105.16617075924827	0.5154678450153316	0.029636342110767506	0.3222244366830491	0.0466313907306215	0.010842062452567474	0.03152601169151707	1.5399142653394389	3.275795727564527E-4	0.6011331857193658	3.146411735273542E-4	4.641098834444568E-8	0.6581497379249776	-871.4851171984367	348.66994178221734	472.29784662395474	246.0695494162321	151.089488158408	111.22120727853212	55.85573684757342	50	25	18	31	2	7
340000	-54714.29533310307	-53607.556748247334	-1106.738584855737	-53607.556748247334	98.63291059377976	0.5145440038632475	0.029636342110767506	0.3222244366830491	0.0466313907306215	0.012510580924909526	0.03152601169151707	1.6119635254069598	3.331410205362014E-4	0.6072614719692995	3.1732912635370634E-4	4.0221882655603935E-8	0.6058604616953516	-870.5644116475563	352.21028924843574	334.9849682556216	185.74464262536844	155.7190310616942	200.53594622506287	72.24898307497956	41	51	7	14	8	12
345000	-54698.759990004895	-53602.87906255024	-1095.8809274546581	-53602.87906255024	101.65334149059139	0.5145440038632475	0.03223431042502009	0.3222244366830491	0.0466313907306215	0.012510580924909526	0.029270754246961163	1.6119635254069598	3.3720051953779236E-4	0.6359348916302884	3.1795593212825075E-4	4.476272825634845E-8	0.639782046750548	-867.124246404293	329.4030227331975	422.0906143407436	116.38699293001544	124.14193763914201	124.97856486785847	47.36783389956245	28	61	13	23	2	6
350000	-54685.2790258026	-53609.48168187834	-1075.7973439242655	-53609.48168187834	101.06224939274193	0.48485473173918514	0.03223431042502009	0.3222244366830491	0.0466313907306215	0.012510580924909526	0.029573601380445392	1.2747420637846685	3.328511161827109E-4	0.634161168952849	3.117756291316584E-4	3.4725502511630104E-8	0.5936246456814942	-865.4424373366043	368.5194110794743	310.72402048944724	153.65105444683533	97.17231694651416	56.38059175527356	30.42582904475083	47	43	28	6	7	2
355000	-54668.560887235064	-53593.67428819349	-1074.8865990415718	-53593.67428819349	96.51782026951717	0.48485473173918514	0.033108366461014414	0.3222244366830491	0.04212994472835494	0.012510580924909526	0.029938242179622036	1.1771916693248192	3.3815881404239396E-4	0.5724350773192354	3.163044734225638E-4	3.527446284774605E-8	0.5802087340997726	-862.1674646567626	340.2700531143093	457.36618317128205	561.2814816160884	185.66826422522837	23.92347857257972	57.81815681161129	46	43	1	28	4	11
360000	-54656.63932140045	-53592.86554618723	-1063.7737752132164	-53592.86554618723	97.21375535527116	0.48485473173918514	0.033635281757226784	0.3222244366830491	0.04212994472835494	0.012510580924909526	0.030551941266735116	1.2299259162025131	3.3484802250642506E-4	0.5519088527380965	3.1718301407032386E-4	3.38434877358903E-8	0.5660390856882244	-855.6685451957866	271.58340242274795	257.81970793731494	421.8834102235515	194.06972889318192	32.50666391139758	40.66263960748314	38	36	14	29	6	10
365000	-54662.276303470084	-53590.961714498415	-1071.3145889716668	-53590.961714498415	103.80786154432629	0.48485473173918514	0.033635281757226784	0.3488688689260402	0.05463917046250547	0.012510580924909526	0.030551941266735116	1.2299259162025131	3.3778829090198837E-4	0.5578043491308279	3.0904139013016436E-4	3.0430617971116104E-8	0.5458233074687419	-864.9381212374467	230.93067012553527	279.02888168241543	319.0077411555693	187.86889121063757	46.29129177093915	62.74528131277418	37	36	13	31	6	10
370000	-54654.98900291709	-53581.74328851247	-1073.245714404618	-53581.74328851247	99.23682317522805	0.4860220164046403	0.027509152487142897	0.3488688689260402	0.05463917046250547	0.009815822443549976	0.03647768582185914	1.2299259162025131	3.4069297842285627E-4	0.5279555066886792	3.1711749044886864E-4	3.2672438185424654E-8	0.5610388485949032	-867.2309162061939	344.80658515109286	283.4974745635563	199.05543842412513	211.39099978302212	34.505808222135016	40.418083789280175	56	38	17	11	6	5
375000	-54667.10470356102	-53596.55296374501	-1070.5517398160111	-53596.55296374501	97.43266764454044	0.4860220164046403	0.02728987803236602	0.3181624759050197	0.05463917046250547	0.009815822443549976	0.03647768582185914	1.0662399080048075	3.4829291197878545E-4	0.5944294324062256	3.2330090029689807E-4	3.3006067096464714E-8	0.5519238289641375	-858.469222975688	313.35707643373365	338.7652575357792	429.0362726281451	255.77533841151637	318.9128270269527	29.40846015392825	41	49	1	10	15	17
380000	-54673.63371009756	-53594.9102603678	-1078.7234497297593	-53594.9102603678	101.88137154263681	0.4860220164046403	0.02728987803236602	0.3181624759050197	0.05463917046250547	0.009815822443549976	0.035136607515157826	1.1258819503450677	3.535712581913793E-4	0.6260278375072441	3.2393237858986744E-4	4.365887210807595E-8	0.6219001372587946	-860.125894335677	324.2301564829393	177.3082264840091	215.89322091477845	372.88890199169936	337.2784847912178	37.58115770952283	60	7	2	12	35	17
385000	-54676.23685304074	-53602.78617098084	-1073.4506820599013	-53602.78617098084	96.79066451940925	0.4860220164046403	0.034120486115170885	0.3181624759050197	0.04489772717886898	0.009815822443549976	0.03943824314764509	1.2893952155953239	3.5278666499801196E-4	0.5640459647791218	3.2332307656389995E-4	3.7348422777467885E-8	0.5784351714571022	-859.9113926666595	410.75044996561155	307.2903937215826	410.39214857102303	205.52797571681572	215.66491654477252	33.9044447648134	77	9	2	23	6	16
390000	-54673.01159979735	-53599.94009548705	-1073.0715043102987	-53599.94009548705	92.03137742441021	0.4860220164046403	0.030279783502051075	0.31809439116796295	0.05738056471923872	0.009815822443549976	0.034801220148857885	1.166007587387475	3.6306449169144794E-4	0.545331272032702	3.378395275571603E-4	3.8496369577327523E-8	0.55947727919808	-856.9337516848065	297.7295410455047	253.01169928942923	202.92849529566627	312.81643521205416	267.581137781288	31.172461341306846	71	7	19	4	15	17
395000	-54653.02149481049	-53593.738699776586	-1059.2827950339026	-53593.738699776586	97.183101767124	0.4860220164046403	0.030279783502051075	0.3501591070125211	0.05738056471923872	0.010633488124666397	0.034801220148857885	1.167957788623146	3.6767816824313196E-4	0.5763099922055857	3.415479889680775E-4	3.810807638354412E-8	0.5610244555356012	-858.0341653013976	364.182065757807	219.6200384951752	198.02599921701224	223.66193796190518	69.45739440890209	48.27853723848692	78	34	2	6	4	9
400000	-54663.75457020926	-53607.52379616212	-1056.2307740471406	-53607.52379616212	100.74512934451195	0.4860220164046403	0.030279783502051075	0.3501591070125211	0.05738056471923872	0.010633488124666397	0.030342459856129208	1.167957788623146	3.538227128677137E-4	0.5531374244302096	3.332213296690325E-4	3.2290360872170446E-8	0.5107125512230466	-849.4960401265882	278.15996957142846	104.6305203050577	243.17682053447473	353.7509955619136	53.21307308221498	60.27414246247067	89	7	15	5	11	6
405000	-54632.5210277252	-53592.136345276245	-1040.3846824489522	-53592.136345276245	94.82084656349868	0.4860220164046403	0.029838073911043463	0.3501591070125211	0.051800987845772105	0.010633488124666397	0.03275998709047227	1.167957788623146	3.6340876685267095E-4	0.525284254215375	3.4114114444943976E-4	3.1300522178667866E-8	0.5052619716740167	-849.7124136270364	248.35220816885573	231.24596623764276	201.8854412971231	149.78694145354572	33.43970163346722	21.546954413249374	92	1	19	7	3	11
410000	-54651.61061138269	-53599.43724489881	-1052.1733664838805	-53599.43724489881	88.48616047793894	0.4860220164046403	0.029838073911043463	0.3501591070125211	0.051800987845772105	0.010633488124666397	0.03275998709047227	1.1430758168653818	3.5295563438463186E-4	0.5675873467222392	3.388808734376313E-4	3.7982680321214694E-8	0.5430825341149986	-838.3358269486564	281.67907738548314	62.825654079673775	37.484333417852675	87.42038717438916	235.35047225051008	26.429943483081466	97	3	5	1	11	16
415000	-54696.77956985981	-53617.533293501656	-1079.24627635816	-53617.533293501656	88.93211632956593	0.4860220164046403	0.029838073911043463	0.3501591070125211	0.051800987845772105	0.011077780344959256	0.03275998709047227	1.1609139983055667	3.6191776093207355E-4	0.5415093509036868	3.453330570915087E-4	4.133627072734685E-8	0.5581481514896135	-855.2985585704283	318.6930329968976	388.03664123256556	173.7304557304967	84.65448902880546	97.35198096489637	40.273366541880215	65	18	15	4	24	7
420000	-54654.44187725768	-53612.05166750343	-1042.3902097542489	-53612.05166750343	87.91512040598731	0.4860220164046403	0.029838073911043463	0.3501591070125211	0.051800987845772105	0.010950075366548226	0.03275998709047227	1.1609139983055667	3.6282783610569225E-4	0.4891940889133299	3.464493208974355E-4	3.1699162484740277E-8	0.49797851331283566	-856.7039258098363	305.01667822277375	327.710150825244	146.56952044259688	92.38750905093238	120.3097613916684	67.08290205885244	18	61	34	3	7	10
425000	-54637.02523109254	-53601.067481525046	-1035.9577495674978	-53601.067481525046	86.8333310515542	0.4860220164046403	0.029563335225462326	0.34737585743059796	0.051800987845772105	0.013213943504559497	0.03275998709047227	1.0990187295542946	3.712480977252004E-4	0.5021978455936589	3.526094916084948E-4	3.8596835037272734E-8	0.526599859797181	-844.2456914604468	288.1251277072877	665.9475726089695	227.67982072035315	189.44772638961203	159.95277503594093	21.953544102044884	67	11	1	1	41	12
430000	-54645.47042752755	-53621.56038791637	-1023.9100396111813	-53621.56038791637	86.72998688575812	0.5204104930668382	0.03289540934235953	0.34737585743059796	0.051800987845772105	0.013213943504559497	0.03384659770646597	1.3020574284672841	3.650794654868527E-4	0.47759981465882223	3.436320257053014E-4	2.9080752246019096E-8	0.4832659823290537	-849.8434794103836	315.9158514014671	547.7204436637022	476.75618930153587	350.92111619628497	181.24284184561063	39.37299510484322	67	3	18	10	21	14
435000	-54654.3172351681	-53606.691350960726	-1047.6258842073707	-53606.691350960726	91.29087192715964	0.5204104930668382	0.02755111690561733	0.3340499313589541	0.04730203316557452	0.009515303983341586	0.03384659770646597	1.4418446353884564	3.57737803795322E-4	0.5271619197540786	3.371577809488344E-4	3.3324265069477986E-8	0.5167575963580968	-853.3610024024761	301.22197955472274	494.53737029463366	319.41490094056036	80.33462339431664	138.55988314030787	62.516079845123826	62	15	21	2	18	15
440000	-54616.8900393144	-53588.56446254163	-1028.325576772769	-53588.56446254163	91.30530915284456	0.5204104930668382	0.02755111690561733	0.3340499313589541	0.04730203316557452	0.013144371590187295	0.03384659770646597	1.6298514210181076	3.6499779625099633E-4	0.526247699791668	3.3729361189904864E-4	2.984646779803984E-8	0.5081129714132789	-849.3212621518435	297.6123786868084	581.8732611173363	172.12302900506361	204.8203501589153	312.91957730007005	32.52915281703202	60	18	10	21	8	16
445000	-54645.56081737739	-53601.16032514829	-1044.4004922291008	-53601.16032514829	91.49780647713122	0.5204104930668382	0.02755111690561733	0.3340499313589541	0.04416505936936275	0.011049185516395013	0.03384659770646597	1.3776645197608346	3.4524655084094974E-4	0.5279260658218535	3.320051651148099E-4	3.60962177495882E-8	0.5459765644729362	-848.273375170073	343.7506641881866	361.6426041415746	79.87164628149442	155.58445824886917	249.85548554185925	53.455538128838064	77	18	6	5	11	16
450000	-54631.71451202097	-53603.366326657	-1028.3481853639692	-53603.366326657	89.81172495383021	0.5204104930668382	0.02755111690561733	0.3340499313589541	0.04416505936936275	0.011049185516395013	0.03384659770646597	1.3776645197608346	3.5958599596089144E-4	0.4700884837631682	3.453777712137999E-4	3.424204165465822E-8	0.5236740146288729	-840.820616951427	388.0251396808045	222.97419593424638	240.77058324206334	126.58689094611032	244.07539970028685	21.411422206556225	77	4	7	18	10	17
455000	-54634.02506641683	-53596.54399512246	-1037.4810712943647	-53596.54399512246	87.29897800947492	0.5204104930668382	0.02755111690561733	0.31967542858307985	0.045731908144896104	0.011049185516395013	0.038311829835613535	1.6987473702382019	3.5992583201053467E-4	0.5115053476907644	3.461391088723798E-4	3.300336604019069E-8	0.5150975840745837	-845.5833159454222	296.7201501218869	612.719793685415	336.73718336782406	113.38931859711444	254.78967736843848	39.179941155927814	58	15	13	23	8	16
460000	-54643.067051875696	-53593.75813640002	-1049.3089154756742	-53593.75813640002	90.31691048265185	0.5204104930668382	0.02755111690561733	0.3365230597938187	0.04304067528098789	0.011049185516395013	0.029691743763286982	1.5760514154239678	3.4973342231082636E-4	0.5138717909339745	3.355439758237884E-4	3.082700822913387E-8	0.5053103139164374	-847.0111130297342	348.5372979824511	406.1974874251529	355.72694025326587	142.2553436348324	239.3561511753274	32.41339405745076	61	11	2	30	12	17
465000	-54650.28993448729	-53590.15552366592	-1060.1344108213716	-53590.15552366592	83.43682653908833	0.5204104930668382	0.030650955759884795	0.3197441963733851	0.04304067528098789	0.011049185516395013	0.03727427553079509	1.5686986766256574	3.645939700231959E-4	0.5812906166108225	3.5280940634220277E-4	3.931040198264797E-8	0.5623923047459621	-844.9630429492868	260.1504531618988	567.4492451136598	390.53889132803715	275.5673798939017	189.60606488987588	32.17717254121884	58	12	12	2	32	17
470000	-54647.725140413146	-53606.70191377716	-1041.023226635991	-53606.70191377716	87.87367049660524	0.5204104930668382	0.030650955759884795	0.3476371564217212	0.04304067528098789	0.011049185516395013	0.03226674112775554	1.557821143544222	3.529314970996122E-4	0.5202786813474557	3.444006000939311E-4	3.092836187588183E-8	0.5021810818925212	-839.6133968334453	229.1619805264002	234.09651979407943	455.32846210097665	386.3636616556395	179.13719392697791	29.837540601310092	45	10	14	11	38	15
475000	-54627.73563017507	-53595.21613826095	-1032.5194919141218	-53595.21613826095	84.9562867112198	0.5204104930668382	0.032029236973301706	0.3476371564217212	0.04304067528098789	0.011049185516395013	0.03226674112775554	1.4112919844638858	3.58100320689976E-4	0.5104750371828883	3.447546558886804E-4	3.143117606645655E-8	0.5125678178365998	-848.0150438528494	372.9663645512113	433.2720090631738	524.4165629434563	177.7496923808839	198.30380630432276	24.382047928389984	59	10	12	4	33	15
480000	-54632.14010012541	-53609.48544085919	-1022.6546592662183	-53609.48544085919	86.06650859431625	0.5204104930668382	0.032029236973301706	0.3476371564217212	0.045640046810266656	0.011049185516395013	0.03159336236805126	1.4112919844638858	3.5904693613815003E-4	0.4866704934886126	3.457441599623137E-4	2.6458259040655647E-8	0.4737769146909709	-844.8599008348244	254.86091594922732	597.0952090416625	739.09659792132	176.039860031812	176.51025144911037	62.057896958313684	66	3	6	5	38	15
485000	-54651.35302511086	-53605.95718524098	-1045.3958398698833	-53605.95718524098	86.17054047107814	0.5204104930668382	0.032029236973301706	0.3476371564217212	0.045640046810266656	0.011049185516395013	0.03635385744783197	1.4313150388635836	3.661595410003853E-4	0.5005393753390346	3.4983005861993863E-4	3.5991485452730005E-8	0.5173053138904182	-841.9284601427046	343.98017796054256	441.737623868383	841.586691795974	57.62776556411688	159.61511522715313	27.143021278739212	65	17	2	6	28	15
490000	-54624.87394454812	-53608.1504544159	-1016.723490132216	-53608.1504544159	86.940005111834	0.5204104930668382	0.032029236973301706	0.35726424194661904	0.045640046810266656	0.012558806029432138	0.03635385744783197	1.425875464216966	3.6456340322580294E-4	0.4552221258209237	3.4880135436350586E-4	3.3944327218781924E-8	0.5150415245643304	-842.8995020669868	390.68415008123367	627.2473793225637	62.24587429428844	176.56321935764797	213.58993799648178	22.462321099379228	68	13	5	21	12	14
495000	-54616.770681020746	-53602.046450055386	-1014.7242309653628	-53602.046450055386	92.5948859363897	0.5204104930668382	0.03482932409764455	0.35726424194661904	0.046613245475450885	0.012558806029432138	0.03717594912513794	1.425875464216966	3.3908088181740974E-4	0.45837758353609614	3.355652431318438E-4	2.2855636695390508E-8	0.4518989927139021	-845.6904102314985	277.04599669405025	551.0039056842207	408.8796156292398	140.60699009802573	173.11480775483062	21.712257150643964	61	15	7	9	27	14
500000	-54622.17876239656	-53606.71446237658	-1015.4643000199784	-53606.71446237658	87.8164026128979	0.5204104930668382	0.03482932409764455	0.35726424194661904	0.046613245475450885	0.011463776013986788	0.03166981652351258	1.4814585182059017	3.3789276842498305E-4	0.4266940690562787	3.392237359771006E-4	2.3203498961321755E-8	0.4472184435498506	-845.9836411020977	330.66613282899664	115.91635845582542	126.06869085932327	122.89098724913748	143.74462816272268	28.09494423007201	95	1	3	13	7	14
505000	-54625.03597310063	-53607.51862779634	-1017.5173453042964	-53607.51862779634	85.62618302027042	0.5204104930668382	0.03482932409764455	0.3151069940374602	0.046613245475450885	0.011463776013986788	0.03235533407629737	1.4259872630710841	3.5559829733389746E-4	0.4559590426076455	3.5146223020595654E-4	2.6818503375477666E-8	0.4587091580481523	-847.1404905283326	271.99159319598675	197.7752905043495	236.14460254654998	178.75779265782913	285.3062219843408	18.95147536577694	89	6	10	13	1	14
510000	-54605.56034361379	-53609.63593357604	-995.9244100377467	-53609.63593357604	92.81258814126333	0.5204104930668382	0.031055018363883576	0.3233503977770574	0.046613245475450885	0.01245668526383943	0.03235533407629737	1.470482158626588	3.440917275273486E-4	0.4112698143355105	3.397056538796571E-4	2.04332435309765E-8	0.4202958706046459	-846.5953147670724	283.1878940031009	459.4482040888774	166.78639950264076	236.64084561933203	195.0246372858276	27.071056849440282	63	19	12	22	1	16
515000	-54612.79765947965	-53588.62191424424	-1024.175745235405	-53588.62191424424	96.38105363153504	0.5204104930668382	0.031055018363883576	0.3233503977770574	0.04276642897208142	0.010577762648414965	0.03235533407629737	1.5042346628122878	3.3966942388747055E-4	0.4590305352207744	3.4121141517628176E-4	2.288879694756618E-8	0.43491924224439166	-851.3475070168558	406.3498279893452	135.18448357748943	338.8609138301161	203.3911682171977	162.57815569572628	43.62338099332951	64	1	29	23	1	15
520000	-54642.41481302627	-53612.68173826966	-1029.7330747566111	-53612.68173826966	102.7258809672079	0.5204104930668382	0.029902308224512893	0.33245752754498836	0.04276642897208142	0.010577762648414965	0.0349215477154336	1.5042346628122878	3.4240923652705755E-4	0.4570429133483574	3.4389621194432044E-4	2.7812003696996908E-8	0.4692909939161519	-842.807176653978	311.91098120188565	582.8082006196984	354.39923256808464	189.2010096791276	47.45775150226864	21.428005569607432	68	4	9	41	6	5
525000	-54634.8995551836	-53608.9286268968	-1025.9709282867952	-53608.9286268968	100.48852299575825	0.5272275480946251	0.029902308224512893	0.347833246978346	0.04276642897208142	0.010577762648414965	0.033792858014340586	1.4402106590675052	3.415240548421627E-4	0.4020014885259758	3.407069861736934E-4	2.9017425939720607E-8	0.482396761301333	-845.2781881832958	322.6138729235595	353.2329149521091	379.90742047929064	177.21045194689162	54.85053842284993	26.866805502062963	29	49	3	37	9	6
530000	-54652.61148286048	-53615.836392095	-1036.77509076548	-53615.836392095	102.93034301474255	0.5349854937347409	0.03738051177558373	0.347833246978346	0.04276642897208142	0.010577762648414965	0.03151957059190785	1.5958377496780831	3.55087190634095E-4	0.458233307736006	3.6225662459882425E-4	3.294460277555308E-8	0.4787393090927039	-836.3763457651193	275.00869868001274	307.8989068457671	327.4786563894932	467.5517635457511	143.70488762646232	33.17564937900469	39	44	1	1	33	15
535000	-54632.70330690496	-53611.07243776857	-1021.6308691363851	-53611.07243776857	105.8574160541159	0.5349854937347409	0.03738051177558373	0.347833246978346	0.04276642897208142	0.010577762648414965	0.03151957059190785	1.5958377496780831	3.540633785187299E-4	0.426632318278366	3.5082321081502055E-4	2.704384797594303E-8	0.4642122106604287	-839.3842885952491	452.02973312550347	216.33689883222178	100.9309202834394	270.4030192299235	195.0076200653966	21.702878730867162	13	47	4	13	41	15
540000	-54629.14781700262	-53603.90460575482	-1025.243211247799	-53603.90460575482	115.89298784834466	0.5349854937347409	0.03237922370005827	0.347833246978346	0.04247685050096998	0.0133446517300629	0.03151957059190785	1.58680636772219	3.572726527130937E-4	0.48269818820987914	3.4323869870419346E-4	2.906781737091058E-8	0.4820112346159875	-846.4356323067254	338.0098129902353	303.9737883219898	239.87595581655302	345.6118288224537	206.44660618737225	34.01013716650951	12	28	2	31	45	15
545000	-54675.93524303537	-53632.25992445527	-1043.6753185800972	-53632.25992445527	121.40029152339368	0.5349854937347409	0.036488387820668496	0.347833246978346	0.04247685050096998	0.011535775518312487	0.029982791786882075	1.58680636772219	3.574408718261133E-4	0.48225837964090257	3.4226296145754983E-4	3.419174834799754E-8	0.5303385152097587	-851.6670497432087	796.8175460548845	347.85463358152225	232.79764796262077	391.24281430374907	171.11045539286755	39.998806313753654	4	3	22	49	41	14
550000	-54646.81064021273	-53596.61141642958	-1050.1992237831541	-53596.61141642958	115.26007110940581	0.5349854937347409	0.03757359941409505	0.347833246978346	0.04247685050096998	0.011535775518312487	0.029982791786882075	1.553975753054572	3.20498197641805E-4	0.5279192355856004	3.149662927988706E-4	2.9770075374173673E-8	0.5378219752276205	-850.0761247873763	309.4864733951366	346.67274727508556	399.3940897211461	357.3360652499744	178.38543402370956	30.872175945438364	3	22	19	39	33	17
555000	-54648.52215818321	-53596.26445224184	-1052.257705941368	-53596.26445224184	118.8934597950526	0.5319749609126003	0.03757359941409505	0.3594887978140089	0.04834347527399265	0.011535775518312487	0.04037612132069564	1.7522610263210978	3.4143130357437083E-4	0.46707723515851995	3.3729988776861773E-4	3.057575684197296E-8	0.498408062388866	-851.5135045681888	354.11701379821204	370.6548200059601	210.67292178659005	169.56623149030472	282.7851030220485	40.837732354778346	43	43	12	2	18	15
560000	-54641.10695140354	-53605.08800531713	-1036.0189460864142	-53605.08800531713	121.0952903434884	0.5319749609126003	0.02765667512580777	0.3594887978140089	0.05518745905782316	0.011535775518312487	0.04037612132069564	1.7522610263210978	3.3235641259712206E-4	0.4744142234559324	3.329993725535916E-4	3.2254653846032765E-8	0.5290317628582881	-849.307776309099	493.4956113049832	247.4561376190696	413.8217711990973	174.60347499293607	50.9040255903921	48.98617121349567	15	48	19	37	2	12
565000	-54625.22855444102	-53593.92857538089	-1031.2999790601314	-53593.92857538089	123.48023705748864	0.5319749609126003	0.02765667512580777	0.3399444265366534	0.0502495609272023	0.009729227772616323	0.04037612132069564	1.7522610263210978	3.2730610522446594E-4	0.4360396374322164	3.2258224741444366E-4	2.269005325566697E-8	0.44920093004302064	-854.8247050543727	401.3904815328538	523.1886256556691	332.8358073229654	153.7036287741355	19.299495701170645	26.166687465175464	12	15	53	37	5	11
570000	-54634.221251378855	-53598.8565093133	-1035.3647420655523	-53598.8565093133	122.13638581119957	0.5319749609126003	0.02765667512580777	0.3399444265366534	0.0502495609272023	0.010815729873342386	0.04037612132069564	1.7522610263210978	3.448173544021266E-4	0.43073861363080834	3.380595064584117E-4	2.8484649359919682E-8	0.48983000228301177	-852.2468188382868	511.8882488036357	258.75923793126225	413.713849191138	204.58619675475794	13.157807001856039	21.85317818524635	6	7	74	31	2	13
575000	-54629.68709395905	-53600.48135121133	-1029.2057427477166	-53600.48135121133	108.94441875885157	0.5515288519168536	0.03139047021506145	0.3399444265366534	0.04920022882174995	0.010815729873342386	0.04037612132069564	2.090969637178339	3.3999777211751156E-4	0.4785589451309277	3.3211621293379514E-4	2.932078575679464E-8	0.504817458081955	-844.1046604907658	390.9662895393604	1078.445525098369	334.20203150564544	187.23331980427145	13.724806969275848	21.138676520105673	8	3	66	41	3	12
580000	-54652.73744427533	-53616.20659336068	-1036.5308509146485	-53616.20659336068	109.07416235998133	0.5515288519168536	0.03139047021506145	0.3243145521090933	0.049237170933810165	0.010815729873342386	0.03120341742962725	2.1931002959266452	3.5642554052045327E-4	0.5337539946843397	3.405854890047865E-4	3.203302674914093E-8	0.501715917772053	-843.04222998883	277.93172889285563	494.4998472191282	404.50787326536033	207.96582198090823	21.08297969461116	22.651463611217263	2	10	64	42	3	12
585000	-54610.094707303564	-53597.284139609634	-1012.8105676939274	-53597.284139609634	112.26226445318174	0.5515288519168536	0.03139047021506145	0.3307196040433221	0.05287315680961976	0.011604448249345279	0.03772359743125552	1.8704900504529285	3.5695192991838865E-4	0.48121603569570265	3.4019914283162756E-4	2.546391828030493E-8	0.4528185094744569	-839.8074676966954	524.0646288617527	285.82857975827187	351.50195441886075	120.9723482870626	179.77043420975087	43.83220907507959	5	64	9	24	14	17
590000	-54617.2826289908	-53605.33269284023	-1011.9499361505657	-53605.33269284023	106.71436519999604	0.5515288519168536	0.02574597356203432	0.3307196040433221	0.04838809331250377	0.012360535350945358	0.039849613177605984	1.848059249038226	3.514584553475587E-4	0.45417326912413075	3.513887810779085E-4	2.23632344151285E-8	0.41908338303972453	-841.4957287103113	452.62480508505104	281.8382835769098	223.72579781038453	50.63494843884682	141.26496968061855	38.04170320732963	6	74	5	2	30	16
595000	-54683.55069069382	-53620.91614948686	-1062.6345412069572	-53620.91614948686	128.08956037253733	0.5515288519168536	0.032218706901817856	0.3307196040433221	0.04838809331250377	0.008777147526864124	0.039849613177605984	1.848059249038226	3.533712850078078E-4	0.49403313523800907	3.4207627800097984E-4	3.683413072251792E-8	0.528075241960612	-849.297232321915	268.52026272552916	267.63612681677336	307.2699096598887	205.13342889319895	222.82560691488183	29.500380342150553	5	55	23	3	34	13
600000	-54651.21587699065	-53623.71809626216	-1027.4977807284934	-53623.71809626216	106.14576744248285	0.5515288519168536	0.02800713837142191	0.35206091659726213	0.05040824387546777	0.013626612511478377	0.03873223583828358	1.871046919623857	3.416050697048827E-4	0.47751244136843246	3.3955000687175066E-4	2.9461413099005596E-8	0.49547216408324224	-843.5785578914112	389.40602841105505	262.149270472337	433.7513103344574	111.59173509517	157.87367696406795	35.4565620695342	24	26	33	12	26	12
605000	-54661.77340316636	-53628.62193568673	-1033.1514674796267	-53628.62193568673	105.06851630766973	0.5515288519168536	0.02787818924741453	0.35206091659726213	0.05040824387546777	0.013626612511478377	0.03873223583828358	1.871046919623857	3.394480047183841E-4	0.4611104824712231	3.3356349563333645E-4	2.5059448380181054E-8	0.46683331726067195	-851.6152243641262	89.20610142181236	395.1565016686144	387.82723867115396	317.76520614396475	182.68991943061403	47.849255282054486	2	16	45	33	21	16
610000	-54648.37970760673	-53632.28011769437	-1016.0995899123574	-53632.28011769437	103.96510525400531	0.5515288519168536	0.02787818924741453	0.35206091659726213	0.05106478806021221	0.013626612511478377	0.03873223583828358	1.6601582173672123	3.467228824386241E-4	0.40861622822098725	3.4323864369381006E-4	2.1460493819300632E-8	0.4198803899054801	-850.8997530157866	210.51449567656783	262.0543874566967	264.4140506062413	344.496409778047	199.38173922320556	58.00676550769557	4	28	26	22	38	15
615000	-54648.84400486929	-53653.56885528646	-995.2751495828255	-53653.56885528646	109.42135359704403	0.5515288519168536	0.02787818924741453	0.35206091659726213	0.05106478806021221	0.0085817352323193	0.03183161325772621	1.9135888281853755	3.3704912994844205E-4	0.4129044392426958	3.3111288452766834E-4	1.7903367336628144E-8	0.405383427957594	-854.3753691828473	498.39590478308105	495.2194143625788	410.8624619655656	276.2542921243098	113.92920892358823	41.8377433154294	6	4	65	18	28	12
620000	-54634.982442802626	-53635.19097954491	-999.7914632577177	-53635.19097954491	106.79409868427288	0.5515288519168536	0.030529476231919893	0.33604907484196	0.05106478806021221	0.0113018699336819	0.033986342568258665	2.0599418093526474	3.447575677270434E-4	0.395863276753697	3.36141043636481E-4	1.8281732466391662E-8	0.39830399859304916	-852.4694380679605	387.096174890385	312.439481700286	440.3632695182816	555.7306975443493	196.37170584793944	44.394105559383206	10	14	44	5	44	16
625000	-54634.91175793566	-53618.52555158991	-1016.3862063457498	-53618.52555158991	102.17188359248993	0.5515288519168536	0.030529476231919893	0.33604907484196	0.05106478806021221	0.0113018699336819	0.033986342568258665	2.0599418093526474	3.702657372185121E-4	0.4203143162948734	3.5716026946895727E-4	2.6266350708689955E-8	0.44223623097653564	-848.7281426828214	940.9578877037483	244.58243219907678	256.75202047752435	328.67452918713633	178.7141543578499	32.524515956522954	5	12	33	26	41	16
630000	-54621.55420524991	-53604.08407292321	-1017.4701323266972	-53604.08407292321	103.41745878811442	0.5515288519168536	0.03264231489649572	0.3333997948113793	0.04370879968514955	0.0113018699336819	0.03279166675548795	2.0599418093526474	3.504442687974178E-4	0.4061509029416564	3.403164874021862E-4	2.4809616889645178E-8	0.4472835859489714	-847.4877141494239	302.0682069150001	209.31526682099377	224.1672245936008	619.8317948003424	154.79981925283766	51.05334727698973	17	36	11	13	41	15
635000	-54635.031714331926	-53604.78807534537	-1030.2436389865506	-53604.78807534537	99.39409766337107	0.5515288519168536	0.03264231489649572	0.3333997948113793	0.04370879968514955	0.01068878462272737	0.03656765145099047	2.0599418093526474	3.611197194326641E-4	0.48916015558359893	3.4188414469002627E-4	2.8436566724637274E-8	0.48553318389490224	-848.449333346819	247.0767707954279	362.70820176139785	203.22831351313587	353.1911414378549	146.3098739096163	74.80385834743963	5	48	15	15	30	20
640000	-54650.946554845345	-53601.79810993841	-1049.1484449069346	-53601.79810993841	103.30301510300384	0.5515288519168536	0.03260377460302946	0.3333997948113793	0.04370879968514955	0.010355490436432099	0.028714704967884776	2.0599418093526474	3.546041614983404E-4	0.4785621811820264	3.3538174109491834E-4	3.374274029907625E-8	0.5206242437175089	-856.6527132882754	189.30883455524892	309.7918555040756	471.07165599942124	274.324738241393	64.18121455364583	58.66980927968077	14	45	20	40	2	12
645000	-54638.493351794445	-53617.78889567535	-1020.7044561190909	-53617.78889567535	102.05674489824104	0.5515288519168536	0.03260377460302946	0.3333997948113793	0.046874340120526374	0.009807765722366262	0.03147407265788022	2.0599418093526474	3.507442355875755E-4	0.48012482994003036	3.3801182324719967E-4	2.443513976241591E-8	0.460421798549482	-853.0226637992987	381.50066522064094	316.1179423269667	316.00550200941353	124.6198858364188	29.760015077750666	21.83317127667547	7	18	50	46	11	1
650000	-54653.15397300992	-53609.61793084561	-1043.5360421643052	-53609.61793084561	105.7223077359513	0.5515288519168536	0.03260377460302946	0.33846154195858064	0.046874340120526374	0.009807765722366262	0.037653361016628875	1.7391206501595347	3.4333936953064536E-4	0.49951487121605903	3.3491840921068776E-4	3.264396609882419E-8	0.514427838733792	-847.4625628899453	348.17999624692044	336.7975578409347	311.3209100289138	152.66357371657355	45.79561344768588	22.62938507574294	13	36	34	37	9	4
655000	-54633.70014067973	-53606.36208175467	-1027.3380589250603	-53606.36208175467	112.28278594748234	0.5515288519168536	0.03260377460302946	0.33846154195858064	0.046874340120526374	0.011536735341434077	0.037653361016628875	1.7391206501595347	3.4369056574231244E-4	0.43015244575038214	3.3291542280761924E-4	2.9178591473684946E-8	0.4788849386315387	-846.2844836117728	297.0863777782092	208.51662528561542	346.9814965527828	145.49250907520968	30.329482068709027	38.66532030874649	52	8	24	33	6	10
660000	-54629.04622753651	-53617.281186879074	-1011.7650406574397	-53617.281186879074	109.06070362368892	0.5515288519168536	0.03260377460302946	0.34517072962499057	0.046874340120526374	0.011536735341434077	0.034818594920740756	1.7391206501595347	3.3486829304894367E-4	0.4549126888727074	3.21992362739798E-4	2.2314008027570475E-8	0.4501019747625073	-836.536914099996	364.81211648926393	137.06956168506372	677.2599139534304	139.22331334769777	333.07184331630356	33.00987311417645	49	18	8	31	12	15
665000	-54601.884786719806	-53608.50471984413	-993.3800668756735	-53608.50471984413	101.51342170894856	0.5515288519168536	0.03517389962648145	0.34517072962499057	0.046874340120526374	0.011706433376865418	0.03376832578449276	1.7391206501595347	3.615618888393498E-4	0.3794808548259515	3.4577936941518865E-4	2.301111264434376E-8	0.4128560741111203	-829.9246695910032	265.7845523767868	145.68865785386964	392.0755418416882	124.49491091892446	225.57077228951036	33.76532757237525	47	20	17	26	8	15
670000	-54578.10023522396	-53592.94265964976	-985.157575574202	-53592.94265964976	118.20282183614033	0.5284160116467899	0.02864965203514535	0.34517072962499057	0.046874340120526374	0.011706433376865418	0.03376832578449276	1.5661654577475228	3.830817705675004E-4	0.41905129052100326	3.5703508127978034E-4	2.29271105324914E-8	0.4089370605178942	-840.3727134831776	236.14092115250565	164.27923858989038	405.9275313422573	109.49885918160906	233.4650595964496	29.326013379046998	58	9	14	21	18	13
675000	-54606.24218828212	-53599.85483804368	-1006.3873502384431	-53599.85483804368	107.3707662186389	0.5284160116467899	0.02864965203514535	0.34517072962499057	0.046874340120526374	0.01304703972817026	0.03376832578449276	1.7712743007911425	3.7850416487330776E-4	0.4584381088622204	3.664598243768914E-4	2.7281927558882813E-8	0.43726958294178786	-828.8239665153692	296.2617432216975	631.1978148742483	130.89892147731007	47.60067059617936	149.93182647929703	56.59275281559005	70	8	19	4	17	15
680000	-54615.423728302754	-53612.18449795773	-1003.2392303450254	-53612.18449795773	111.86548898192572	0.5284160116467899	0.0320588048099085	0.3334149023429895	0.04769760874585398	0.012103785584930991	0.02885618836850066	1.6394630588732018	3.7294529682588176E-4	0.4409815621832094	3.589328396130031E-4	2.602901422770079E-8	0.4370547478789196	-836.490529796687	292.72160189165237	148.06768501684854	109.8488806729879	160.40650569941943	176.9167109731972	43.16055260043839	76	8	8	13	13	15
685000	-54615.15816529064	-53584.86254738528	-1030.295617905357	-53584.86254738528	112.6432985222554	0.5284160116467899	0.0320588048099085	0.3334149023429895	0.04782155805847217	0.012103785584930991	0.028322098956865396	1.6683476764352594	3.8384254509105136E-4	0.509035551642074	3.5612173716023123E-4	4.209590780912385E-8	0.5330573333984733	-839.0039986090522	304.88758832805655	438.1230859703548	131.0169911730292	116.18284722644783	200.44882219914754	25.43181180844121	66	17	11	26	1	12
690000	-54597.67658412595	-53587.93114454988	-1009.7454395760624	-53587.93114454988	109.38128579669933	0.5194040478861155	0.0320588048099085	0.3334149023429895	0.04782155805847217	0.011653568730966436	0.028322098956865396	1.5936959778356223	3.8146474849019054E-4	0.4584785293571018	3.60176275403933E-4	3.352201582360739E-8	0.48597134713370255	-837.6232294786276	231.63906581975135	290.09247157664987	167.25447782439957	105.14955607492425	125.7212603146086	35.267824203264	64	18	9	4	24	14
695000	-54606.59497134769	-53599.94985782532	-1006.6451135223668	-53599.94985782532	106.70911181545786	0.5194040478861155	0.0320588048099085	0.3346808462310128	0.04782155805847217	0.015080162715378912	0.03534799474604597	1.5936959778356223	3.7762645538640875E-4	0.4757067519110725	3.549283729210761E-4	3.1343375850950404E-8	0.4917318541655953	-831.5321634534176	273.4182439353542	362.73123223446015	132.59903164099978	113.35328302398578	212.58122173602922	43.02937404312767	55	27	5	19	8	19
700000	-54625.45929631787	-53602.34026261437	-1023.1190337035025	-53602.34026261437	113.92132727763237	0.5297128745500687	0.0320588048099085	0.3346808462310128	0.04417885631029887	0.012979641143274387	0.03577502264832404	1.546604501892789	3.8505327574759517E-4	0.478598464655456	3.5433275854790744E-4	4.193568731460683E-8	0.5390669965591457	-827.4268777933041	218.96205667521437	323.13161158431103	154.56477646726424	100.10932861797689	250.17679790489632	48.926464085577514	72	15	9	5	12	20
705000	-54648.1291767529	-53615.172890202295	-1032.9562865506027	-53615.172890202295	109.34007005678865	0.5022491778442842	0.030980507667579177	0.36245363570985634	0.053711497213692845	0.01080374782909131	0.033528810461951636	1.3057538632070378	3.846682789326286E-4	0.4858442409885372	3.539493212527884E-4	4.756485445469676E-8	0.557331019092922	-826.4693853571208	262.2437507470745	482.7724185604536	140.71396247157153	138.32101612357428	90.47976469608768	69.30097853024081	65	11	4	5	41	7
710000	-54643.84448811255	-53599.6416252491	-1044.2028628634453	-53599.6416252491	118.58602429104154	0.49568223737535433	0.030980507667579177	0.337365310380337	0.03831388921797275	0.010070027836337354	0.033528810461951636	1.3057538632070378	4.0071044806422833E-4	0.5165095853238602	3.663180920151355E-4	4.703993465918722E-8	0.5506994017762581	-834.341630282596	339.41934461287616	335.34023681021	302.3664112498543	477.62841836583806	225.15482802694726	53.77736973567798	21	46	3	10	33	20
715000	-54650.22027268296	-53619.451465018064	-1030.7688076648933	-53619.451465018064	124.10695465922736	0.5101954775858548	0.030980507667579177	0.337365310380337	0.04808910306874844	0.015298799758247867	0.037836089666006045	1.3057538632070378	3.8599468334417234E-4	0.4977406686171589	3.5342672038672315E-4	3.583379051008294E-8	0.5110459663580716	-837.2624033432226	288.0084858387427	374.79436322909265	1200.0272339368742	135.32911476862554	146.54868471614984	124.8113017990827	65	8	5	3	39	13
720000	-54618.748134376256	-53600.24092871251	-1018.5072056637463	-53600.24092871251	114.3160155700728	0.5101954775858548	0.030980507667579177	0.3465343173631264	0.04808910306874844	0.0156417880438445	0.037836089666006045	1.3057538632070378	3.8086851225960466E-4	0.4733516088332574	3.5463069603381954E-4	3.8974844788057934E-8	0.5170594914404635	-825.3301942289149	229.58605554190848	315.83442665000683	256.7106366659679	89.42048038416755	230.69634586525922	46.108939182768744	55	22	11	21	10	14
725000	-54645.660491088616	-53625.673693123186	-1019.9867979654273	-53625.673693123186	113.7678960591148	0.5101954775858548	0.030980507667579177	0.3465343173631264	0.051103593536004084	0.0156417880438445	0.0372720329378108	1.3057538632070378	3.920406710555557E-4	0.44041673400011894	3.69681689801528E-4	3.5088068275246365E-8	0.4730730827979602	-821.8351511024116	249.8086893040826	206.96250350281463	600.5416193818972	165.19917364806153	39.29137363707323	79.91706301415338	66	3	9	39	8	8
730000	-54632.878592100795	-53614.14055080078	-1018.7380413000103	-53614.14055080078	113.20878154616518	0.5101954775858548	0.030980507667579177	0.3363352040513138	0.051103593536004084	0.0156417880438445	0.0372720329378108	1.3666033140060356	3.8271506455566436E-4	0.49929523500542033	3.572382146661054E-4	3.4788067578213216E-8	0.4820598260276501	-825.3045928772632	220.2274362094768	309.24377015582576	308.28216183008254	162.01277083989345	51.28681838933671	23.573046969107857	64	29	1	23	15	1
735000	-54656.46775849515	-53621.63691914023	-1034.830839354921	-53621.63691914023	113.22266555848888	0.51989131821032	0.030980507667579177	0.3363352040513138	0.04343265676313203	0.010180747450896786	0.03139657603109145	1.3666033140060356	3.7439132212509224E-4	0.5601295797620822	3.5178594051235666E-4	3.0961658602080574E-8	0.47458654377445675	-831.5782967513611	204.97023022180355	330.1495538071429	674.5391282013527	162.1570827043713	45.18626791820099	27.82503724722106	59	20	4	33	13	4
740000	-54647.150890432	-53591.846445789786	-1055.3044446422127	-53591.846445789786	112.63783460556951	0.51989131821032	0.033008479389022315	0.3363352040513138	0.04343265676313203	0.010180747450896786	0.0327422215865629	1.5448193368186283	3.696983123340112E-4	0.5381360923291757	3.545622252616589E-4	3.5601339473644295E-8	0.5002051588104449	-842.1630371321008	263.1085820247433	230.138858380062	157.5902458402994	252.91185158205633	307.5821965854344	68.74477433407137	83	2	22	5	9	12
745000	-54625.918040090066	-53590.720812375104	-1035.197227714965	-53590.720812375104	106.79511656792975	0.51989131821032	0.03336899080505237	0.3363352040513138	0.047852877296975044	0.01002218959996753	0.0327422215865629	1.4685189198302862	3.7738046595671003E-4	0.5195955949380425	3.5944800730097385E-4	4.1394106371956394E-8	0.5221045729769851	-827.514558334107	259.8572442433293	295.35341291325284	145.67923963455343	172.9406135901959	140.13991584850726	46.906699032936984	48	34	23	9	4	15
750000	-54610.07490776924	-53596.27883169818	-1013.7960760710585	-53596.27883169818	102.75835484085053	0.51989131821032	0.032525404560364506	0.3363352040513138	0.047852877296975044	0.011193809764982353	0.028886923005860637	1.4685189198302862	4.0326113217900643E-4	0.4937962914173276	3.847335678371626E-4	3.7343007977846067E-8	0.48415980590750507	-826.7029232784083	255.72146198028656	331.1307630708071	95.76480444110165	169.46118722091106	18.693347740040466	40.834879244791814	64	21	13	19	5	11
755000	-54600.47595152098	-53587.56259821799	-1012.9133533029889	-53587.56259821799	100.23988410959828	0.51989131821032	0.03237606263536319	0.33674041284150413	0.047852877296975044	0.011193809764982353	0.03767575977627509	1.4654203103078018	3.8141756300372003E-4	0.5023429758926553	3.577936016506578E-4	3.227322810914212E-8	0.48036563304254043	-829.7783218677129	227.38381331586064	344.08953798037027	122.4129413948504	281.00067060743515	22.73333614251694	35.63935224692629	48	41	21	7	1	15
760000	-54636.18939279887	-53591.87094670575	-1044.3184460931254	-53591.87094670575	98.27199618761213	0.51989131821032	0.03237606263536319	0.33674041284150413	0.04655304332042608	0.011193809764982353	0.031035619060802072	1.3825899346594308	3.8481140033235064E-4	0.5736398840272436	3.635491776195384E-4	5.1173742790355553E-8	0.5723427029666494	-831.2755057849736	246.54041179061625	309.2530913320285	126.2672783764083	294.2747311481223	150.63994677671317	50.57956235685659	35	56	18	4	4	16
765000	-54626.329384124816	-53592.565575342036	-1033.763808782779	-53592.565575342036	95.72235211306402	0.51989131821032	0.03413081992704711	0.33674041284150413	0.05027813268896268	0.013205083528378278	0.0331609704242128	1.3825899346594308	3.711188310459084E-4	0.5473467671180969	3.533367612378038E-4	4.0556773141520545E-8	0.5421365947496055	-828.8533311931203	167.2872663224891	294.27055167099815	158.13512671041715	168.55679895627233	44.605637108464144	126.95437994704935	21	60	34	3	14	1
770000	-54602.14470234227	-53589.77743133736	-1012.3672710049146	-53589.77743133736	95.12324133529104	0.51989131821032	0.03345058894380204	0.33674041284150413	0.04884283804055267	0.012533122488372503	0.03640866858497196	1.3822670887223083	3.859365110049665E-4	0.5218620157963632	3.714800222048414E-4	3.315070835235999E-8	0.47683729058152086	-830.0584070896791	349.3276064775645	288.4112093295061	200.83996020207192	57.283327939866	21.73168266860413	20.848601873424354	50	32	38	8	3	2
775000	-54622.780936904375	-53608.53359322797	-1014.2473436764029	-53608.53359322797	100.12330235425236	0.51989131821032	0.03345058894380204	0.33674041284150413	0.04884283804055267	0.009113966821910627	0.03640866858497196	1.3822670887223083	3.7124888951867716E-4	0.5021603808353248	3.595841961598238E-4	3.240829648857519E-8	0.480785050922634	-829.5527138299734	262.6511383746029	390.40447703564655	158.9958516214503	145.73563441288763	50.09464756028961	37.727685928266645	68	11	24	15	2	13
780000	-54639.10152591208	-53613.17724771981	-1025.9242781922765	-53613.17724771981	101.7906529930183	0.4964419019064764	0.03254627383872946	0.3091682372112758	0.04884283804055267	0.009113966821910627	0.034438700632655396	1.3822670887223083	3.903167941221402E-4	0.4593951672596721	3.911039670084448E-4	3.7142337682157E-8	0.4792589690820734	-829.3368435271494	240.59001669853	358.37153068367036	113.96133432712506	225.39769346984022	100.05171400211066	50.277972364828095	51	33	14	18	8	9
785000	-54634.10921405049	-53610.29586750929	-1023.8133465412066	-53610.29586750929	96.6291433320892	0.4964419019064764	0.03254627383872946	0.3080427568204422	0.049801430862868326	0.010212446450337235	0.034438700632655396	1.3822670887223083	3.8275747580318814E-4	0.48343037878700845	3.7981930230423735E-4	3.4422695786951E-8	0.47664517811489854	-824.9796206497124	216.01845146533515	319.6994081784174	571.0579839547441	99.01302397101475	198.65241563038242	38.864427295643885	31	45	2	28	9	18
790000	-54654.44719573935	-53617.93553643291	-1036.5116593064395	-53617.93553643291	100.504820852652	0.4964419019064764	0.03254627383872946	0.3080427568204422	0.040704587866600826	0.01097355806531685	0.034438700632655396	1.4166841103902958	3.9215501575480094E-4	0.440918291958541	3.9050276979909966E-4	3.91865276793511E-8	0.48752852560080884	-830.4095146806052	270.5245875213734	360.5209278468864	727.1004634450202	101.40563344677751	153.66926220380563	39.348047424826774	34	30	15	28	14	12
795000	-54644.048731292816	-53597.85285139561	-1046.1958798972043	-53597.85285139561	98.56329250382466	0.4964419019064764	0.03254627383872946	0.3413518689632367	0.040704587866600826	0.01097355806531685	0.034438700632655396	1.3447449468722708	3.962047330554131E-4	0.4949324688633009	3.927819866565941E-4	4.819960299587848E-8	0.5434342386835538	-830.8589002321567	181.5709628665368	370.9622200377396	208.55302064201058	203.46095623169208	111.76813121317296	45.63517713434492	34	14	35	31	5	14
800000	-54619.97908635131	-53595.41403200953	-1024.5650543417776	-53595.41403200953	93.33415956608751	0.5231542570835026	0.03254627383872946	0.3413518689632367	0.0419212054673259	0.0116819924376663	0.034438700632655396	1.5104531655812687	3.861722011556707E-4	0.49969568102615675	3.797801727896185E-4	4.158855426152502E-8	0.5232792379236086	-824.5510241977591	304.39337449810347	189.8481563919861	290.8783792242458	80.9785578263229	154.63181813641438	32.428509157412364	33	29	30	9	17	15
805000	-54638.363486898335	-53595.95226311364	-1042.4112237846898	-53595.95226311364	98.51996344653188	0.5231542570835026	0.03254627383872946	0.34251581454069074	0.0419212054673259	0.0116819924376663	0.03426960725541143	1.5104531655812687	3.8101451938412273E-4	0.5483541327817936	3.9223114067042924E-4	4.3594085733542904E-8	0.5332533289236753	-825.8687771841934	276.63755163852846	241.294265641074	374.2053692595449	88.1839845900513	267.1467060693525	73.68894708261345	6	35	45	17	11	19
810000	-54636.27179464845	-53606.37171551323	-1029.900079135213	-53606.37171551323	101.18009211043373	0.5231542570835026	0.03254627383872946	0.3240540943154943	0.0419212054673259	0.012085881920514272	0.03426960725541143	1.613804129462319	3.8706846955530107E-4	0.507249085960504	3.8968179466266245E-4	3.5023539272614456E-8	0.4863264606380283	-831.7212147723988	423.5541327381617	249.90981274346396	446.90254222811706	123.1191582190599	125.13643456484425	46.92047573026315	3	26	55	17	14	18
815000	-54643.713668266195	-53601.97242446576	-1041.741243800432	-53601.97242446576	104.32625557029117	0.5231542570835026	0.03027380095572764	0.3330338588904096	0.0419212054673259	0.011210391760168891	0.03426960725541143	1.4230382922059626	3.5527768421604854E-4	0.5124434627109516	3.6015542937311093E-4	3.6610821221285255E-8	0.5332046462010035	-837.6577020838864	190.19936766380113	310.7194468230455	366.7716287952581	142.618086333415	97.11326707453301	81.04134949522238	16	21	47	2	32	15
820000	-54629.825222615145	-53594.836635860316	-1034.98858675483	-53594.836635860316	113.88793144917055	0.504557326981475	0.03027380095572764	0.3330338588904096	0.0419212054673259	0.011210391760168891	0.030772933772401395	1.4230382922059626	3.649359280690528E-4	0.4866269914678737	3.684531321528555E-4	3.161357570051215E-8	0.4821072901791405	-833.1052130080775	274.8132979969366	305.47184844069454	378.02272868215005	129.77168582699358	24.333616321566552	41.993443300921065	40	8	38	34	10	3
825000	-54625.75533193243	-53591.7987656353	-1033.9565662971258	-53591.7987656353	103.35322428157609	0.504557326981475	0.03027380095572764	0.3305428466761891	0.0419212054673259	0.011210391760168891	0.030772933772401395	1.4230382922059626	3.526656516641788E-4	0.4852296334306722	3.533387470834291E-4	2.9603427868805986E-8	0.4819986930072099	-839.9663068592403	247.6177689591797	365.6028538566885	297.46507797598764	160.98056047721585	59.78167226981668	54.626595919517484	26	42	23	24	12	6
830000	-54614.17399224981	-53593.89561008274	-1020.2783821670703	-53593.89561008274	107.10235388158102	0.5108707972459162	0.03027380095572764	0.3190286736388863	0.0419212054673259	0.011210391760168891	0.030772933772401395	1.4549501046067315	3.658397956842454E-4	0.4804282338771958	3.621594023114915E-4	2.9123642567364785E-8	0.4637728547492309	-840.8029575485957	265.9009126235386	368.87457800445094	201.441287956952	132.00595200057703	45.16028839113976	34.30479190458515	35	38	28	12	11	9
835000	-54644.497038648304	-53605.252229660655	-1039.2448089876505	-53605.252229660655	109.63996670512229	0.5108707972459162	0.03027380095572764	0.3234051713984327	0.0419212054673259	0.011210391760168891	0.03470637154175476	1.452333322458269	3.6748957375739227E-4	0.5235842448898592	3.654302978953462E-4	3.6925068348889784E-8	0.5049497698509197	-833.2542570600148	261.3519184173719	385.9226822494865	113.22784225620747	120.16729903540723	37.51552295413201	18.184708810430802	49	26	8	39	8	3
840000	-54635.411776201254	-53606.19289864426	-1029.2188775569941	-53606.19289864426	109.16786780182761	0.5108707972459162	0.03027380095572764	0.3234051713984327	0.04036231810133559	0.011036787434088202	0.03470637154175476	1.452333322458269	3.727016151414703E-4	0.45513332655667527	3.668884229572281E-4	3.380966905884908E-8	0.4937666771211945	-843.4227860618944	237.22478480557734	455.2346874047082	192.91953107781433	225.62409741021264	95.80909435913794	74.01357141873382	45	28	3	32	12	13
845000	-54605.297091047505	-53600.26475813272	-1005.0323329147898	-53600.26475813272	101.30168805073835	0.5108707972459162	0.03027380095572764	0.3234051713984327	0.04648978067036062	0.011036787434088202	0.03470637154175476	1.452333322458269	3.8129081912963956E-4	0.44130232372201605	3.749669275429655E-4	3.4295989944093193E-8	0.48875640743675974	-838.139566690362	373.6586991919194	217.21400489045317	257.347387633217	123.95843116485571	32.565552963513575	27.649814689706435	20	26	38	36	12	1
850000	-54618.03235997191	-53612.11953640761	-1005.9128235642988	-53612.11953640761	105.97448961487667	0.5108707972459162	0.034393888931741216	0.3234051713984327	0.04648978067036062	0.011036787434088202	0.03470637154175476	1.452333322458269	3.618064093711369E-4	0.44992681534891243	3.609604409664222E-4	2.653156122888392E-8	0.45023802214572406	-839.9730145800447	478.44385161386174	299.89501941775785	318.6318851084386	150.71041832321472	43.94874893714793	33.954434527495636	4	49	32	34	1	13
855000	-54624.33184174524	-53601.01749925291	-1023.3143424923338	-53601.01749925291	107.08767195680845	0.5389533456630105	0.03273288582495043	0.3234051713984327	0.05046567893783638	0.01157818623154964	0.03470637154175476	1.6801674450256483	3.6557798345087733E-4	0.4626250501234887	3.6222221695293727E-4	3.53043138042687E-8	0.5106453655090704	-838.3782748158224	321.6113247439917	311.69590470400396	293.62495784897425	121.7747775949026	161.30525208049445	30.981535845883272	18	24	42	18	17	14
860000	-54633.98065611653	-53597.09168644342	-1036.8889696731098	-53597.09168644342	106.9631829846218	0.5389533456630105	0.030358586699095226	0.3234051713984327	0.05046567893783638	0.01157818623154964	0.03470637154175476	1.6801674450256483	3.586401993753948E-4	0.5080532764183883	3.5229137286346403E-4	3.992330747717417E-8	0.5581359933423352	-839.5399391282115	331.5190084025164	457.28555290135563	155.20061152872148	247.88533190217612	50.545856541476795	37.84938371235396	62	14	27	17	7	6
865000	-54622.86944597004	-53605.084222716876	-1017.7852232531692	-53605.084222716876	101.24853215376	0.5368731158455301	0.030358586699095226	0.3545767760117497	0.04452745196259557	0.012618559260538807	0.033960911391457495	1.4923502749848159	3.521000348499632E-4	0.44993595984599105	3.4992888020496285E-4	2.8581304740643902E-8	0.4695599666485019	-840.6378240476064	372.85114814862897	633.178360020863	558.4394550168056	157.19899539840992	81.70730401225374	38.11565867233432	72	1	3	38	9	10
870000	-54622.76603104278	-53607.26260789798	-1015.503423144799	-53607.26260789798	111.77452971840292	0.5368731158455301	0.030358586699095226	0.3474320764760607	0.045681878264196986	0.01400501681486104	0.03036646334646745	1.4923502749848159	3.52105824288166E-4	0.46056493823008493	3.483619811540931E-4	2.953655191774629E-8	0.48130881985803087	-837.1458618714419	301.53623997499227	519.3330739892035	151.09262291792757	178.71870760158095	50.142683830846856	39.105205364289134	73	3	13	24	9	11
875000	-54632.88257454276	-53603.44805242409	-1029.4345221186657	-53603.44805242409	113.67055615939171	0.5368731158455301	0.030358586699095226	0.3474320764760607	0.045681878264196986	0.010666035102444047	0.03036646334646745	1.484727551886301	3.531255355811975E-4	0.45273888598028167	3.5490299529224574E-4	3.725897672931998E-8	0.5302294800846237	-837.0723105658049	374.21861545388606	335.94551724585784	412.11501990354117	138.18061813539933	62.13148933043441	27.395620744204795	30	2	44	42	3	12
880000	-54663.24294572648	-53604.88790034639	-1058.355045380091	-53604.88790034639	112.99355056883486	0.5580465914746753	0.030358586699095226	0.3492823948831781	0.045681878264196986	0.013085346893272107	0.03317139690290337	1.8978593935406882	3.703797955516E-4	0.46763288233742684	3.664767937094784E-4	4.819170035845428E-8	0.5712230489791988	-843.5651134560131	325.5622199222369	563.197851406613	226.97578698090393	153.4038784461434	145.87921387876463	45.732044781547984	30	4	40	38	6	15
885000	-54646.4263952733	-53603.306783959386	-1043.1196113139165	-53603.306783959386	109.31157487779632	0.5580465914746753	0.02799311775313715	0.3492823948831781	0.045681878264196986	0.013085346893272107	0.03317139690290337	1.8978593935406882	3.5768942053837285E-4	0.4753507886927532	3.5975223067771735E-4	3.404321720580132E-8	0.49153283401951153	-833.9464425728395	308.6071326791411	320.8462439270823	271.0987385392297	117.14810778681871	293.8862103762894	27.832060595570745	13	42	24	23	17	14
890000	-54658.67363008843	-53613.80786905707	-1044.8657610313617	-53613.80786905707	106.98351941604733	0.5580465914746753	0.02799311775313715	0.3492823948831781	0.04437811727538203	0.009814904972896747	0.034798364857492006	1.8978593935406882	3.7133312001093256E-4	0.5067929699604032	3.734551995706497E-4	4.248795883154288E-8	0.5215980864889633	-826.9679726864806	324.3506058480161	281.59682640031895	485.1744870473394	107.10323604020951	102.85899604651391	13.94584958881669	5	55	19	24	20	10
895000	-54636.30846465018	-53598.785981886	-1037.5224827641764	-53598.785981886	107.72092315850742	0.5580465914746753	0.030414560463686	0.3492823948831781	0.04437811727538203	0.009814904972896747	0.03251318920776774	1.8197171137736987	3.714561907358878E-4	0.4973580397249784	3.682465310176627E-4	3.6447664718844955E-8	0.4946804075717397	-834.5001769819245	438.5559035583619	284.98927041112216	309.45472955165513	153.51199872253392	124.19888879917744	62.13951393078036	7	22	51	21	22	10
900000	-54634.91024705854	-53605.143662812436	-1029.766584246107	-53605.143662812436	111.25290625211208	0.5580465914746753	0.030414560463686	0.3596843484576433	0.04346832635779718	0.009814904972896747	0.034815395181172916	1.9172568848130291	3.490157451788808E-4	0.4812050077279554	3.490064781444058E-4	2.762850582692193E-8	0.45727815712673053	-831.357153727285	177.28576413710218	327.3773777381751	323.71744272003616	145.73928768237315	117.07652792099252	31.40533658169446	25	19	40	10	26	13
905000	-54650.352683469675	-53619.17941401094	-1031.1732694587351	-53619.17941401094	109.38037994125501	0.5580465914746753	0.030554074449648198	0.3596843484576433	0.04346832635779718	0.011304795672679394	0.037237714412552296	1.8029196199173203	3.770558007353105E-4	0.5021561779880371	3.6817616421338E-4	3.826837904289967E-8	0.5102682403525688	-828.435925713098	332.52393834114235	218.84724183647222	316.60921494480465	158.0383108595726	370.0841855557991	22.846480776344222	28	25	25	31	8	16
910000	-54675.91233499195	-53619.18008244109	-1056.732252550859	-53619.18008244109	114.68982450072481	0.5580465914746753	0.03144791955484297	0.3596843484576433	0.052248015087122936	0.013999951704279853	0.037237714412552296	2.3956354411799765	3.796041919097161E-4	0.5141876414822255	3.6496215665641677E-4	4.459722161654831E-8	0.5269816801977167	-836.6670199635171	496.9349881172688	290.34757553776205	425.9830372855727	137.66573804228472	57.00993108421118	30.048313225737097	33	23	28	33	11	5
915000	-54658.4323182972	-53616.23550626832	-1042.196812028883	-53616.23550626832	112.72044814820237	0.5580465914746753	0.03370074284999143	0.32667353286560247	0.052248015087122936	0.00944100847137137	0.037237714412552296	1.6525022725954737	3.7387617336239696E-4	0.48132435366894544	3.6309269473963027E-4	5.7187294937796196E-8	0.6008601336333441	-828.8779243365485	322.9869055828561	263.36101178633214	281.92811713529886	180.9083721806599	33.00188396112205	89.43762666446713	5	48	27	38	14	1
920000	-54622.24109898752	-53605.49845822436	-1016.7426407631567	-53605.49845822436	108.51024663729277	0.5580465914746753	0.03316224297109507	0.32667353286560247	0.05150017246034359	0.011343809252646251	0.030367622523510458	2.174722063230554	3.82068080008776E-4	0.44288578549781554	3.7065386826288117E-4	4.259344054840856E-8	0.5255077550277806	-838.005349060739	484.4274149200368	301.34355117212993	338.9725204675795	171.98677448047056	55.984885298476165	15.084605358249703	29	14	31	46	7	6
925000	-54646.39413095431	-53621.60443592419	-1024.789695030116	-53621.60443592419	107.43101480193286	0.5580465914746753	0.03316224297109507	0.3508683772816195	0.039036256772939634	0.011923914291016278	0.0405700213038752	2.332493842837607	4.005143487991603E-4	0.46171954653388547	3.7983592260829957E-4	4.988248326787581E-8	0.5470818645120518	-833.7222065272409	240.49675182359096	279.5103212220774	438.0020330001797	137.45050638732152	114.79071700572817	50.81134043633797	60	9	18	18	15	13
930000	-54651.869370742206	-53641.995470386566	-1009.8739003556368	-53641.995470386566	111.08608185445075	0.5519380151988351	0.03316224297109507	0.3508683772816195	0.039036256772939634	0.014630303779569118	0.0405700213038752	2.0253162266681612	3.971814214101816E-4	0.48485874345756497	3.797226385706399E-4	3.523955372521037E-8	0.4720328754895315	-829.3972969395232	221.241517700485	326.12917623036026	409.6995098004313	185.23737176253414	173.0482377833114	38.80606862883562	42	13	26	14	25	13
935000	-54614.27260183236	-53625.75161955385	-988.5209822785081	-53625.75161955385	101.03464872574735	0.5370535949301	0.03316224297109507	0.3448577225489856	0.039036256772939634	0.014630303779569118	0.0405700213038752	1.9448419983654757	3.996342421936857E-4	0.4114403319574237	3.8477227943053906E-4	3.5409016111414705E-8	0.4733403756004083	-828.8614264847024	240.67633210537244	202.604508254114	522.3122211689181	136.40358095264807	130.31740195371603	58.39976506661373	35	37	12	13	18	18
940000	-54630.669812199594	-53618.78686088351	-1011.8829513160853	-53618.78686088351	108.39319545795162	0.5370535949301	0.03316224297109507	0.3448577225489856	0.05077486967287566	0.014999704630364121	0.028959832090723052	1.9448419983654757	4.0004183481411905E-4	0.5127101103296213	3.786024599218977E-4	4.133811176405667E-8	0.5228493760302072	-833.2492797039531	200.81254958460784	477.1226324337082	293.6249577689941	531.7621606383212	150.75211615584624	29.698942512716833	49	7	3	14	40	20
945000	-54621.05132314419	-53614.390596287536	-1006.6607268566545	-53614.390596287536	101.3734015144516	0.5370535949301	0.03100005110880543	0.335589648193379	0.04957304770613465	0.014999704630364121	0.036402248911493115	1.742238780123083	3.95728177886201E-4	0.4531441147858644	3.682269883106426E-4	4.622229016672755E-8	0.558688891140156	-823.8106736240502	231.97817815813008	372.1561232154381	372.54384989983737	168.11895341817578	112.33752126416812	22.313822745099937	59	2	12	14	30	16
950000	-54626.43039919852	-53609.73712133404	-1016.6932778644815	-53609.73712133404	109.14586775632651	0.5370535949301	0.03100005110880543	0.335589648193379	0.04957304770613465	0.013876260379611151	0.02984705818814553	1.6224177591874613	4.0728919866445866E-4	0.4876528919781824	3.758817697486664E-4	4.7034359933700804E-8	0.554169299421805	-829.0836929537252	286.39643441759927	324.19518745437483	615.661756483127	347.496198257836	171.47731318367653	25.14038389529835	33	26	17	15	25	17
955000	-54588.09211892768	-53582.08059643383	-1006.0115224938471	-53582.08059643383	109.21925983580545	0.5370535949301	0.03100005110880543	0.335589648193379	0.04957304770613465	0.013876260379611151	0.03534640463336276	1.6224177591874613	3.982376294427767E-4	0.44101795709241864	3.7681866970043227E-4	3.5832786257926865E-8	0.48624553158045486	-827.5735493458358	157.09458818214586	260.19344194359803	563.9114190171922	327.46862714387964	174.80904614725185	28.57404046897615	8	49	25	1	32	18
960000	-54620.33154530412	-53605.270112462815	-1015.0614328413037	-53605.270112462815	107.46237987661117	0.5370535949301	0.03329697701655257	0.335589648193379	0.04957304770613465	0.010670451280174275	0.0298935150250555	1.7348420341109616	3.8815101520058704E-4	0.5302499177624892	3.709189679171942E-4	4.094523399371819E-8	0.5258202911818511	-822.7552427678319	238.76621406327203	596.6414445215431	389.3960695505612	180.9730752576672	113.1157478978996	33.16638418267429	59	9	12	22	16	15
965000	-54620.94004815982	-53611.6457834792	-1009.2942646806209	-53611.6457834792	103.94373188193617	0.5370535949301	0.03329697701655257	0.335589648193379	0.04957304770613465	0.010670451280174275	0.0298935150250555	1.4940353216002873	3.866034695930816E-4	0.48907028733662816	3.811946282722759E-4	4.221467171492076E-8	0.5237638022783542	-818.8261771419343	249.1031352662497	149.2375051621032	265.23226839254056	89.24618359784664	214.2782861563561	29.697838183584242	53	5	26	25	7	17
970000	-54618.66869078123	-53602.69738924244	-1015.97130153879	-53602.69738924244	103.75049690965467	0.5370535949301	0.03329697701655257	0.34829377680666623	0.04957304770613465	0.010670451280174275	0.03420560048770389	1.4940353216002873	3.78844675089571E-4	0.4686834992623968	3.706913590200847E-4	4.2396482118443826E-8	0.5411443856029353	-821.7657549920945	281.0742834975182	206.1901456554003	313.5869604984966	114.27993624638128	161.18797507355202	37.01467486155953	46	9	26	10	25	17
975000	-54634.214762419084	-53619.50022208673	-1014.7145403323532	-53619.50022208673	109.94476272374337	0.5370535949301	0.03329697701655257	0.34829377680666623	0.04957304770613465	0.008510568690417039	0.032023454766316684	1.4940353216002873	3.8128811688950304E-4	0.4711755154530223	3.766184556573644E-4	3.792398363925856E-8	0.4969237787590926	-829.080067816185	276.08294057484085	312.3700469338994	177.7892404796454	384.8393572827881	136.99716483769976	25.75685097588351	43	41	1	2	34	12
980000	-54615.536809639554	-53603.52799852443	-1012.0088111151308	-53603.52799852443	110.11106431325156	0.5288538804924731	0.03329697701655257	0.3151847516136307	0.047457078027164756	0.008510568690417039	0.033870914851675746	1.7457736005852909	3.9525814899903783E-4	0.42952214089036306	3.8686216604403944E-4	4.105968376212182E-8	0.5059873190194155	-833.2365711674885	277.95006744565546	316.8187105262754	364.79894895829125	118.03491547424038	106.54703013683775	26.57309347282254	41	15	22	13	26	16
985000	-54610.55958366943	-53590.878275005896	-1019.6813086635295	-53590.878275005896	105.24674025270866	0.5288538804924731	0.03329697701655257	0.3151847516136307	0.047457078027164756	0.011403088881851478	0.03008614105279298	1.5215969440616826	3.7648356204199687E-4	0.45127627193394587	3.786623042538354E-4	3.3160398657803466E-8	0.4604900907343003	-826.5904609323807	289.51621111820805	667.1105126872551	495.0456732072709	424.43986959895534	156.67245525607024	43.80483573699978	56	6	2	15	41	13
990000	-54622.308972226245	-53595.484508099005	-1026.8244641272368	-53595.484508099005	108.545030968613	0.5147198420773665	0.03687832314889121	0.35112642963023694	0.047457078027164756	0.009621285024820282	0.036603465138985644	1.5215969440616826	3.684414325466788E-4	0.4850283283746982	3.722358594058351E-4	3.688549613729526E-8	0.49558194490417545	-828.0460506234301	313.87515948436726	236.26806458939808	319.870562305839	248.91306534078873	118.42163119263112	22.99240211589626	58	3	9	16	32	15
995000	-54601.41648487159	-53589.4190133087	-1011.9974715628863	-53589.4190133087	105.72196445108544	0.5147198420773665	0.032985932742085625	0.342370652456062	0.047457078027164756	0.009621285024820282	0.03075179582080858	1.5215969440616826	3.858539528309403E-4	0.4528973261014634	3.871108426940381E-4	3.652220312369203E-8	0.4812039023512572	-814.9378720531439	287.41012259827136	117.70185671130974	263.83611365127547	472.468026530688	162.74471165558785	40.96784690244081	47	15	1	17	35	18
1000000	-54595.5881717011	-53584.50623409832	-1011.0819376027825	-53584.50623409832	97.54825442080416	0.5147198420773665	0.032985932742085625	0.32044623954174606	0.047457078027164756	0.009621285024820282	0.032092856402001886	1.5215969440616826	3.806256374159496E-4	0.4519074238051965	3.820570827982376E-4	3.6358855341125623E-8	0.48565570424413523	-819.3187460780465	263.66020259199775	132.54373625987245	360.03291284087015	519.481393124756	128.09236336440003	40.06911883631737	44	4	16	15	34	20
1005000	-54617.75556029657	-53619.97621753008	-997.7793427664941	-53619.97621753008	93.49183389838487	0.5147198420773665	0.032985932742085625	0.32044623954174606	0.05245492998815529	0.009621285024820282	0.032092856402001886	1.4820002462807096	3.677470613995102E-4	0.42504990719634733	3.7915463489672784E-4	2.8393003072254702E-8	0.4408477127648574	-822.6402698265832	236.62367978107918	257.3891225106291	106.06623554478588	302.18100159858983	522.1443548276112	63.924892033006074	42	38	25	3	3	22
1010000	-54630.57169019532	-53622.86996052362	-1007.7017296717012	-53622.86996052362	94.23384278679349	0.5147198420773665	0.026446651531274734	0.345790922048293	0.05245492998815529	0.009621285024820282	0.03203350732349515	1.4820002462807096	3.959567926567676E-4	0.4406517130620461	3.962402787996564E-4	3.518894342262311E-8	0.4619950958821604	-821.0792449663297	265.2478887173223	481.64583381135833	395.36073780350847	151.5691725705553	407.4477350281739	31.472366373060872	53	25	3	28	5	19
1015000	-54607.63438142793	-53596.55402291592	-1011.0803585120102	-53596.55402291592	99.10160109689959	0.5224634982719271	0.03109391490220405	0.345790922048293	0.05245492998815529	0.009621285024820282	0.03203350732349515	1.4421451078996226	3.7906841210279843E-4	0.4088022320682779	3.8043906228549165E-4	2.9232669115155256E-8	0.4446482992217465	-827.125150969422	191.9665196802307	423.3443452044564	135.6945035736927	128.30381852027963	270.16599890607307	36.230921361554124	57	26	16	9	6	19
1020000	-54605.38544650727	-53616.854184677984	-988.531261829285	-53616.854184677984	93.87596025484851	0.5224634982719271	0.03109391490220405	0.3760994477376637	0.05245492998815529	0.012859251640734244	0.03481997224487405	1.5570197085277746	3.780138082419544E-4	0.4361819595102381	3.70989877675435E-4	2.500191980439934E-8	0.4203301632745987	-828.817994481604	297.81099941862004	164.149091534558	92.05913215136042	109.01922280272163	307.7521722370321	31.420700878547557	86	4	9	9	11	14
1025000	-54566.27991453123	-53582.865485976836	-983.4144285543985	-53582.865485976836	93.57516679004772	0.5224634982719271	0.029159571370394665	0.3282735671897743	0.049650629978321884	0.009591295219174853	0.03483416925064322	1.6257176290408062	3.956126269324257E-4	0.38006001581704774	3.9556962952989514E-4	2.542505851395289E-8	0.40136995788352425	-820.7029743779447	256.84350961227506	271.6764491769349	125.48736771620915	72.12903761121285	241.70698649236994	22.153662920766017	86	5	15	5	5	17
1030000	-54583.34743938241	-53598.14859689119	-985.1988424912229	-53598.14859689119	95.47232934179885	0.5224634982719271	0.03553059936181556	0.3282735671897743	0.049650629978321884	0.009591295219174853	0.03483416925064322	1.6453281603779233	3.8722960259626553E-4	0.390809436747143	3.9444248702485366E-4	2.52554843452422E-8	0.40520421014591	-826.003976532398	287.69859331649803	207.41942848068035	57.22111118693243	94.06161186294577	210.20118180419644	42.830706374840105	76	16	1	12	12	16
1035000	-54600.26201214576	-53617.5320995798	-982.7299125659536	-53617.5320995798	97.72254317827758	0.5224634982719271	0.02982962801786698	0.3282735671897743	0.04860894497379157	0.008783353063622667	0.0328525745231572	1.4303987729423289	3.718476989687438E-4	0.3809685551154388	3.791084904915712E-4	2.298885474977419E-8	0.4040673862082773	-824.8607725641536	262.5035870929286	74.87132097955606	126.63182000878933	114.48157479808143	368.68113766863905	32.31253788316519	79	2	2	25	6	19
1040000	-54591.3810454142	-53597.227521430286	-994.1535239839143	-53597.227521430286	102.91141299428347	0.5224634982719271	0.03422952567963135	0.3282735671897743	0.05107079942581717	0.010218102939011165	0.033934154403558646	1.4303987729423289	3.7067617690865956E-4	0.39163388115850445	3.7689857982688E-4	2.6943676761268243E-8	0.4327715317711851	-821.3117148601567	248.5068907137746	398.3808900635742	126.74591503594282	81.75791636004926	226.06139237505684	49.0413562234368	54	23	23	9	4	20
1045000	-54623.80184618258	-53623.17645343676	-1000.6253927458173	-53623.17645343676	96.6692052551087	0.5224634982719271	0.028443409214489804	0.3255059075031963	0.05107079942581717	0.010041953174247699	0.03906380898006489	1.4303987729423289	3.711193408678456E-4	0.4078197836373352	3.7939564299853146E-4	2.7769371525481897E-8	0.42788411180684827	-827.5915196966345	213.02412805229628	261.05096188289025	109.73560743515057	124.88458425920042	80.42326165304796	39.32425636433582	40	41	23	8	15	6
1050000	-54629.0589770254	-53611.63550229705	-1017.4234747283512	-53611.63550229705	97.21922533598884	0.5224634982719271	0.028177317000814786	0.3255059075031963	0.05107079942581717	0.009837912368736417	0.029972382030241558	1.656492757593836	3.7321642871488596E-4	0.40667156951063504	3.914130733596855E-4	3.722910971399651E-8	0.49694936638179404	-827.9843287160639	232.15199585411324	420.10971327846914	352.7675486289554	381.04864303447357	125.16349252232989	63.17208487051567	62	1	5	8	38	19
1055000	-54638.79777456886	-53605.37563793592	-1033.422136632944	-53605.37563793592	98.02532292544265	0.5224634982719271	0.028177317000814786	0.33184580349206094	0.05107079942581717	0.008760251532555401	0.029972382030241558	1.487593282594701	3.6014631770594585E-4	0.4429487437677638	3.7895751954586805E-4	3.445926318577723E-8	0.4843133873137627	-832.6422141427227	310.3020775995078	539.1158718984927	160.88902033943882	125.88665624049719	153.27035651612707	74.81816555152866	70	3	20	5	20	15
1060000	-54644.51244100854	-53613.90910240439	-1030.603338604154	-53613.90910240439	97.85180788502039	0.5224634982719271	0.032499753309579334	0.33184580349206094	0.035396323703470026	0.008760251532555401	0.03677833316703209	1.5834701676135903	3.663220070566577E-4	0.45042903142002033	3.82936159446423E-4	3.4448909300672675E-8	0.4818726714389018	-833.1552826920677	256.70443879846795	387.14111781655276	107.52268262057	233.6077896521154	57.53900144302273	56.45897300067271	69	10	32	4	8	10
1065000	-54646.74847428671	-53618.30626654319	-1028.4422077435124	-53618.30626654319	102.90238953453493	0.5224634982719271	0.03671651620560722	0.33184580349206094	0.035396323703470026	0.008760251532555401	0.036565108720459844	1.5490075735552802	3.706073349445483E-4	0.47773588305493975	3.8191312559017406E-4	3.731604264622256E-8	0.5070311488889915	-833.9281600265182	373.901034269086	316.82094552062	195.0537584090695	370.7335137405653	80.16659506683274	50.5921750823875	45	31	34	2	6	15
1070000	-54606.495165348286	-53608.24258565861	-998.2525796896708	-53608.24258565861	92.4378468535273	0.5190712208044045	0.032452117227318	0.33184580349206094	0.051051536117482914	0.008760251532555401	0.026947425604948304	1.5490075735552802	3.703579805057494E-4	0.43067059823675863	3.798208090348486E-4	2.6485951254123202E-8	0.44560002228064577	-833.3411080917394	290.74804170469946	363.15747514097217	131.02100083793363	112.1508409789396	60.090829731527165	24.615428502631133	63	22	15	16	12	5
1075000	-54618.109178347324	-53604.82866060091	-1013.2805177464094	-53604.82866060091	97.75384026647308	0.5190712208044045	0.03594580783930621	0.33184580349206094	0.051051536117482914	0.008760251532555401	0.029953349542660074	1.5490075735552802	3.714056977572347E-4	0.4706642490904222	3.7784772975644614E-4	3.4346098008542394E-8	0.4935285900144926	-831.9640436094679	281.30996172620127	166.47389966816462	135.61750386903	32.81324294864134	35.87762321583686	48.13498451800773	75	23	18	1	2	14
1080000	-54599.65427269598	-53587.901492552744	-1011.7527801432383	-53587.901492552744	94.31715035626866	0.5190712208044045	0.03594580783930621	0.32135459126975957	0.045429745375891575	0.010863445884898492	0.03328038905400201	1.5490075735552802	3.6819154973542724E-4	0.46287760511524706	3.735242856801502E-4	3.77244192782494E-8	0.5381084857528035	-830.8262261002589	297.18223286262617	83.47646228215982	318.7639523098888	51.99743559585243	11.775563268863545	13.41838619972296	85	23	7	14	2	2
1085000	-54611.66270642085	-53603.97442901929	-1007.6882774015644	-53603.97442901929	96.67300934170551	0.5174483551396541	0.03594580783930621	0.3413948845085532	0.04731047334390402	0.010863445884898492	0.03352470531527512	1.5490075735552802	3.8200316749027936E-4	0.4281103576040562	3.8067921000436083E-4	4.359608064814656E-8	0.5449039973863805	-835.0553752789583	348.66049161312617	181.44353064478597	165.36778467208225	54.33277268294486	59.35216841609972	45.20804395517838	86	20	10	7	1	9
1090000	-54614.61230167695	-53594.98973466713	-1019.6225670098237	-53594.98973466713	96.52649677699075	0.5174483551396541	0.026324271421313872	0.3413948845085532	0.04731047334390402	0.013099258658669411	0.03352470531527512	1.5490075735552802	3.786669255515078E-4	0.47834614695918953	3.772738760673141E-4	4.3136951283053376E-8	0.5373808100265876	-833.7219373387378	325.53222292934544	125.10944633041899	131.8918313915095	37.87728866989608	38.477247143540964	34.844373027685066	80	9	26	1	4	13
1095000	-54621.62586208177	-53599.14324776656	-1022.4826143152084	-53599.14324776656	101.71770086740678	0.5174483551396541	0.03352137902723736	0.32550880256784753	0.04731047334390402	0.013099258658669411	0.03352470531527512	1.5490075735552802	3.494881062815033E-4	0.4435194847476709	3.532562685757355E-4	2.6702059982432542E-8	0.4616942988342557	-840.4448829550088	327.5085203307521	130.12427327032609	113.49965000250259	215.25951985667334	40.25803917483697	86.14663709995186	76	8	30	2	14	3
1100000	-54614.03475204715	-53606.04718268243	-1007.9875693647222	-53606.04718268243	104.36612546810778	0.5174483551396541	0.03352137902723736	0.325364850538179	0.04731047334390402	0.01272635834298113	0.03352470531527512	1.5490075735552802	3.52017455802769E-4	0.4537091462753055	3.612473149910275E-4	2.518749339835212E-8	0.446161080762721	-833.6182065710519	308.04077147532246	355.1074719580524	102.40314995429792	280.16774585221464	331.9315900370106	37.90385291498102	60	29	21	6	2	15
1105000	-54619.73856674654	-53588.31170338304	-1031.426863363501	-53588.31170338304	109.95976002644042	0.5220391328066798	0.03020937756106553	0.34818399539264444	0.048264747756047756	0.01272635834298113	0.03352470531527512	1.2722066998893595	3.5719655458503995E-4	0.4591971633916822	3.655186838561159E-4	3.502023581774302E-8	0.512355557233182	-835.190020137466	288.438723044767	475.6546786410198	329.6967207777473	128.71758382988637	152.22405752435307	54.97032143994337	68	9	6	15	16	19
1110000	-54620.548336446365	-53582.61560388902	-1037.9327325573483	-53582.61560388902	115.0999718251269	0.5220391328066798	0.032492715964208704	0.3277754964302221	0.042537195376652306	0.009205846479008193	0.03381351748485957	1.3007286830512128	3.371152364835226E-4	0.4788336179515333	3.421410499623659E-4	3.113718059695058E-8	0.5110917572957532	-838.6803558357359	265.239070397325	305.96493664703723	326.7909758412517	237.87854428825563	136.75054709935077	64.94871949319699	60	22	1	3	30	17
1115000	-54661.42984397753	-53621.657325023996	-1039.7725189535304	-53621.657325023996	110.71777757036229	0.5220391328066798	0.032492715964208704	0.32169752087616516	0.042537195376652306	0.008617994825447116	0.03381351748485957	1.4231987167234688	3.5962077450512963E-4	0.5012867671970156	3.542537990283201E-4	3.580869999330538E-8	0.5222934980266735	-837.0124328783131	280.6201803108961	460.45949253273096	393.79190999339477	66.1909655022684	50.01174231441954	89.45839194879983	50	1	34	1	5	42
1120000	-54659.47072239568	-53620.54372645956	-1038.9269959361197	-53620.54372645956	115.09715660179342	0.5220391328066798	0.032492715964208704	0.32169752087616516	0.03916646780169927	0.012135343673860773	0.038084430434146326	1.5278815577621725	3.577472854644372E-4	0.49263463811021524	3.558699667967332E-4	3.6669127492672995E-8	0.5231226706057603	-833.4938767883978	258.34261649193263	256.66269326250864	509.9311887120665	327.83596879773995	61.19088771067812	97.50245508422071	52	10	17	7	6	41
1125000	-54657.75546085293	-53606.43759298682	-1051.3178678661166	-53606.43759298682	114.38685826068517	0.5220391328066798	0.03204878194592055	0.3447462843827786	0.055828677988045784	0.012135343673860773	0.036974171556176216	1.3613535341116407	3.5033303842820656E-4	0.4898134284437265	3.4144562661468013E-4	5.286063251872761E-8	0.646852531907389	-838.1113801775095	378.35961272023036	711.1025646775875	294.91975507751795	451.81607699913314	111.15474658950984	48.96960945918606	44	2	14	24	33	16
1130000	-54650.081926506624	-53602.56053067331	-1047.5213958333136	-53602.56053067331	112.88489921164384	0.5220391328066798	0.03204878194592055	0.3447462843827786	0.041798752560538395	0.012135343673860773	0.04053521748937803	1.7992940396996147	3.736745210877822E-4	0.5140179525418352	3.655481523996651E-4	4.500688714059021E-8	0.5517998931333297	-834.6978787975086	255.05515374576487	202.72225033200164	481.3773608722622	315.543926445003	127.51975048167438	66.74760969330983	28	14	10	32	29	20
1135000	-54649.49973438942	-53603.093288289674	-1046.4064460997486	-53603.093288289674	116.47189400675268	0.5220391328066798	0.030242171947904368	0.32757910492413694	0.04425607534757857	0.012135343673860773	0.038102792286625185	1.6632650962563207	3.7373059538657426E-4	0.5230457781351872	3.661171093380384E-4	4.114930243433228E-8	0.5264382177127127	-830.4901976559435	238.2783986406151	229.85951110366636	282.30797954178166	302.1378709201726	148.05278948631567	56.32151265875254	15	26	26	13	33	20
1140000	-54626.72523504069	-53576.573604979334	-1050.151630061359	-53576.573604979334	107.74795686425652	0.5220391328066798	0.0297710708050552	0.345644544884255	0.05800582910479386	0.012135343673860773	0.038102792286625185	1.5645160538858571	3.7238275231142766E-4	0.5005121067185573	3.751113283382632E-4	5.7434126274045814E-8	0.5992260605635714	-831.062621483082	198.6102890220397	336.53322791297256	290.1279722220703	164.49031451568578	110.34631401529745	97.2324643898013	47	2	36	2	35	11
1145000	-54645.2762605232	-53613.758815991794	-1031.517444531406	-53613.758815991794	111.29720701424218	0.5216306335382728	0.0297710708050552	0.3291588360631248	0.05800582910479386	0.012135343673860773	0.03473932952114165	1.473572769628613	3.7480703853467307E-4	0.46655188313796914	3.7527636820130827E-4	4.499946833789286E-8	0.5487521116249084	-828.869870792804	162.01823440481013	238.49550247088905	261.19672353569507	515.3678496885527	118.042704971249	39.52287990131858	13	4	64	2	32	18
1150000	-54636.2089543168	-53602.11425865802	-1034.0946956587795	-53602.11425865802	116.0900777460077	0.5216306335382728	0.0297710708050552	0.3291588360631248	0.05075927609873184	0.014223420221771877	0.03382608385302495	1.5949103332599337	3.685697803106512E-4	0.5107572558076152	3.633273615345428E-4	4.3011750400362293E-8	0.5661714494737528	-836.6789921870236	189.89924920749942	203.17759722940775	299.6745480166608	596.0898063132431	150.81285777380657	65.89654402918363	4	3	73	2	31	20
1155000	-54633.69035068648	-53587.96456791563	-1045.725782770842	-53587.96456791563	112.85637292838784	0.5216306335382728	0.0297710708050552	0.3291588360631248	0.0509140015973202	0.010551338992257681	0.03382608385302495	1.6983242560689915	3.837930065656669E-4	0.4829825277048226	3.8090179790311256E-4	4.564220568583214E-8	0.5401491175509657	-831.3768139406853	197.28610064780733	331.60905472551747	337.520923562081	51.05848713192671	128.4205782460871	49.38340168601539	19	15	52	2	25	20
1160000	-54638.97294049593	-53603.13950956922	-1035.8334309267073	-53603.13950956922	101.34039809346223	0.5216306335382728	0.02941187238229133	0.3291588360631248	0.0509140015973202	0.010551338992257681	0.03379549904359269	1.4336653599862665	3.6626487221883E-4	0.5051407223611903	3.6296883562320325E-4	3.824231085989673E-8	0.5194860623079394	-834.91443685903	183.78548539229743	611.542961987179	386.43826302664746	286.80852235753576	157.3271247207874	65.80386677901211	41	6	34	10	23	19
1165000	-54647.413600219625	-53603.19271309678	-1044.2208871228408	-53603.19271309678	107.4190466483023	0.5216306335382728	0.02941187238229133	0.3291588360631248	0.0509140015973202	0.010551338992257681	0.03379549904359269	1.6678198914845224	3.60876890729335E-4	0.516525279048479	3.5219761921916656E-4	3.554401015317042E-8	0.5016811722140094	-838.391301799856	283.9690123978616	476.9891213183979	219.25254838946827	470.54769272676685	239.1251919015285	57.229912283272746	33	10	23	18	28	21
1170000	-54621.31406806465	-53596.35866638508	-1024.9554016795644	-53596.35866638508	100.20008878661992	0.5325702520243036	0.02941187238229133	0.3291588360631248	0.04362220847787855	0.010551338992257681	0.03379549904359269	1.460776264620594	3.58431454767725E-4	0.490379557835817	3.5029181282255684E-4	3.148607444970946E-8	0.49036059128119613	-834.9095363259926	245.0258910241193	432.2719822127256	249.247355952349	398.62801301752546	158.6577571013094	57.82440866628946	34	16	3	28	36	16
1175000	-54642.481806753996	-53595.54305213888	-1046.938754615119	-53595.54305213888	105.96145285196393	0.5325702520243036	0.02941187238229133	0.3291588360631248	0.04235273809122429	0.010551338992257681	0.038896906341483795	1.8708633257767509	3.6724936310336237E-4	0.5273744549863404	3.523686707703219E-4	3.917279450953037E-8	0.5264630555189865	-837.7966226676161	216.21542305919257	174.00450954828267	393.26734776066843	300.52727651397254	214.0112431589431	53.426722222588815	33	2	5	41	36	16
1180000	-54634.7592531873	-53577.45965065552	-1057.2996025317811	-53577.45965065552	105.16358021640194	0.5325702520243036	0.02941187238229133	0.3291588360631248	0.04235273809122429	0.010551338992257681	0.038896906341483795	1.7196915986515469	3.7107543237976286E-4	0.5274918037447172	3.5741510822856097E-4	5.7154657277455745E-8	0.6135843875565199	-835.3720627798157	156.89647827787002	185.11519134905603	205.69373149854064	269.1908681552614	141.77703163753745	52.135149118159944	10	18	10	42	37	16
1185000	-54608.17183949215	-53564.869928152606	-1043.3019113395444	-53564.869928152606	108.30458780613988	0.5338117070354299	0.02941187238229133	0.3243363349406025	0.04235273809122429	0.010551338992257681	0.0281116879913871	1.7196915986515469	3.6972917249239023E-4	0.5303954544284026	3.513788200145204E-4	4.474298123839909E-8	0.5771273818726255	-841.2488617987958	243.07095443452977	245.22729421634006	467.4522232781679	355.995140273253	148.2909957399312	68.06644056921331	4	41	5	40	28	15
1190000	-54625.032195559426	-53585.58072902793	-1039.4514665314894	-53585.58072902793	112.18827725081515	0.5297853270897122	0.02941187238229133	0.3175351401689277	0.04235273809122429	0.010551338992257681	0.0281116879913871	1.6926528255320015	3.5587409539874636E-4	0.5185042394893908	3.395291394033034E-4	4.6172096875798354E-8	0.6091206978437737	-841.904979683959	99.89371620902897	296.1480842276298	235.9591379850825	299.4720464488437	174.0371051399201	71.87100230291256	1	6	17	63	29	17
1195000	-54624.3073867455	-53586.9332057974	-1037.374180948097	-53586.9332057974	109.57889407904145	0.5297853270897122	0.02941187238229133	0.3478738710212453	0.052438633954088175	0.012120175202813945	0.032870396344214535	1.6926528255320015	3.7558936838427297E-4	0.5152231260626428	3.618556234260536E-4	3.992912662918845E-8	0.5302819636890316	-845.4866414038879	107.98562720172232	250.5829380083157	272.1563961840139	297.76512956885585	208.10491586824165	69.58321789979563	1	22	8	62	19	21
1200000	-54639.585036330944	-53595.89697486742	-1043.6880614635202	-53595.89697486742	115.6169006224796	0.5297853270897122	0.03746439534633612	0.3478738710212453	0.052438633954088175	0.012120175202813945	0.032870396344214535	1.6926528255320015	3.58376658964726E-4	0.49264615263897465	3.452370559231784E-4	3.6310684920833034E-8	0.5270949411990226	-844.5275949847804	75.6206156894366	210.57090783478964	214.7992824138188	301.5134203426666	173.01116696131317	59.259554492777546	4	17	16	48	30	18
1205000	-54628.494952539055	-53586.43641270032	-1042.0585398387348	-53586.43641270032	117.89645109900893	0.5297853270897122	0.02715693338605721	0.3478738710212453	0.052438633954088175	0.012120175202813945	0.032870396344214535	1.6062422724833323	3.6261216477055674E-4	0.4658139124802725	3.507404354823758E-4	3.322157967482477E-8	0.5023783395906406	-848.9701919151566	559.2040005502232	304.39659849130146	296.57891803712783	367.66646042904046	111.07261630490386	92.61341888116667	4	27	30	29	36	7
1210000	-54636.289585028186	-53604.01482530621	-1032.2747597219784	-53604.01482530621	113.47374398920833	0.5297853270897122	0.02715693338605721	0.35283690264138984	0.052438633954088175	0.012120175202813945	0.032202538304946016	1.758272033510323	3.7406158003170715E-4	0.4834523746892372	3.602280405865803E-4	4.340646174836038E-8	0.554787313951812	-841.7191335653291	89.8560241999222	203.64283960867084	331.9119351220866	83.44274088504226	167.3786773351985	41.492942978033035	1	51	28	8	24	21
1215000	-54641.410865597994	-53604.96601453809	-1036.4448510599047	-53604.96601453809	107.86371012979129	0.5266948921409443	0.02715693338605721	0.35283690264138984	0.049551148379987246	0.011738313725162505	0.032202538304946016	1.758272033510323	3.7082304889947567E-4	0.48613435418209544	3.6866080287184495E-4	5.3243012539882594E-8	0.5970264157460984	-836.2592857445705	140.67196137222663	284.4098124956465	341.6435460070288	288.80737716707387	135.25442984901784	38.75847107399677	2	38	29	16	32	16
1220000	-54665.1977389063	-53616.47376323749	-1048.7239756688157	-53616.47376323749	112.74701297297864	0.5266948921409443	0.03491422789213475	0.36063769466407164	0.049551148379987246	0.011738313725162505	0.03904290725957946	1.5265428124216125	3.5750880641779217E-4	0.5494360903361507	3.4749136534470594E-4	5.1645070206414716E-8	0.6306841783547068	-838.1790826602947	360.77043614385286	117.58827468349914	373.8445452294374	356.6147621083408	105.7979924429406	35.842198508853414	21	5	38	18	37	14
1225000	-54655.43891016851	-53606.48014543501	-1048.9587647334995	-53606.48014543501	110.94366566266996	0.5266948921409443	0.03491422789213475	0.3523626048595703	0.049551148379987246	0.012904567667306377	0.03799856939128981	1.611869320319117	3.698809995484068E-4	0.5349855303886738	3.51646039822389E-4	4.686003490651885E-8	0.577295875726402	-841.0778052592342	194.03936631438108	141.7270486120712	406.41260958364506	288.63265605298693	152.66964693290222	29.698916512994263	12	15	26	40	24	16
1230000	-54666.80127393025	-53615.19494016065	-1051.6063337696012	-53615.19494016065	113.88942531271972	0.5266948921409443	0.03491422789213475	0.3523626048595703	0.049551148379987246	0.01260244918142119	0.037173719796332015	1.6489147007457263	3.7678256255519284E-4	0.524209741471445	3.5965397582360604E-4	5.851680827757141E-8	0.6493525195104312	-849.9804168690828	898.2264410254623	255.2357032464664	302.5144201069761	146.1648851603573	171.29184250122464	27.07927230786115	1	29	64	6	12	21
1235000	-54652.771102621235	-53605.98190594536	-1046.7891966758764	-53605.98190594536	112.32728230869071	0.5266948921409443	0.03491422789213475	0.34096860835517384	0.04482995064183564	0.011378899188048647	0.037173719796332015	1.6489147007457263	3.8699979890721036E-4	0.5442005192941742	3.644637045576212E-4	4.188787765362795E-8	0.5302517077274059	-844.1825752216179	561.7546453272134	167.0083133820929	266.27562942179236	236.91337802233633	45.766300654764024	39.246600128016645	5	17	67	25	9	10
1240000	-54620.15469979196	-53574.28076061107	-1045.8739391808856	-53574.28076061107	112.5892856032938	0.5379610945163928	0.03491422789213475	0.34096860835517384	0.047931280940118365	0.011378899188048647	0.03205080468087155	1.6489147007457263	3.807400942496575E-4	0.537540204339731	3.5993825833946275E-4	5.163082966680916E-8	0.5939072577319078	-838.071173476306	164.24706606315883	212.27840908407856	297.8103444091857	191.3785562428957	65.53767434962629	18.9734961808746	2	29	51	38	10	3
1245000	-54650.62508628081	-53594.345997009	-1056.2790892718124	-53594.345997009	109.94030085354495	0.5379610945163928	0.03491422789213475	0.34096860835517384	0.04693830677883188	0.011378899188048647	0.03205080468087155	1.626411759310575	3.7117000017913236E-4	0.5560081971040265	3.5867690702751683E-4	4.809844135847767E-8	0.5932947428881729	-838.4023545800384	661.718691232509	258.2214664896587	295.13960121185124	131.63658796441888	86.52616662841646	42.10488023208376	8	9	64	34	15	3
1250000	-54661.002750249136	-53604.52959421612	-1056.4731560330163	-53604.52959421612	108.40859422718356	0.5379610945163928	0.03491422789213475	0.3606686236607029	0.04693830677883188	0.01087121468379104	0.03205080468087155	1.6121602169797884	3.624428197001773E-4	0.5907782694320536	3.5213251121191656E-4	4.5269308312997175E-8	0.5910173013742338	-836.8336734443609	222.67030661892528	200.8806471291963	412.4248933923459	140.00597745574342	59.746644409819226	42.78019460124767	22	14	48	34	2	13
1255000	-54653.09962057165	-53608.23400878548	-1044.8656117861678	-53608.23400878548	113.103328529476	0.5379610945163928	0.034612941038136634	0.3606686236607029	0.04693830677883188	0.014067324615633673	0.03529862624857777	1.6121602169797884	3.667421525006823E-4	0.5631067749494308	3.542551434961937E-4	4.065190738252271E-8	0.5520824025513051	-837.5327000460604	164.79326925340055	93.955646840267	294.71733212227434	188.76577805786025	98.70547456543507	56.41264744770374	13	10	54	36	3	17
1260000	-54650.75438071259	-53609.78608792989	-1040.968292782698	-53609.78608792989	124.49797348364427	0.5256915550901264	0.034612941038136634	0.3606686236607029	0.04693830677883188	0.014067324615633673	0.03529862624857777	1.5914583479013265	3.562775809960442E-4	0.49692261632503587	3.545335054330029E-4	4.418748436821729E-8	0.5630714623985258	-827.7070752707168	232.8411004853217	195.36547427987645	259.07282886965555	144.70210806922614	264.27277011212703	46.851852478746466	8	1	70	28	4	22
1265000	-54685.30013674403	-53614.21726753357	-1071.08286921046	-53614.21726753357	131.5613898795377	0.5218305491219417	0.034612941038136634	0.3606686236607029	0.04765595845076303	0.011602998731020879	0.03529862624857777	1.42432204361057	3.702946174963476E-4	0.5836950098477709	3.6080559294538253E-4	5.438208980406309E-8	0.6047616767948428	-828.916841226766	610.7112061239992	250.8937984631671	395.97633508067315	102.67821754866019	199.75976885085484	45.77559443830906	5	31	52	13	13	19
1270000	-54680.92569354417	-53626.462757541514	-1054.4629360026581	-53626.462757541514	126.94038206811133	0.5218305491219417	0.034612941038136634	0.3606686236607029	0.04765595845076303	0.013788716866329027	0.03529862624857777	1.4298399765073615	3.844346986174629E-4	0.5680973399581176	3.692131560355499E-4	5.7790560872285616E-8	0.6075517634349874	-830.2704199716482	221.06423444844114	174.0062362246495	225.12651136934718	171.59788249239338	225.78502577394514	40.85716478379488	18	6	58	21	11	19
1275000	-54646.84614523457	-53599.95501290682	-1046.8911323277493	-53599.95501290682	127.32418102890941	0.5218305491219417	0.036400096432156796	0.3606686236607029	0.04765595845076303	0.013788716866329027	0.03529862624857777	1.4619922193258161	3.6573656893174484E-4	0.5315552649047909	3.5117827039455696E-4	4.591453369249984E-8	0.5640697117914134	-829.3066293375814	242.24579049821415	210.67259112717952	350.294274269919	96.28286148377028	153.97565287064583	50.09165870037831	9	25	49	17	13	20
1280000	-54648.82305499875	-53607.79847075936	-1041.0245842393945	-53607.79847075936	117.46009536660223	0.5218305491219417	0.033552786977845195	0.3606686236607029	0.04527095082028387	0.012700619919119305	0.03347071566064675	1.4619922193258161	3.840115140135328E-4	0.4739198143226441	3.7273962790785963E-4	4.786834339851527E-8	0.5493083709621651	-828.6159203056726	201.77553621707	176.70871578002857	405.66699211348356	156.0944818153432	95.09564043658486	51.41669984345672	11	25	47	10	28	12
1285000	-54614.07018260345	-53596.06532126595	-1018.0048613374937	-53596.06532126595	122.49761013541901	0.5218305491219417	0.03148747400257642	0.3606686236607029	0.04581833204077211	0.012700619919119305	0.03782755392988372	1.4619922193258161	3.781996263440698E-4	0.5022824659101541	3.575035565559637E-4	3.7384693775764315E-8	0.5268637975255952	-832.6352327250244	241.1832833281704	194.46871184737466	380.4755330914762	355.120333478098	150.667525235013	46.011855808554735	18	12	59	4	20	20
1290000	-54621.058798421735	-53605.834085808274	-1015.2247126134635	-53605.834085808274	116.47207047411035	0.5218305491219417	0.03148747400257642	0.3606686236607029	0.046021102642282104	0.012278370043074896	0.03782755392988372	1.4619922193258161	3.717644101166848E-4	0.45932089541325416	3.510736658224234E-4	3.8006231391582935E-8	0.5381755894609981	-833.0264196742887	270.8662853888687	141.46914401532973	448.45984411956755	118.28187679300689	155.11229600878724	38.60988753616911	13	24	52	5	23	16
1295000	-54625.65318462676	-53605.04791202608	-1020.6052726006795	-53605.04791202608	113.88010653662894	0.5218305491219417	0.029289523862370655	0.33200041589177826	0.046021102642282104	0.012278370043074896	0.029077723698326455	1.4619922193258161	3.7604605834602034E-4	0.4928371784509061	3.531069076039909E-4	3.724332493008898E-8	0.5247905786117362	-835.9523173427181	322.96523168787644	277.0913004751833	259.3595177414194	288.9239013845434	124.32982478778379	37.65529714662896	8	11	28	38	31	17
1300000	-54619.89002079866	-53627.697060330815	-992.1929604678465	-53627.697060330815	119.17750696226084	0.5218305491219417	0.030967276339311556	0.330516351719306	0.046021102642282104	0.009818607786163263	0.029077723698326455	1.4315698994331107	3.704988529854026E-4	0.449434335142417	3.4396510231083917E-4	2.5166844195921404E-8	0.44918868090101716	-838.2774739603703	150.79046774002097	242.88821585372347	245.0167035071447	201.24311432479834	162.37988893165644	33.62327107966243	3	49	26	1	36	18
1305000	-54648.20201933147	-53624.70625763847	-1023.4957616929936	-53624.70625763847	115.47659701342992	0.5218305491219417	0.03203213709386589	0.330516351719306	0.045099900980131565	0.009586864591117843	0.03732120547436687	1.5476369799804006	3.873845812803826E-4	0.5048506039090861	3.590724609140702E-4	4.088054606189177E-8	0.5323831727259573	-835.909942508947	582.381417506336	262.77828175258577	436.72959441832927	193.43804171954343	126.55449387205897	54.22949614710145	2	45	29	14	27	16
1310000	-54622.91104724763	-53609.0125247105	-1013.8985225371276	-53609.0125247105	117.98601491745585	0.5218305491219417	0.03203213709386589	0.330516351719306	0.04638656334389715	0.014512428429376103	0.03732120547436687	1.441095848580464	3.8656319476296225E-4	0.4564799526116762	3.6203619703744445E-4	3.96244144512971E-8	0.52013036885316	-830.2895575695995	154.11832543377332	290.5908967816663	468.30013765457784	454.7581472895152	136.7054306138987	45.55046399460245	3	54	4	19	35	18
1315000	-54605.79604714099	-53593.71665914664	-1012.0793879943492	-53593.71665914664	122.40784330421697	0.5182631999418362	0.03203213709386589	0.330516351719306	0.041908921389049586	0.011480662595649761	0.03732120547436687	1.441095848580464	3.842025993507678E-4	0.5271542606227457	3.5397141973383966E-4	3.290691048090156E-8	0.47986599080513886	-829.2386773443578	279.58710822100943	371.64322548051615	319.6314712667426	718.5282256156394	140.25642262200677	57.473484258727055	51	8	8	9	39	18
1320000	-54611.70866245614	-53618.126607319944	-993.5820551361988	-53618.126607319944	109.3738210579754	0.5182631999418362	0.03203213709386589	0.330516351719306	0.041908921389049586	0.010164385855430039	0.03205709778881674	1.5050758296829383	3.63246687962642E-4	0.4500833663643007	3.428274096925344E-4	2.548315094611426E-8	0.45575984556821575	-833.8592988727833	320.7067938823067	614.2607823235323	906.908005398841	248.04861910977155	156.73589475877367	52.361998631018345	57	8	10	18	26	14
1325000	-54627.63226819998	-53617.134594436204	-1010.4976737637741	-53617.134594436204	118.14835972307205	0.5128862982861909	0.03203213709386589	0.3379303055541211	0.041908921389049586	0.010164385855430039	0.03286483981524644	1.5050758296829383	3.62650739321499E-4	0.4299585971345113	3.420374997695406E-4	2.965794004472871E-8	0.47905869831999504	-832.0515085470164	264.8742320530654	326.81106488765715	525.7566569293809	199.10938647229648	114.64554668292847	51.92027183394982	59	7	11	8	29	19
1330000	-54594.39448226313	-53603.752671721435	-990.6418105416997	-53603.752671721435	113.33571613161175	0.5128862982861909	0.02639936696684446	0.3034883080241826	0.041908921389049586	0.010164385855430039	0.03286483981524644	1.5050758296829383	3.705235033746757E-4	0.470550479696381	3.4767797466434556E-4	2.968347272981787E-8	0.49261286977688695	-824.4160242434933	240.08142920781165	850.4638092018728	183.6350922067905	135.84339303523524	156.12454839440613	39.39301602246532	68	2	20	9	17	17
1335000	-54636.45710634663	-53610.21906479771	-1026.2380415489154	-53610.21906479771	113.78553090297981	0.5159411147797774	0.02854894968589434	0.3034883080241826	0.041908921389049586	0.010164385855430039	0.03286483981524644	1.425554857336467	3.765641697048487E-4	0.5515533863151978	3.570883516620651E-4	5.30444629626149E-8	0.621673679252633	-824.6151129141073	231.45088212446169	629.1869155941843	233.6913074077401	171.74972376935582	95.15164170989513	34.51945532957926	61	9	20	24	2	17
1340000	-54622.56112252143	-53618.7888943764	-1003.7722281450323	-53618.7888943764	115.17729405246686	0.48609237460153903	0.02810223152430839	0.3034883080241826	0.041908921389049586	0.010585566436782008	0.03521514226867312	1.425554857336467	3.939195108855778E-4	0.4961414557852662	3.7010491801459973E-4	4.1902322173690475E-8	0.5345428874022494	-826.6600150401382	238.7836144724999	401.97505123679133	532.68740683449	166.12938962229254	154.21593965762924	43.66260965389628	58	4	13	18	21	19
1345000	-54609.27146179355	-53585.34732907153	-1023.92413272202	-53585.34732907153	116.90244067679036	0.5122161794008221	0.030101171899440834	0.3034883080241826	0.04867625731835707	0.010585566436782008	0.03272603557796013	1.4285725562055749	3.8407470322917073E-4	0.5690460415503129	3.6172828951506726E-4	4.460570388328706E-8	0.5616503551093947	-819.6690473905138	219.86520710152124	970.3808427623068	259.6755325805713	137.48345387623885	143.8637047750727	36.27766451516449	66	6	5	12	28	16
1350000	-54625.389860455	-53592.45584072144	-1032.9340197335573	-53592.45584072144	102.58848348314577	0.5122161794008221	0.02500227949361481	0.3180802392887972	0.048744070346183825	0.010585566436782008	0.03272603557796013	1.4285725562055749	4.156086285370095E-4	0.529424535299057	4.003559189787471E-4	5.587377943598737E-8	0.5516085125832906	-817.492131875426	259.49003106202537	490.67703728884806	123.15452581604313	181.92072410959167	69.30011294283351	38.63180033686256	69	17	16	13	1	17
1355000	-54616.72773508629	-53600.46736997403	-1016.2603651122648	-53600.46736997403	104.76217841580225	0.5247737991275034	0.033527497261935206	0.3180802392887972	0.04254692981890622	0.00968383582820041	0.03656275737610555	1.489446523749083	4.03620056949737E-4	0.5156663513994408	3.946014151242482E-4	4.917972501565951E-8	0.5489157562710324	-820.4835509331072	205.48848655029775	314.21778751175555	108.6578956403631	164.0461460051657	124.21410099515784	30.54157440480441	56	27	25	8	5	12
1360000	-54595.28833990774	-53588.22492440108	-1007.0634155066613	-53588.22492440108	110.83274578383403	0.513968814116793	0.03318558096452911	0.3180802392887972	0.04254692981890622	0.011491837876179458	0.03242729058240895	1.3126848722050068	4.000132508834341E-4	0.5009024783523524	3.8358004728818255E-4	5.080394512265533E-8	0.5710138355578006	-816.500002465833	223.79293743471723	354.92639305871955	145.50592762024843	93.41743384201276	42.1381691879304	18.93767031140359	67	29	19	2	11	5
1365000	-54625.70432330182	-53610.95186537641	-1014.752457925406	-53610.95186537641	118.21241011914829	0.5067474783593025	0.028035489085756066	0.3180802392887972	0.04254692981890622	0.01027632782811202	0.03242729058240895	1.3126848722050068	4.069683895071171E-4	0.520013668018877	3.8142088775391676E-4	5.460158471490217E-8	0.5750561639676689	-816.267438500991	264.18663496088544	498.34493509217754	85.92294114214172	160.08910017453837	74.72990892134534	29.940588180457162	79	6	21	8	6	13
1370000	-54632.19038873494	-53617.24546398768	-1014.9449247472617	-53617.24546398768	115.30446093929896	0.5182714397971592	0.028035489085756066	0.3180802392887972	0.04254692981890622	0.011038525333076836	0.03242729058240895	1.3126848722050068	3.8834299699488055E-4	0.4997282945844044	3.7082339823535354E-4	4.4932827168030357E-8	0.5532910597603707	-819.8493376464363	213.54549208786472	396.8123867456261	88.7685982395201	218.6147600642539	126.95097610360415	57.71204374008717	65	25	17	7	2	17
1375000	-54649.133624604365	-53617.45945426771	-1031.6741703366533	-53617.45945426771	116.88033398547874	0.522501755194502	0.028035489085756066	0.31808221613309884	0.051896468850295814	0.011535173292477602	0.03242729058240895	1.5172132576568598	3.9732832270974273E-4	0.5609645310897261	3.743168148656067E-4	6.743406762402978E-8	0.6451942335540995	-821.4275927359341	236.60565970721987	291.45140221371855	564.5966983430961	98.29029126872554	98.15345024399787	48.072892163930305	57	19	12	13	16	16
1380000	-54631.56032328817	-53618.59585223202	-1012.9644710561469	-53618.59585223202	115.13716024999994	0.5177540078630013	0.028035489085756066	0.3379847939401573	0.051896468850295814	0.011535173292477602	0.02924016854900196	1.5172132576568598	4.20773854546012E-4	0.5369605230143841	3.9085211198136024E-4	5.675676004782826E-8	0.5802215192507956	-821.1711693545465	266.5208672513495	513.0225246748269	307.2738020648109	85.102814000786	189.8937311730496	45.945035015548164	46	26	14	21	8	18
1385000	-54625.423796819116	-53607.4428398253	-1017.9809569938118	-53607.4428398253	113.30580575828662	0.5177540078630013	0.027186892667021748	0.3379847939401573	0.04759270383353886	0.011535173292477602	0.03686069444063181	1.5618455045613362	4.056405766320859E-4	0.4893795448518204	3.7639817726548003E-4	4.493332476243876E-8	0.529669548577396	-826.5148439480006	420.08389906239563	184.29555368786365	295.2095565586579	92.64718135871722	128.3655139697933	72.41244677691215	14	53	21	12	16	17
1390000	-54630.38267912884	-53627.4214373398	-1002.9612417890412	-53627.4214373398	104.38333593045034	0.5177540078630013	0.027186892667021748	0.3379847939401573	0.044444079092406615	0.011798204006906784	0.03235290849179476	1.7482397262735763	4.1448417739559676E-4	0.5043032751037508	3.87974206978251E-4	4.4604140619594064E-8	0.5322017975617251	-823.6891000265236	196.03893570387893	249.21820880293444	257.783961753135	93.64427277441183	98.38869458369427	26.714059096941035	36	10	42	21	12	12
1395000	-54651.93735897483	-53619.441499074004	-1032.4958599008269	-53619.441499074004	100.4856748179463	0.5177540078630013	0.0321056770566604	0.3379847939401573	0.049659874837383954	0.01452386950397703	0.03468190490277826	1.7482397262735763	4.1269949760547683E-4	0.5168820011298827	3.949353010572217E-4	4.8028296459276994E-8	0.5247598824900654	-826.3963579866833	265.4443288606487	203.5324239489338	419.65611072269667	103.29997501855146	61.843952192038394	45.125346158907114	21	30	39	27	3	13
1400000	-54618.957670038435	-53615.430856183935	-1003.526813854498	-53615.430856183935	98.7124262455383	0.5177540078630013	0.0321056770566604	0.3459094791956675	0.04632346863693585	0.011384259488843569	0.034698178246243286	1.5814640419145585	3.7769190781490695E-4	0.4630997341482889	3.6606728374155383E-4	3.2408923456756066E-8	0.47016200432442623	-817.5353232100863	339.1393327595178	141.92326374716643	186.06917360204665	524.7993651475716	110.0777055650331	27.09717290758751	7	20	38	22	33	13
1405000	-54636.96761959588	-53608.946524311665	-1028.021095284216	-53608.946524311665	98.90711328793978	0.5177540078630013	0.0321056770566604	0.3450635404156415	0.046437624818962436	0.01127435931643277	0.034698178246243286	1.4500509675897106	3.8582038637439856E-4	0.49093647606857943	3.7398269171692E-4	4.672124401740511E-8	0.5501565384365409	-818.4881291654684	219.53526224111968	203.2055164480537	207.08079895041263	343.76668129442476	195.7581020170699	67.64031478222505	6	22	37	18	30	20
1410000	-54621.65672451737	-53624.110528847785	-997.5461956695848	-53624.110528847785	99.24674477545778	0.5177540078630013	0.031207765655569104	0.3450635404156415	0.046437624818962436	0.01127435931643277	0.034223671005485186	1.56441765344522	3.898727573928863E-4	0.4495643909268313	3.785498845085844E-4	3.739486400048518E-8	0.49041657192661087	-816.3683192624542	189.72762709305468	301.26799489849043	308.24366156543766	368.1732965890391	98.08471061338777	58.16340878629029	27	6	24	27	33	16
1415000	-54623.30304428447	-53618.614684728636	-1004.6883595558294	-53618.614684728636	98.2752530170266	0.5177540078630013	0.031207765655569104	0.3475996382767146	0.04997328272193282	0.013746323216649061	0.03431316531654303	1.453347626340226	4.151536830390718E-4	0.48405804350126386	4.068556074990821E-4	4.917598603661803E-8	0.5266018327153396	-809.6320776535894	185.97808111802703	208.04192515038244	208.8087739534796	486.3547916255219	152.72214328566824	45.42942742584712	43	9	18	10	37	16
1420000	-54607.78214307958	-53601.99834397011	-1005.7837991094698	-53601.99834397011	97.85733048954476	0.5200001707452246	0.031207765655569104	0.3475996382767146	0.04997328272193282	0.014108819024344422	0.03431316531654303	1.541165746009809	4.141635962628322E-4	0.5390227791592483	3.966403052719906E-4	5.0230715856557337E-8	0.5580184710665024	-812.8926571431898	196.74563049280252	339.10345832938873	138.79410652019476	66.97085080724031	53.29851924836717	25.970468975176274	70	8	39	4	7	5
1425000	-54615.8407160322	-53588.78754542467	-1027.0531706075321	-53588.78754542467	101.66158260862798	0.5200001707452246	0.030053466872538487	0.33403269198163354	0.04997328272193282	0.009819930711196403	0.03431316531654303	1.541165746009809	4.1070814933238427E-4	0.5419881985651054	3.9236792467053986E-4	5.9524375404465625E-8	0.5872682833146026	-814.7305088320127	211.8541232356452	377.2194327780122	138.1175995716536	38.89243500231034	82.60439938901115	43.44136257799409	67	15	36	6	1	8
1430000	-54628.70315809781	-53599.020084304895	-1029.6830737929101	-53599.020084304895	100.21618848521554	0.5200001707452246	0.030053466872538487	0.33403269198163354	0.044796366460804975	0.011418783746128069	0.03431316531654303	1.541165746009809	4.2432993540382957E-4	0.5661031977717191	3.9763579139535303E-4	5.019020205698292E-8	0.5336796021877516	-814.3260596595752	232.93234366571536	823.811374433898	157.8357373467862	121.7615966195236	70.42480351477221	10.30230730467395	71	1	28	15	12	6
1435000	-54621.25443343004	-53604.42568305999	-1016.8287503700511	-53604.42568305999	98.88638886675933	0.5200001707452246	0.030053466872538487	0.33909347331765916	0.044796366460804975	0.011418783746128069	0.03431316531654303	1.6442958413491195	4.1209254970790346E-4	0.49560610909545855	3.83797302442103E-4	4.7168295020986354E-8	0.5580359440847557	-826.0979741618623	234.42083278994892	116.70236213470754	130.23489235053214	123.88468115708686	92.87727256399505	21.14171910972239	77	1	35	4	10	6
1440000	-54619.273852658596	-53603.69072210303	-1015.5831305555716	-53603.69072210303	93.49994707925153	0.5128440910163791	0.030191990682736865	0.33909347331765916	0.04538400147233543	0.011418783746128069	0.03431316531654303	1.6442958413491195	4.1288774749540175E-4	0.527063668124732	3.8485928865199617E-4	5.780363556977962E-8	0.598655004946538	-826.4362552188234	243.5363510747143	328.4923461973389	130.67985784182684	51.81737652109692	22.01193009586558	13.260821187629192	91	5	17	13	6	1
1445000	-54619.23035397349	-53601.38095092116	-1017.8494030523368	-53601.38095092116	97.41347225572504	0.5128440910163791	0.030191990682736865	0.33909347331765916	0.04538400147233543	0.010721480063997996	0.03431316531654303	1.6442958413491195	4.312693369037954E-4	0.5211131039348302	3.978603346680937E-4	5.996248712721633E-8	0.5926439823440357	-826.1831541995324	274.1811083125493	128.91997897967647	132.00290368935035	183.58125784773583	51.136509534662856	38.60435680501107	84	1	26	2	2	18
1450000	-54635.42609981367	-53588.51310846482	-1046.9129913488534	-53588.51310846482	89.88843967495538	0.5128440910163791	0.028642230596147435	0.33909347331765916	0.04181976161452068	0.010721480063997996	0.03447233920602618	1.6442958413491195	4.3955192570813026E-4	0.5847184073132194	3.961077880800585E-4	9.260389116362284E-8	0.6984488615350866	-826.8705242290488	262.36557098809703	511.622468268287	127.15389830408564	166.13952500286058	27.8914243548122	42.70617696959338	86	2	10	19	6	10
1455000	-54636.61473228393	-53605.7521213347	-1030.86261094923	-53605.7521213347	106.09527272730247	0.5142566374295877	0.036243807773744946	0.33909347331765916	0.04181976161452068	0.010721480063997996	0.03447233920602618	1.6442958413491195	4.273064287330799E-4	0.5475482818246664	3.820459651603067E-4	6.521054791013567E-8	0.6244459975717265	-833.0712111170548	290.3906061217135	316.91376006912117	109.97746126259827	45.570783135207975	43.58564687326131	17.96537128759884	83	8	28	8	1	5
1460000	-54624.87463738454	-53586.032484442294	-1038.8421529422465	-53586.032484442294	108.38003533193357	0.5142566374295877	0.036243807773744946	0.3271409404657155	0.04181976161452068	0.010721480063997996	0.03447233920602618	1.4742700540348668	4.1334134438843364E-4	0.5521316807025627	3.7110455232087765E-4	5.948747560966511E-8	0.6171267725975987	-831.1029146466012	260.2589144398361	424.0936059829641	157.83671079726437	43.355280362399256	48.05872975771195	93.7946186053686	55	20	40	11	4	3
1465000	-54622.809160501594	-53592.11841387875	-1030.6907466228463	-53592.11841387875	105.01833942414622	0.5142566374295877	0.028537560557144383	0.3271409404657155	0.045708333646943995	0.010721480063997996	0.034744231244446665	1.363975055177539	4.1240977198640945E-4	0.5554382201939674	3.7030329680775773E-4	6.391947946080175E-8	0.6315736990963997	-830.4598521590117	253.06970485402695	224.55795411156822	190.1660630059677	204.40663716698458	48.28834945081148	34.91717487631215	66	8	39	4	11	5
1470000	-54624.62883087257	-53589.07554683894	-1035.5532840336334	-53589.07554683894	104.41922768503042	0.5113119514910675	0.028537560557144383	0.3271409404657155	0.052016966218379784	0.012284405981085093	0.034744231244446665	1.4977876152623588	4.3733359902730224E-4	0.5559268928430695	3.8562140904020226E-4	8.588070287742987E-8	0.6730249355460229	-827.6828359740828	256.5982986553577	251.21206204592113	172.4065244179585	282.943871667806	137.49622973431855	56.33853790549655	69	4	8	5	27	20
1475000	-54618.65150234177	-53571.52540466157	-1047.1260976802005	-53571.52540466157	114.64092268490614	0.5058950747507324	0.03337110846608506	0.3244664111414753	0.052016966218379784	0.013748565335454533	0.034744231244446665	1.4977876152623588	4.121807654163987E-4	0.5407641883554866	3.7160402932170624E-4	7.100301797414043E-8	0.6535558287965226	-826.1665727928988	238.34440352427288	139.15880007181661	244.689515975232	70.6433685318169	154.2363627421817	31.100613297179343	87	1	9	9	11	16
1480000	-54617.84113513334	-53595.92550473766	-1021.9156303956845	-53595.92550473766	105.2661515551506	0.5058950747507324	0.02958769290650927	0.33838906066604196	0.052016966218379784	0.013748565335454533	0.034744231244446665	1.4977876152623588	4.274132945149026E-4	0.5492091207339528	3.9125811928129395E-4	7.039879672637604E-8	0.6369812045175042	-824.5317083956786	207.08146117221574	118.9968143237556	176.4268907849356	132.94088409763648	64.98568002026973	38.2929480946192	93	13	9	2	1	15
1485000	-54630.28704389664	-53588.71687832319	-1041.570165573451	-53588.71687832319	109.12734926828912	0.5058950747507324	0.02958769290650927	0.3445067658894091	0.052016966218379784	0.013748565335454533	0.034744231244446665	1.4977876152623588	4.136492495685216E-4	0.5491627868371133	3.87560251944779E-4	6.051264441260897E-8	0.5791766596323467	-821.8707809088112	242.60992930906886	222.71804192306325	147.5513059791818	139.53822612277216	146.78217127773388	43.6135390256712	86	7	13	6	7	14
1490000	-54612.65394448287	-53583.036217242174	-1029.6177272406933	-53583.036217242174	115.28315351524687	0.5058950747507324	0.03465958596012649	0.3445067658894091	0.04771075246144854	0.013748565335454533	0.034744231244446665	1.4977876152623588	4.1608720837917306E-4	0.5096109977854504	3.9108400381241294E-4	8.174753439648848E-8	0.6821991127451298	-824.388242887327	303.306818805333	218.65417855847343	92.28037058692956	170.04135454367406	222.21013637036296	42.43011936840373	78	22	3	4	6	20
1495000	-54644.93197231258	-53605.11473998021	-1039.8172323323754	-53605.11473998021	106.30941564419594	0.5094643758230415	0.027276342768861105	0.3229603223298137	0.040283050976404895	0.013748565335454533	0.029308948085998394	1.3802692541136237	3.9532289106529163E-4	0.5135171454391971	3.7464996228419933E-4	7.362809907943081E-8	0.675809195029278	-824.9759902836979	265.0833076762397	436.9571781437035	61.39018914872033	132.02273235276462	46.03485639528067	52.56028406124012	77	9	5	25	14	3
1500000	-54639.338362731156	-53594.08587743469	-1045.2524852964611	-53594.08587743469	102.79404451469163	0.5100255621228211	0.027276342768861105	0.3229603223298137	0.040283050976404895	0.012712287244839042	0.029308948085998394	1.3802692541136237	4.402672585336769E-4	0.5751418225517246	4.1333085959430963E-4	9.504800598010748E-8	0.6773969619661093	-815.8626883192219	231.19453921858192	269.0314544962446	163.18089621777227	198.4637484196885	46.46468517452592	74.3971614367325	62	36	11	4	6	14
1505000	-54644.493732289455	-53600.39365190368	-1044.1000803857783	-53600.39365190368	96.62467077352905	0.5285985285799918	0.03518321760516347	0.3229603223298137	0.040283050976404895	0.009879256742407881	0.029308948085998394	1.6269932299510745	4.457467122444858E-4	0.5764944527675093	4.1485679607755946E-4	1.4326768298904543E-7	0.8157097500551973	-817.5279775080347	256.00588598015116	267.32760304963256	168.20675602202584	153.84034765793226	152.19912079498644	46.806839829402385	36	54	2	21	2	18
1510000	-54618.48801160702	-53594.57208569134	-1023.9159259156824	-53594.57208569134	94.36486676907408	0.5285985285799918	0.03518321760516347	0.3229603223298137	0.0453511440426418	0.00806837496957136	0.03312618555661354	1.7986734773565278	4.588105174417304E-4	0.5871139605456821	4.26684792088436E-4	1.0405468466302821E-7	0.7207904325555549	-810.4179923189948	244.28884862685973	277.3451035705062	467.5944553600251	163.30556944818213	130.68120781126308	30.291525334162333	17	63	3	32	1	17
1515000	-54629.36001406042	-53605.61560772288	-1023.7444063375335	-53605.61560772288	87.785148139659	0.5285985285799918	0.03404140441949088	0.34396846410372395	0.0453511440426418	0.014486072684561957	0.035421696548892864	1.3412465447417474	4.374918332741187E-4	0.5301886558870722	4.0867330469203454E-4	7.430050266573434E-8	0.6152344937696288	-809.800643996733	145.30510146270518	296.4728610081181	177.54660246685742	136.27496226275957	37.464651572848204	20.850631616038697	18	58	5	34	15	3
1520000	-54587.547464965886	-53587.27728027089	-1000.2701846949915	-53587.27728027089	85.86454011878122	0.5124687310435675	0.03404140441949088	0.34396846410372395	0.05274098394076523	0.014486072684561957	0.035421696548892864	1.3286427125944775	4.4956019109863675E-4	0.5499937484939184	4.125696603525021E-4	6.746654787235205E-8	0.6019482908255798	-804.7061692232978	186.2936629482635	238.3063733610336	296.70394996915053	195.18002315099403	32.44265470055267	8.986012742468992	39	15	32	26	20	1
1525000	-54609.36926558921	-53585.81565353837	-1023.5536120508399	-53585.81565353837	86.67711212396769	0.5124687310435675	0.028133391510756195	0.34396846410372395	0.041017843330270955	0.014486072684561957	0.03447221580655435	1.4248798203483202	4.633999626708367E-4	0.6086714984934849	4.13533163670003E-4	7.374201654675039E-8	0.6165559818263916	-810.1561021704143	189.2816712654466	181.12435480397554	235.07375229422308	178.3993588834751	35.38404452013946	26.048619481640486	60	20	13	21	3	16
1530000	-54614.64038134567	-53594.76018691838	-1019.880194427292	-53594.76018691838	84.18838793308913	0.5124687310435675	0.029590621883956295	0.34396846410372395	0.047123903046793834	0.014486072684561957	0.03447221580655435	1.4248798203483202	4.6985733397879363E-4	0.6118365797114501	4.1094183901431664E-4	7.159045695374099E-8	0.6062040602521799	-813.315537000697	169.9869377751436	339.59564076684137	129.8921656782018	203.4887749070012	53.488059480632785	29.21893233177069	56	36	17	3	6	15
1535000	-54598.11566672531	-53583.29544318041	-1014.8202235449021	-53583.29544318041	86.26251156891098	0.5124687310435675	0.029590621883956295	0.34396846410372395	0.04911223623077817	0.014486072684561957	0.03447221580655435	1.2638237849619935	4.5579508039389737E-4	0.558860518785468	4.0306921124180306E-4	7.591244678655989E-8	0.6238770719662052	-808.1944327444063	199.63726351953406	236.80391914161166	388.4519380837341	195.68455148196102	52.09977396173832	23.04815444887084	52	19	3	41	14	4
1540000	-54610.029466646396	-53590.828191212	-1019.2012754343942	-53590.828191212	84.17002692154071	0.5156766650381386	0.03149313525193389	0.34396846410372395	0.04911223623077817	0.01116096044426307	0.029218190788516202	1.5023523543164412	4.670315596481608E-4	0.5903534577264594	4.1894474484320326E-4	7.567350970318412E-8	0.6160673292126956	-810.6213056100969	147.89032664200317	415.48080296305636	164.77587268912708	196.4534215311602	47.084192973204345	18.518600005266034	65	11	16	23	12	6
1545000	-54611.67858521198	-53605.24435566937	-1006.4342295426134	-53605.24435566937	85.73862728280021	0.5156766650381386	0.03149313525193389	0.34396846410372395	0.04911223623077817	0.01116096044426307	0.029396072682323218	1.4520788266009417	4.586564972404108E-4	0.5310658259499875	4.2099934904703837E-4	6.843061633072946E-8	0.5827314172853366	-807.640127984379	192.62697633444145	299.8654251730806	112.71646972322418	83.215951122128	29.097638674571115	17.734661195832146	60	27	14	14	12	6
1550000	-54613.92629077315	-53611.57981210197	-1002.3464786711827	-53611.57981210197	86.87699408687656	0.5156766650381386	0.03149313525193389	0.34396846410372395	0.04369484542493254	0.01116096044426307	0.03640974587984259	1.4520788266009417	4.5965029363077863E-4	0.4911823259349696	4.2103356357407886E-4	6.53725295509212E-8	0.5530896927255171	-803.8773115335644	238.1363632147423	310.34779407686074	210.03843058807854	370.52837726529276	16.95573553637832	40.09537837866879	11	3	99	1	9	10
1555000	-54586.83918265123	-53605.68143586671	-981.1577467845185	-53605.68143586671	84.76468160036762	0.4894248590102593	0.03149313525193389	0.34396846410372395	0.04901009068224523	0.01116096044426307	0.02749241548467386	1.2964147636926893	4.592735240329667E-4	0.4691569979509174	4.265722720008028E-4	6.465107885104077E-8	0.5606065619337358	-803.3895384881147	123.41611377572951	155.27814542510592	191.32689134101653	102.79733777412537	35.2414292997782	47.00131104972683	1	22	90	1	17	2
1560000	-54618.37298140259	-53623.696919633214	-994.676061769376	-53623.696919633214	85.70350958258689	0.4894248590102593	0.02965807196927937	0.34396846410372395	0.04901009068224523	0.012213493293494847	0.03534721301033564	1.2964147636926893	4.6172700385662264E-4	0.46609342264558173	4.4054782930942046E-4	7.087542610987115E-8	0.5567885835345293	-800.4459098988933	115.51167291546047	240.46345216228843	214.83129519953167	16.305862272922216	19.35600418666983	38.21987558180491	22	3	90	7	3	8
1565000	-54587.2513320575	-53607.91904133657	-979.3322907209302	-53607.91904133657	84.27656235500419	0.5178008240942628	0.02965807196927937	0.34396846410372395	0.04901009068224523	0.013136974682647533	0.03280810823461793	1.580250479821712	4.729867370006972E-4	0.5123366511269327	4.4529216462075634E-4	6.042540641607585E-8	0.5273140534937174	-793.9564688923248	186.68491521836043	133.00243028688837	262.28131642960903	123.96759376016516	284.23278226956444	21.019667505738333	20	20	58	8	9	18
1570000	-54577.11715856904	-53605.35220051845	-971.7649580505903	-53605.35220051845	82.40902997229081	0.5116252074506182	0.02965807196927937	0.34396846410372395	0.04901009068224523	0.013136974682647533	0.03280810823461793	1.382002941061734	4.7465080067231357E-4	0.42774197592647034	4.4008266600899693E-4	5.020664298788536E-8	0.48136925725971014	-798.9378315406066	258.26035368564044	111.15517402276377	224.04091095219803	491.07045516365747	180.23887411894137	24.51963901014964	13	18	50	6	28	18
1575000	-54581.64150297728	-53591.61441715515	-990.0270858221326	-53591.61441715515	82.49042300640573	0.5116252074506182	0.036298395295744135	0.34396846410372395	0.05054564528302219	0.013136974682647533	0.03280810823461793	1.382002941061734	4.696672441937188E-4	0.5386611920080319	4.3658699690920984E-4	6.470182116077226E-8	0.5430772083507253	-794.7431391654537	219.97498722942046	179.9099212093723	246.70320290131775	132.00536880284105	197.7547015056444	23.714957689836293	23	36	32	16	8	18
1580000	-54602.99199395128	-53613.06346060349	-989.9285333477926	-53613.06346060349	87.78444292503886	0.5116252074506182	0.028721483179603276	0.34396846410372395	0.05054564528302219	0.011789058550251925	0.03569697223323751	1.235421462667705	4.663617837449018E-4	0.5382073663499447	4.3309022684451666E-4	6.422566840006586E-8	0.5393485198994318	-787.2333889678615	216.08782788915252	335.20478144921447	64.12160668970306	286.923633623986	26.326887647006497	46.040705727195615	59	36	13	6	18	1
1585000	-54619.38218776434	-53632.68897464646	-986.6932131178817	-53632.68897464646	81.64270722929746	0.5116252074506182	0.03350830603657188	0.3167212309770748	0.05054564528302219	0.011789058550251925	0.03569697223323751	1.556807613283037	4.751168797322516E-4	0.48955848374459104	4.4142042700060527E-4	6.820705017527178E-8	0.550209927742964	-799.8258664816102	200.33904773525822	337.0781980913948	185.51955512968345	328.1816747039317	35.79279353345887	35.52673903348465	66	20	25	3	17	2
1590000	-54580.70367230103	-53615.93101862567	-964.772653675362	-53615.93101862567	84.47484224192182	0.5116252074506182	0.03350830603657188	0.33047627619088316	0.05054564528302219	0.011789058550251925	0.03874624278021474	1.556807613283037	4.8653430461329417E-4	0.43112192273336386	4.4210333394829974E-4	4.9096289941103395E-8	0.47125225572166246	-804.3612258622015	154.27351490006592	191.1603745424682	384.2194798104811	201.4743285562731	34.74626645194933	22.389554681871726	69	11	4	31	8	10
1595000	-54567.65694544586	-53613.259808242765	-954.3971372030941	-53613.259808242765	84.63356887855555	0.5116252074506182	0.03350830603657188	0.33047627619088316	0.049990237678760444	0.011789058550251925	0.03842705254586791	1.556807613283037	4.50208822670122E-4	0.45385931832671356	4.174548188022887E-4	4.4215797462955256E-8	0.48544154606460593	-800.5053585461175	233.4947411376302	267.54885560643555	623.8006064901884	157.18014848784534	44.404125981154486	28.125717880632905	10	57	8	40	6	12
1600000	-54578.340784163585	-53622.920503160254	-955.4202810033311	-53622.920503160254	87.47483361923716	0.5116252074506182	0.035553172311987825	0.33047627619088316	0.036230049369288704	0.011201276528926477	0.03842705254586791	1.7156201146982408	4.651454422531849E-4	0.41319754881177345	4.327573179978295E-4	5.029164425173894E-8	0.4743254899774824	-799.1437467911978	171.5190395564063	342.7957102273206	179.31378395006806	193.7828174827118	23.464962724882405	29.611254644809737	62	17	9	27	9	9
1605000	-54583.47017100672	-53619.65326374327	-963.8169072634499	-53619.65326374327	88.19272868188487	0.5116252074506182	0.03059589673074194	0.3389454165051864	0.04988497337881854	0.012129834430181534	0.03842705254586791	1.5509923558121566	4.6570648518588325E-4	0.45603415564313365	4.3122965294802626E-4	5.540635286740067E-8	0.5082162499248688	-801.4752611548	216.69934325518398	186.29033891380627	314.3138403594993	162.50755872548373	27.32547561006366	29.587767544533584	71	1	7	41	10	3
1610000	-54574.27592578787	-53617.64106858585	-956.6348572020241	-53617.64106858585	87.60450623161778	0.5267327098342873	0.03125392114362974	0.33691772020786315	0.05663002010777271	0.012129834430181534	0.03658805008119046	1.384278899073197	4.7504990678948227E-4	0.4206633598597063	4.430427592664442E-4	4.433102836664393E-8	0.4418538986082768	-792.0851263467174	181.44690384254616	342.5995314408048	255.30020263468924	124.96293184804067	186.88755455033694	26.11200762130274	65	12	2	21	17	16
1615000	-54567.986930851606	-53610.00833975537	-957.9785910962352	-53610.00833975537	85.74865021336983	0.5267327098342873	0.03125392114362974	0.3435169595554256	0.05663002010777271	0.012129834430181534	0.03353217260144923	1.4919810607140265	4.809150069668285E-4	0.4705459643972093	4.3902026540054023E-4	5.034865698860723E-8	0.4838080578925633	-789.7799687908458	196.97049326808835	133.19549359929346	299.4113285529472	147.88026096912364	94.78140103864118	23.678237417779304	52	11	16	37	2	15
1620000	-54596.222396876125	-53604.44788408148	-991.7745127946478	-53604.44788408148	96.83971597105044	0.5267327098342873	0.02849949016320238	0.3031361546317605	0.04245447172114071	0.012120515843646337	0.03392177097355456	1.6224255359595583	4.7378139589421915E-4	0.49342824539029007	4.316826886237257E-4	6.1755097478365E-8	0.5108350629941983	-790.2110948885672	181.21554446153075	141.1615704906117	391.49290413153335	117.15243177435347	41.49333209363546	21.607186367222045	64	9	10	33	1	16
1625000	-54598.79966677612	-53615.34831695485	-983.4513498212704	-53615.34831695485	96.41585998052592	0.5267327098342873	0.028399658018882654	0.3031361546317605	0.04245447172114071	0.010533837991360068	0.03392177097355456	1.73872580320737	4.986466798327684E-4	0.5219395946712528	4.3800726588111316E-4	6.352041259972013E-8	0.5106303202308313	-784.7403181372382	159.8085821333912	268.3932632793731	249.076765974067	112.2177105848704	174.4660795240552	42.840389972440256	74	15	6	15	6	17
1630000	-54571.813481583034	-53598.44638546307	-973.3670961199658	-53598.44638546307	92.00686259406483	0.5382390040523873	0.028399658018882654	0.3146932847422465	0.04245447172114071	0.010533837991360068	0.03616004157694032	1.73872580320737	4.936381833424863E-4	0.4622491769865341	4.4023169170618107E-4	5.160145066334442E-8	0.46025790731614824	-776.8208159859204	175.89434709952178	234.28962573642045	62.70986728680191	190.63653901944025	307.8758190714165	22.283484776232058	62	29	19	1	5	17
1635000	-54591.755335605616	-53614.06698635679	-977.6883492488261	-53614.06698635679	87.38641196077647	0.5382390040523873	0.028399658018882654	0.3146932847422465	0.04245447172114071	0.010017786321755866	0.03616004157694032	1.73872580320737	5.05202851242638E-4	0.48964644673911784	4.507486328042738E-4	6.029550530888756E-8	0.48769202858317706	-787.0088101911359	146.2551737024277	201.20459336402521	198.46454370660186	47.92254468200807	136.73982907259636	31.42113910921648	52	37	4	6	18	16
1640000	-54601.37524586889	-53614.05744500159	-987.3178008672967	-53614.05744500159	92.13584899699129	0.5382390040523873	0.032871986241629604	0.35343099606625966	0.04245447172114071	0.011195638377457	0.03616004157694032	1.789720481503886	5.000786098172921E-4	0.47434460770126075	4.3750315574922065E-4	7.741737761893983E-8	0.5598834280050291	-791.1151164640042	205.4915076845132	181.38800254824886	133.81798529574866	72.7687007474236	248.14532203196205	25.32032377949798	9	80	6	10	9	19
1645000	-54604.75912985088	-53626.7900461095	-977.9690837413774	-53626.7900461095	89.27842359265986	0.5382390040523873	0.032871986241629604	0.35343099606625966	0.04310750611110401	0.011195638377457	0.03616004157694032	1.7527741665230914	5.047684393437206E-4	0.5135435131535211	4.401355879740468E-4	6.981155002902038E-8	0.5281159444665531	-785.9702578694727	748.3164071264148	217.64498182771413	21.61261162308363	60.36860742215015	281.70194806113153	28.009334377571204	8	83	1	14	9	18
1650000	-54598.00588537108	-53616.535471407034	-981.4704139640489	-53616.535471407034	80.04845861654408	0.5382390040523873	0.03292083700954273	0.3192781517128755	0.046363206846598164	0.012418294923058062	0.03604019926536245	1.727718906439564	5.205973560782368E-4	0.5507504208947192	4.6533338835965825E-4	7.538328252928672E-8	0.5345172567941749	-779.1677543083417	123.55959863801274	190.80107292331698	185.807540839457	76.24422614375567	175.28758157381822	25.772272152713363	25	62	10	7	11	18
1655000	-54607.85946059806	-53617.22705053482	-990.6324100632397	-53617.22705053482	80.54966259847875	0.5382390040523873	0.03292083700954273	0.3565372581826683	0.046363206846598164	0.015321634274278939	0.034599771007954395	1.4660909301107827	4.865602026775601E-4	0.517726605443327	4.355709039999928E-4	7.857730987422805E-8	0.5655757027933821	-778.2046045963766	119.1589810686709	219.0840791270298	94.15652566538165	176.17415596902595	424.06016471733346	32.45162272269642	28	60	19	4	3	19
1660000	-54581.460525051625	-53609.563423372696	-971.8971016789258	-53609.563423372696	80.14071237314731	0.5382390040523873	0.03292083700954273	0.3565372581826683	0.046363206846598164	0.010112610745803675	0.034599771007954395	1.4671348058444316	5.120929647453908E-4	0.5206713135360935	4.580514964679438E-4	7.333455477041717E-8	0.5332044000221895	-776.0811961358235	132.13905990673706	223.06216667109663	67.26910273743005	107.22015939757523	344.93203761727113	22.58535281605834	39	58	13	1	3	19
1665000	-54573.90411277886	-53602.54948043242	-971.354632346437	-53602.54948043242	78.70393343103304	0.5351515222775328	0.03190401368111644	0.34051878244610406	0.046363206846598164	0.010184731969485238	0.03849178315481886	1.677257470684876	5.091097033401472E-4	0.49940369205097074	4.445537059780779E-4	7.69600592964581E-8	0.5686585094467426	-782.7569958320307	161.95396235768908	229.6383749238114	210.58701821404895	88.25446859506704	399.4944868624175	24.136938696517905	33	35	29	12	5	19
1670000	-54593.34504415475	-53602.26520604318	-991.0798381115692	-53602.26520604318	81.86938691763135	0.5259914677720198	0.03190401368111644	0.3479711496114722	0.04978487087481436	0.011446692749070847	0.03849178315481886	1.5805411602357906	4.694035686117817E-4	0.5213972509675062	4.169940512314775E-4	6.183940980625534E-8	0.5456619048884527	-794.5161343112679	138.77800623923713	233.49336922923746	280.9081387891494	148.95823331967304	339.68120316586834	28.61686348396618	55	12	10	32	7	17
1675000	-54633.60191652536	-53622.17773456312	-1011.4241819622372	-53622.17773456312	80.53999782718822	0.5259914677720198	0.03190401368111644	0.3479711496114722	0.04978487087481436	0.013554143614525869	0.03849178315481886	1.6078147212744631	4.944846137217442E-4	0.5256444639994539	4.4269607187931486E-4	9.206549788577708E-8	0.6023282180101696	-792.6954374419639	151.0690287769738	201.89232040027736	310.0897911469796	274.53173332214664	161.04906829228813	29.991683093321527	48	21	9	13	24	18
1680000	-54639.376689209996	-53632.85999146796	-1006.516697742034	-53632.85999146796	85.90096276863174	0.5231815299040747	0.030374372049939823	0.3237538120065072	0.04978487087481436	0.010907234614705772	0.03910272962328647	1.6078147212744631	5.085580862405E-4	0.57136433779651	4.457073622116842E-4	9.048627579661776E-8	0.5912596767766214	-791.5741680391853	141.61213062102308	88.60762286445687	151.24170798410503	215.135536874822	131.08111412701075	43.2705129227302	49	4	19	12	32	17
1685000	-54589.160779753714	-53604.9532082598	-984.2075714939093	-53604.9532082598	83.12645239493422	0.5231815299040747	0.030374372049939823	0.3237538120065072	0.051771725689111335	0.010878529307445164	0.03910272962328647	1.6078147212744631	5.106284281101124E-4	0.5552421289255762	4.4932735820952884E-4	7.494406109868717E-8	0.5519990634676206	-784.3609211962763	177.3963492335737	216.39371664818978	165.72033747069685	489.13777629757493	189.830827338789	23.150661116975503	41	15	55	1	3	18
1690000	-54611.303837032996	-53618.48277672033	-992.8210603126639	-53618.48277672033	88.73632810863131	0.5231815299040747	0.030374372049939823	0.32603307053514013	0.046275155316085066	0.009064411980908826	0.028117268764792168	1.6078147212744631	5.122632350898841E-4	0.611453187231438	4.484557834621577E-4	7.737309451662568E-8	0.5656793054841299	-786.0914665412655	125.83592564975058	328.4306887677951	219.8680159678218	312.65160649279994	14.322441321193239	27.327832390040506	39	11	59	7	3	14
1695000	-54612.31068519094	-53604.1409823361	-1008.1697028548399	-53604.1409823361	95.00370410392809	0.5266829695931782	0.030374372049939823	0.32603307053514013	0.046275155316085066	0.013307186276579121	0.030272151930581675	1.6358167863237656	5.241889567161864E-4	0.5972674676117525	4.4930271096969854E-4	8.455677142564188E-8	0.5818157996608149	-793.0317072835685	175.46534722085678	245.71295529448858	252.98713526127355	123.64587908104214	36.28326377336959	25.914974574308154	95	2	6	11	3	16
1700000	-54599.27019744917	-53605.00770982333	-994.2624876258415	-53605.00770982333	84.56869639276393	0.53211941419941	0.030374372049939823	0.32603307053514013	0.04160912613901023	0.009523839691665316	0.030272151930581675	1.7207206653281175	5.114500214757325E-4	0.6012435703404688	4.464651377797807E-4	6.068296761730372E-8	0.5205200785518925	-785.0569331273688	172.50697638669098	83.39904939906516	299.5814414791284	294.80715761435755	89.18498502950752	31.72293126870579	102	7	4	1	4	15
1705000	-54600.96198350561	-53611.38926504907	-989.572718456538	-53611.38926504907	83.97869799665538	0.5172559222653696	0.030374372049939823	0.3276074137023717	0.04160912613901023	0.013649536866029204	0.02949329020041214	1.223341601107835	5.057185548959566E-4	0.5506380660237141	4.4457049076083554E-4	6.5411186989113E-8	0.5298792216723366	-787.8450095202385	218.15807652081995	65.99644941839288	292.6400846976768	37.94079292988197	25.80139801371191	20.15761764152005	100	5	9	4	13	2
1710000	-54575.84235496114	-53602.6656482255	-973.1767067356449	-53602.6656482255	93.93857325523607	0.5003972108461946	0.030374372049939823	0.3276074137023717	0.04160912613901023	0.013649536866029204	0.031546294033824474	1.2031561107445023	5.143266243977289E-4	0.5448483638095267	4.472055117327303E-4	5.618539000829063E-8	0.4772926276232369	-783.2456232173795	172.7206199442266	65.70467006969761	259.76241488505735	757.7259782197789	70.3001939260881	27.439449964462813	101	9	1	1	7	14
1715000	-54607.17416932832	-53608.29846768155	-998.8757016467711	-53608.29846768155	97.1489901539889	0.5003972108461946	0.028030123286815235	0.3276074137023717	0.04160912613901023	0.013649536866029204	0.031546294033824474	1.2031561107445023	4.980226988538599E-4	0.5258178102326292	4.3857745156702493E-4	6.150767247708957E-8	0.48718042859484906	-789.083435812868	192.92595980651933	140.75000595386015	251.28555844513176	81.18953919800828	29.306566493890813	47.33295075657061	90	16	11	2	2	12
1720000	-54599.114492247056	-53609.438994846416	-989.6754974006412	-53609.438994846416	95.13055221818091	0.4913922487714817	0.028030123286815235	0.3276074137023717	0.05093818700275754	0.013454949143095174	0.031546294033824474	1.2031561107445023	5.059292403698628E-4	0.5472771114591218	4.5262304498653694E-4	6.099994388808928E-8	0.48710342867495904	-788.865788306455	160.6162317965515	130.7848722513079	181.33747285744192	99.97453327775519	103.48366373749136	44.275887010497556	42	19	24	3	31	14
1725000	-54606.5979362066	-53604.81555159637	-1001.7823846102274	-53604.81555159637	97.37865559729384	0.4913922487714817	0.028030123286815235	0.3276074137023717	0.04714739578730142	0.010436594432697349	0.031546294033824474	1.3205954482087965	5.151620085484771E-4	0.5808253866893179	4.448219378842224E-4	7.598261467158919E-8	0.5446460003638213	-792.3993884591289	173.80962384427207	188.00542725267943	172.95777344518032	140.1586254437155	392.23566549062673	54.36673476837357	55	6	22	25	10	15
1730000	-54598.537062845135	-53623.06568307042	-975.4713797747195	-53623.06568307042	92.56267937208169	0.4913922487714817	0.028030123286815235	0.3184225068970153	0.04714739578730142	0.01255271085198705	0.034019751316556886	1.2072507410922875	4.885953537625998E-4	0.43665042401945026	4.361124916369641E-4	4.665053940991846E-8	0.4445569400901525	-790.9007255882758	125.51428438107456	193.53486202659823	235.87558096379732	116.92449639777104	236.3858183370894	42.9059150776283	39	5	43	22	10	14
1735000	-54567.62141396028	-53616.286695000716	-951.3347189595662	-53616.286695000716	96.09125538844687	0.4984909222891432	0.03238074262700171	0.3184225068970153	0.049955709871231636	0.01255271085198705	0.034019751316556886	1.2203353672820023	4.8685517711794435E-4	0.45595108410248775	4.397120726197825E-4	4.061749518494915E-8	0.42762080815823583	-792.3794759892621	184.46077729280242	165.25136940043785	205.88017687089194	111.05539454322764	26.382268126202458	48.104200565712816	23	32	34	31	2	11
1740000	-54561.94995555241	-53586.436209988875	-975.5137455635365	-53586.436209988875	97.55308376382433	0.4984909222891432	0.03238074262700171	0.3184225068970153	0.044156702481978644	0.01040089686326701	0.03312407158439497	1.2203353672820023	5.152957987536336E-4	0.5075213151881753	4.5121104103793203E-4	5.1090503792074585E-8	0.458507220047784	-795.2853482505668	165.90230449630798	236.42344537403082	87.08281599241914	166.75062926648565	20.81557277169059	43.66634182613946	20	4	10	86	1	12
1745000	-54578.907808487515	-53608.31656018735	-970.591248300169	-53608.31656018735	92.39579783876512	0.4984909222891432	0.028746778325190958	0.3184225068970153	0.044156702481978644	0.01225426451218284	0.03312407158439497	1.2419762058653552	5.23450651158705E-4	0.49220216182998916	4.502859639342427E-4	5.862584660148436E-8	0.47456075764602246	-790.9580069609768	157.76610669510245	135.87757293022355	164.6251890496854	163.72597686582986	208.38070409751637	26.59055659132542	1	30	3	42	43	14
1750000	-54610.118711195864	-53613.29166541216	-996.827045783708	-53613.29166541216	93.10391480483807	0.4984909222891432	0.028746778325190958	0.33594759711677497	0.04355836630023969	0.01225426451218284	0.03312407158439497	1.2419762058653552	5.24791580531847E-4	0.5477943034754758	4.4911191599004735E-4	7.467378993044947E-8	0.5360250109353374	-789.6559798570925	275.04196717977624	148.44245694128304	169.05609443158795	146.42030739516548	197.37742629831146	28.459163728012737	5	18	18	15	61	16
1755000	-54601.56066429843	-53600.67079273271	-1000.8898715657199	-53600.67079273271	104.32242269186973	0.4984909222891432	0.028746778325190958	0.33594759711677497	0.050772323729541186	0.011826616040281854	0.03312407158439497	1.2419762058653552	5.04937966453685E-4	0.466835455984827	4.526022590073205E-4	6.311944007617454E-8	0.4798241284630402	-786.5525256819071	106.50123550300498	126.15648286635441	149.70738714610616	207.6273038782627	175.67943376130853	28.82195088567765	1	9	9	17	82	15
1760000	-54590.721493900324	-53588.24882321754	-1002.472670682785	-53588.24882321754	95.72145687920923	0.4984909222891432	0.03258685164381926	0.33594759711677497	0.04756447329383058	0.011826616040281854	0.03312407158439497	1.2419762058653552	5.005452525582877E-4	0.5572322320495987	4.471810925037803E-4	6.17389731642204E-8	0.4987263258738144	-796.4568992251178	253.66701336993182	421.4422770994276	143.15395577038575	93.99455231689036	174.3197126406673	49.02645965424736	6	1	5	4	106	11
1765000	-54615.822635713776	-53591.67863040558	-1024.1440053081988	-53591.67863040558	98.5497386149255	0.4984909222891432	0.03258685164381926	0.33594759711677497	0.04861942096597255	0.011826616040281854	0.03675507273567908	1.2419762058653552	5.018633613700417E-4	0.6166223539873017	4.4250439357198157E-4	1.2169441082572452E-7	0.6729034524535665	-789.4189265058319	376.33886379413644	221.65786608426313	88.76590405786739	115.27075613992447	173.67473510279	21.252035706305396	7	18	5	3	85	15
1770000	-54599.71740925141	-53597.78656680337	-1001.9308424480416	-53597.78656680337	92.90792855669172	0.4984909222891432	0.03265377206179031	0.33594759711677497	0.044866536658534385	0.010498997751766864	0.03675507273567908	1.362539314410454	4.8445662484271416E-4	0.5223608981446913	4.411948998592544E-4	6.534350522426048E-8	0.5295189276566787	-789.5472671711215	398.6574910161887	125.04731681063969	279.89316138722506	277.86597425449133	188.21653030053844	31.207761929057234	5	18	3	16	75	16
1775000	-54593.47966000695	-53595.13122110969	-998.3484388972614	-53595.13122110969	90.88992108626613	0.5018054843567008	0.03265377206179031	0.33594759711677497	0.044866536658534385	0.010498997751766864	0.03675507273567908	1.1808629695568926	4.6920070060692634E-4	0.4931878073357506	4.328005011211041E-4	5.67474605195417E-8	0.502683676301094	-793.5901548017519	175.60646035158828	241.55849259682128	195.93711321215426	98.74245320656316	162.5766106060472	25.70397952762878	2	8	30	1	78	14
1780000	-54587.82101923564	-53590.90173491438	-996.9192843212609	-53590.90173491438	94.74699102131491	0.47856918753606403	0.03212229653940219	0.33594759711677497	0.044866536658534385	0.010498997751766864	0.03675507273567908	1.1808629695568926	4.7132044414939007E-4	0.5363586803443087	4.307224693384946E-4	5.46024941196334E-8	0.4978168795167871	-795.3531380995522	191.81981040210746	310.21585089437616	152.33382623054172	225.15009677606955	193.7546281550459	21.060472721508578	3	2	7	10	95	16
1785000	-54603.35642075488	-53608.22754595604	-995.1288747988382	-53608.22754595604	91.59222139007476	0.47856918753606403	0.033446497985232276	0.33594759711677497	0.0483799263555434	0.010498997751766864	0.037830689854517346	1.1808629695568926	4.867214009921401E-4	0.4597547761805625	4.437545484038255E-4	5.2685254440705406E-8	0.47029237247346173	-800.5110932615198	144.41580374525753	246.05277718989117	175.13831617878995	103.06765910148651	218.74553991195927	21.76518751213599	8	7	32	2	68	16
1790000	-54580.87543151621	-53594.284198395726	-986.5912331204845	-53594.284198395726	87.29959399117696	0.47856918753606403	0.033446497985232276	0.3377414928999884	0.04890014361917432	0.010498997751766864	0.03428418599738703	1.1541969122638327	4.8636433063828637E-4	0.5048256847303885	4.331873569427197E-4	4.674381837032605E-8	0.4622861217670325	-799.3653019733317	164.46825867458884	427.93658140413004	303.31231254280567	211.7888148605827	197.72270572516672	39.458141606565796	8	4	3	5	98	15
1795000	-54601.1086668674	-53600.65841721623	-1000.4502496511693	-53600.65841721623	95.36352849282036	0.49307844052653765	0.033446497985232276	0.33587207464945873	0.04390557668124749	0.010168812451713867	0.03537845423680606	1.2335054046348104	4.941268568805006E-4	0.5640575363130329	4.453413998391728E-4	5.338878340765984E-8	0.48616210212330574	-801.3284050599262	1733.8670224843906	228.89035606584332	164.49844661070364	431.286147093705	160.6583855086678	22.298205507627856	1	24	3	5	89	11
1800000	-54616.13500556413	-53605.443494048915	-1010.6915115152151	-53605.443494048915	94.01831025893281	0.4817592077283712	0.033446497985232276	0.33294658531672483	0.04390557668124749	0.010168812451713867	0.036811159690533335	1.1892427736665574	4.894669883603076E-4	0.5409706543166679	4.3766353371516237E-4	5.903315034156628E-8	0.5030456418099055	-800.9576187313411	334.5032401775014	158.15413766887815	172.10812553946516	159.6004840820577	166.8227396838429	33.846545708261175	6	7	7	10	92	11
1805000	-54639.47443216852	-53615.335337345074	-1024.1390948234475	-53615.335337345074	92.48140420674046	0.5040323969604242	0.03353833481234566	0.33294658531672483	0.04390557668124749	0.010168812451713867	0.036811159690533335	1.1892427736665574	4.7019819845099214E-4	0.5341427715337049	4.193707226433268E-4	6.007117733105899E-8	0.5189995529426492	-798.4175049226812	89.71251976268101	279.77146482552814	233.4701186030135	47.55719233600128	173.252610337128	24.565438826972546	3	19	14	12	73	12
1810000	-54630.490634646696	-53610.03527384321	-1020.4553608034855	-53610.03527384321	98.53488291352322	0.5121628891359106	0.03087143591423523	0.34439368406890764	0.04390557668124749	0.010582000198129998	0.036811159690533335	1.1892427736665574	4.7254661569225126E-4	0.5868627788736016	4.1770843240168155E-4	6.828553333543296E-8	0.5745135192850312	-798.5647085824464	195.33838541247673	325.4790429267438	260.4633941296647	171.23820217008537	137.28474417754146	29.854560482586464	41	12	25	8	32	15
1815000	-54610.42124983288	-53584.38024207659	-1026.041007756283	-53584.38024207659	95.28463075398525	0.5121628891359106	0.03087143591423523	0.34346105247339037	0.04390557668124749	0.012492083140343882	0.03067900530710906	1.4652905776471494	4.8190181862966484E-4	0.6219589709088714	4.1756414330211333E-4	7.53827474213502E-8	0.5878415210662521	-801.6372607117812	295.27425489284497	143.71047695391823	64.37941142314862	182.63772865435485	260.3654257909754	46.066852197381806	4	38	5	11	62	13
1820000	-54613.62014982661	-53605.44250485269	-1008.1776449739173	-53605.44250485269	109.10056905035061	0.5121628891359106	0.03087143591423523	0.34432054981006394	0.04390557668124749	0.011305697688250698	0.03067900530710906	1.4869914981839463	4.7094081316146274E-4	0.5417650586644811	4.115277578640981E-4	6.21931395971047E-8	0.5402565303752006	-805.0600316371568	153.28370711871528	149.21744083160172	101.00010036118091	382.58234988157733	180.1308182574628	69.70363763768968	25	41	1	10	38	18
1825000	-54618.32675056291	-53606.228013469816	-1012.0987370930958	-53606.228013469816	91.88711438673964	0.5121628891359106	0.03087143591423523	0.34432054981006394	0.05402375493743884	0.011305697688250698	0.03067900530710906	1.4869914981839463	4.8095629528477465E-4	0.5790848325157525	4.2398998511168916E-4	6.20868194420775E-8	0.5257409676925475	-798.1671186216943	118.36328934479074	148.8682942355802	138.8139978969908	280.9969276843716	134.6407292714635	32.217221457803845	2	59	3	23	34	12
1830000	-54643.32845235936	-53614.36881063241	-1028.9596417269515	-53614.36881063241	95.32562887219724	0.5121628891359106	0.03087143591423523	0.32933027624624717	0.05402375493743884	0.010609123849669456	0.025547562597060838	1.3809343695410736	4.944328474945635E-4	0.5910745962557628	4.301210359708434E-4	7.030691915208973E-8	0.5701596476074229	-807.5906581789029	167.50244252661514	193.8265884248955	511.35272327761425	167.87286903535588	126.93377466677786	24.267915574090047	12	42	4	43	27	5
1835000	-54620.44226769545	-53607.40062791636	-1013.0416397790923	-53607.40062791636	98.28073778225375	0.5121628891359106	0.03087143591423523	0.32933027624624717	0.05402375493743884	0.010609123849669456	0.028607163391872914	1.4776438648628565	4.970834420049443E-4	0.5845524148443705	4.392612322277032E-4	6.845361317680985E-8	0.5449500681020073	-800.059017265131	216.35037947312878	220.74654804663396	174.3598205987526	229.04530886357566	104.39770713150482	21.302273705636726	3	2	39	41	43	5
1840000	-54593.83135788523	-53588.47961281923	-1005.3517450660028	-53588.47961281923	94.94907653594541	0.5215072669921037	0.0323401511851286	0.32933027624624717	0.03921548518071888	0.011195817844385223	0.039059674745104224	1.4776438648628565	4.954364485517657E-4	0.5535401776750688	4.3032292464138664E-4	6.160142618385552E-8	0.5347050785196522	-802.2011924203467	245.49687829344046	188.7573437060986	171.97521377457048	329.06367103396855	163.73870654610474	43.22037957332276	10	40	13	12	47	11
1845000	-54618.464774137035	-53609.30722146114	-1009.1575526758943	-53609.30722146114	95.3084749406621	0.5278408673247248	0.0323401511851286	0.32933027624624717	0.03921548518071888	0.012877476801015551	0.03657211719393452	1.7714268208945563	4.973876727419174E-4	0.603180120299342	4.301190982144116E-4	6.25537536369114E-8	0.5313841698161225	-801.5167675799199	219.8893406380823	198.00177713756887	63.04556288352077	278.79613231552105	192.11882267047642	24.889821471203064	20	32	11	21	34	15
1850000	-54635.30227737519	-53630.63214813945	-1004.6701292357427	-53630.63214813945	83.42051940380628	0.5267361640261671	0.029206415149713477	0.32933027624624717	0.03921548518071888	0.01448983625229784	0.03657211719393452	1.8097545669063473	5.236733464594272E-4	0.5366327332093066	4.490095927581792E-4	7.854258920210625E-8	0.5551006579897472	-789.5391643812828	330.5160507161645	115.66965556565492	126.47720190904403	262.6641832767444	179.00121607394922	22.30500598389437	16	12	28	31	31	15
1855000	-54601.09039837446	-53622.60748835954	-978.4829100149175	-53622.60748835954	86.28364986240521	0.5374948957875977	0.03067217776143344	0.32933027624624717	0.043127197543879954	0.00785870017721533	0.03657211719393452	1.7410999076448133	5.296655256292449E-4	0.5578012278792492	4.344843776826076E-4	6.468020641414875E-8	0.5326682864255196	-793.5016398265336	46.94144535256294	204.91850673755957	135.26483126949725	281.4277254700072	101.63809614563547	25.209061965302855	4	30	28	20	38	13
1860000	-54591.09291016943	-53623.701519861694	-967.3913903077364	-53623.701519861694	86.66831774803356	0.5374948957875977	0.031155383417228	0.3383842134870721	0.04475573873094539	0.011316819466145978	0.03335783926698904	1.7410999076448133	5.214860540498967E-4	0.5524113241561571	4.160358936299156E-4	5.801127598964002E-8	0.5342700866106418	-803.0251000569331	446.8701016405563	275.46614179203067	155.89047882734454	201.05152515216778	134.42953403702498	18.249811602765952	6	5	36	35	36	15
1865000	-54591.31704872032	-53605.383573459614	-985.9334752607064	-53605.383573459614	80.94634896691069	0.5374948957875977	0.03463546314203817	0.3383842134870721	0.04475573873094539	0.009122794574085538	0.03335783926698904	1.6148953315373802	5.449084979627028E-4	0.5770821251874916	4.428440860254292E-4	7.888584416357313E-8	0.5741192258154743	-797.3171199495192	182.01543841190832	176.95345769094322	149.75868817522212	439.4046617485975	137.86369570736804	23.732487636793028	12	42	15	12	39	13
1870000	-54572.28917396262	-53599.15024242051	-973.1389315421076	-53599.15024242051	81.45386098480719	0.5374948957875977	0.03354743879888482	0.3383842134870721	0.04604286376960483	0.009122794574085538	0.03660923443950114	1.7048562062319748	5.38182564203923E-4	0.548417363846148	4.3492072767219945E-4	6.010061799387168E-8	0.5171987177136242	-797.6127728564591	248.7504788517903	191.01515636307113	231.2014578909602	100.33725638231807	146.97678876144744	36.459255700568356	40	9	34	12	24	14
1875000	-54578.42519944221	-53586.95027105056	-991.4749283916482	-53586.95027105056	80.7545773748911	0.5374948957875977	0.03354743879888482	0.3383842134870721	0.050463869568735005	0.01315795799242598	0.03660923443950114	1.7048562062319748	5.52518667962704E-4	0.5681592951225319	4.542127197084273E-4	9.033700297564778E-8	0.5923734381820649	-792.8682066806615	186.1885843280054	255.7608885163497	57.72185556425412	86.18899415565596	313.76395639332316	56.75217877206949	71	15	22	1	6	18
1880000	-54580.25897441431	-53596.69647235941	-983.5625020549061	-53596.69647235941	78.0150864614329	0.5096360532340534	0.03354743879888482	0.3383842134870721	0.050463869568735005	0.01315795799242598	0.03660923443950114	1.4954226637155064	5.097261302495115E-4	0.5258620744645203	4.26216062290575E-4	6.790940475670096E-8	0.5446431194924085	-793.3463280680182	193.851616927455	389.9556221602198	103.75321499286979	57.24027888113428	312.9380391038865	38.063800908743616	72	8	14	13	8	18
1885000	-54602.37047525904	-53618.67195734125	-983.6985179177932	-53618.67195734125	79.16133757716261	0.5139968954907929	0.03354743879888482	0.3435985350728259	0.047177383919429015	0.011059707001496288	0.03660923443950114	1.4954226637155064	5.307977526410665E-4	0.5398125979112087	4.4255560855032213E-4	7.84639106686316E-8	0.5735971367274093	-792.1892836306184	192.0233946346891	79.07892037766236	269.1290946030468	82.54574878470815	135.58091784347957	22.99848543917412	52	9	21	22	16	13
1890000	-54594.86429794006	-53596.13810853408	-998.7261894059742	-53596.13810853408	79.61286679957773	0.5139968954907929	0.03228535737752212	0.3435985350728259	0.047177383919429015	0.01019208705561185	0.03660923443950114	1.2244648099840454	5.005433815258193E-4	0.5757768797170956	4.367597067871956E-4	7.463319689965928E-8	0.5700340727903606	-789.5879043314911	207.58847879780717	170.77824686002864	339.8968754930797	125.10757612507577	92.8080475888524	21.239327913479183	50	13	19	33	6	12
1895000	-54607.425004449804	-53627.18882986432	-980.236174585485	-53627.18882986432	79.08389605155608	0.5139968954907929	0.03566474760606429	0.32153850619462104	0.047177383919429015	0.01217340981985666	0.0333875007773329	1.2244648099840454	4.864095535599279E-4	0.5239468615497335	4.2494219481335743E-4	5.512253170527909E-8	0.5132025713129218	-793.7522444055294	206.94282024860243	289.22475490829487	311.759878601571	132.82736038802784	151.33834889508356	40.597992918493844	61	10	13	4	31	14
1900000	-54582.580672561184	-53592.455329755096	-990.1253428060852	-53592.455329755096	77.53874094277008	0.5028445725142324	0.03566474760606429	0.3205983719438011	0.047177383919429015	0.010746452331386217	0.0333875007773329	1.2244648099840454	4.8777010735635314E-4	0.5417068023004799	4.352626353057656E-4	6.096294492458342E-8	0.5292549256343696	-791.2440338885275	213.39528896480414	94.05391259036865	107.27743603634991	199.29038955582325	95.19511462970381	30.448393410795997	26	23	14	29	28	13
1905000	-54602.34609796032	-53592.74939153812	-1009.5967064222009	-53592.74939153812	80.95540531195756	0.5028445725142324	0.03274079979637573	0.3205983719438011	0.047177383919429015	0.010746452331386217	0.03633879371875363	1.2953577981936253	5.025932085206376E-4	0.5844018887640496	4.4439120957948385E-4	7.444551298731E-8	0.5494629700758982	-798.0311373474578	144.16695268924207	223.83503315185638	216.43961028712667	142.70367315439304	142.0142676175961	29.540290160902273	41	31	20	2	26	13
1910000	-54616.97142053752	-53620.14680153118	-996.824619006343	-53620.14680153118	84.47840433665893	0.5028445725142324	0.03274079979637573	0.3205983719438011	0.047177383919429015	0.010746452331386217	0.026460889868148044	1.485380520012715	5.036123920481909E-4	0.5242190204917331	4.5257597525539243E-4	6.33249325396799E-8	0.5194700622644501	-796.5421245222387	250.24539549208023	163.890920972578	239.64398559333276	116.08423355515258	112.22924154126474	49.924553010498144	25	20	35	15	26	12
1915000	-54574.43235243407	-53589.92222028115	-984.5101321529235	-53589.92222028115	86.87986031097397	0.5028445725142324	0.03274079979637573	0.3205983719438011	0.047177383919429015	0.009461384882468818	0.03473253713034406	1.3498298857617856	4.933208170663095E-4	0.5471614430112779	4.4720370530359647E-4	6.33062458705356E-8	0.5245194136715177	-785.7641950925681	214.20265639348474	161.06847556438902	241.52857770305997	62.88917687040749	168.047483888656	26.736983415443547	40	13	38	11	16	15
1920000	-54585.66313461899	-53588.93715564548	-996.7259789735105	-53588.93715564548	86.47962485568176	0.5028445725142324	0.03274079979637573	0.3205983719438011	0.047177383919429015	0.009461384882468818	0.03473253713034406	1.3498298857617856	4.944575241020065E-4	0.5281268300000301	4.521230950724147E-4	5.994359053901933E-8	0.49325802491977283	-786.6881792296697	270.9501473477699	81.73402246813741	236.80528812317516	84.46107861741193	182.14790162758862	60.28561039549793	44	9	38	17	11	14
1925000	-54612.73570227181	-53621.70144938325	-991.0342528885693	-53621.70144938325	80.57633342893818	0.5159227784107756	0.03274079979637573	0.3205983719438011	0.04393050135135888	0.007557268084057159	0.033253767765816275	1.3498298857617856	4.8231696854631633E-4	0.5166088099199407	4.3550165565612046E-4	5.540245148534071E-8	0.49211406008870684	-785.1292354420124	143.22670701528455	154.48934447278066	175.0931029730008	46.4218738571618	280.2015434706963	43.364113894289126	54	1	36	15	11	16
1930000	-54599.13540590045	-53621.635549045626	-977.4998568548266	-53621.635549045626	83.03278828083344	0.5159227784107756	0.031760415186411727	0.30643564774758053	0.04431453920166248	0.005837781012910827	0.033253767765816275	1.5704284009474896	5.084902580151893E-4	0.5176677928016851	4.5592107376116295E-4	6.225876495404538E-8	0.5045203020364863	-783.6486378323742	148.60611885443714	270.406559119713	154.4462539262464	24.815706170651275	120.50027731261581	30.28948872116649	59	25	10	12	9	18
1935000	-54600.779356569765	-53595.652432334835	-1005.1269242349327	-53595.652432334835	80.10249684512021	0.52042291257677	0.03289214273384124	0.33753224440062046	0.04431453920166248	0.008128356768741497	0.03179911617825072	1.4773959855292322	5.017199484489695E-4	0.5155865370552375	4.555961038303674E-4	7.647734547953187E-8	0.5494075320023907	-785.9303886129661	125.57355645147624	211.4743568270655	70.2663119333254	173.35301356959934	238.23023479307076	42.70563727630909	34	63	4	13	1	18
1940000	-54601.482020226744	-53601.451898959785	-1000.0301212669555	-53601.451898959785	78.84430087516913	0.5139368283302064	0.03289214273384124	0.33753224440062046	0.04739489020106088	0.009757660794518385	0.03179911617825072	1.4773959855292322	4.953645062602428E-4	0.5434103693300948	4.409200021117107E-4	6.530774756754764E-8	0.515420686594866	-782.0157016782678	202.37179678141928	189.31483387028797	61.360043667807254	163.438594106487	214.6633113239318	22.56880314769658	16	76	14	8	3	16
1945000	-54586.570341046085	-53593.64404939597	-992.9262916501153	-53593.64404939597	79.70608149997274	0.5139368283302064	0.03289214273384124	0.33753224440062046	0.04739489020106088	0.009757660794518385	0.03179911617825072	1.5128040039041908	4.913640076464381E-4	0.5233690028643766	4.4075479363281763E-4	7.312963434095981E-8	0.5434238675008982	-782.2250423595157	204.72424568619786	147.9810365590578	60.44425702298479	247.59200403435625	30.66820941239493	20.906140610254536	20	72	18	9	3	11
1950000	-54601.524453117985	-53619.138638121185	-982.3858149968022	-53619.138638121185	78.79328238534593	0.5139368283302064	0.03470493595411684	0.33753224440062046	0.04739489020106088	0.009757660794518385	0.03179911617825072	1.5128040039041908	5.02569325152857E-4	0.49728062575946336	4.5345284563758624E-4	6.963889517486329E-8	0.5190838567743735	-776.0574753166237	148.16520950931877	252.52431680425826	30.829773866988322	206.83960826445548	140.60152094796973	38.214383147180804	62	30	16	10	3	12
1955000	-54609.70000020055	-53610.917784026155	-998.7822161743961	-53610.917784026155	81.62654491177656	0.5062878515228215	0.03141298207127573	0.33753224440062046	0.04408498006411933	0.013152549603925996	0.03179911617825072	1.5274896484398301	4.985782171757677E-4	0.5310975233351523	4.4875739913216106E-4	7.481498286036564E-8	0.5684763136455968	-797.7868928513915	188.43971542811323	157.09574062868927	83.69053419259923	278.6918941302815	30.724544247945506	64.40613837847377	82	10	16	9	5	11
1960000	-54587.25210871312	-53601.799154680884	-985.4529540322295	-53601.799154680884	84.87670098221193	0.5062878515228215	0.03141298207127573	0.33753224440062046	0.04475428141631344	0.011056053976591764	0.033138758917423086	1.3467014418428993	4.8724544730997235E-4	0.5385937608699549	4.4356753640443093E-4	6.198887572687817E-8	0.5368406205404772	-787.2419149329027	160.17248640503277	219.05642970231526	86.72185139719925	164.61643257924197	21.466479398773174	32.94389011281398	66	29	11	11	2	14
1965000	-54587.28405697773	-53601.18566516607	-986.0983918116599	-53601.18566516607	81.41656568169493	0.495401266705466	0.03141298207127573	0.33753224440062046	0.045948490032805156	0.010330875885436675	0.03631016741431055	1.3467014418428993	4.894275542549596E-4	0.5162122384748051	4.4362963492671495E-4	6.08343703590067E-8	0.5040937753967275	-786.1552194481658	151.5840160507426	261.1277436169102	76.92739002360833	196.12647933448426	20.109892454074167	13.561987032911889	60	32	13	12	14	2
1970000	-54593.59102308403	-53602.51557587755	-991.0754472064831	-53602.51557587755	81.47342570878236	0.495401266705466	0.02738947509883957	0.33753224440062046	0.04146270855433852	0.010330875885436675	0.03292707542483699	1.3467014418428993	4.8347049220189383E-4	0.5218734501489024	4.3389074858499725E-4	7.003220462112555E-8	0.5578556765894289	-781.8997226729041	156.57942093855002	268.65523713204755	68.44459579256593	377.150281098793	34.706985001886096	25.976174177721788	73	16	20	9	2	13
1975000	-54609.03615196853	-53611.923488062945	-997.1126639055892	-53611.923488062945	80.26997621891108	0.5112438246178789	0.02738947509883957	0.31109769712756447	0.045147360261497904	0.009275960614191989	0.03292707542483699	1.3467014418428993	4.969161931806575E-4	0.5021578053766926	4.513406075289671E-4	1.0095723043530181E-7	0.6314731427166946	-780.1024155086977	198.34666183025465	279.5474042872328	76.27802437057926	257.0686828830873	47.60348393522588	21.137639115575407	68	22	19	4	15	5
1980000	-54587.488130523474	-53589.804343745505	-997.6837867779692	-53589.804343745505	81.36441820532536	0.5112438246178789	0.029370602337068893	0.34203322814258824	0.045147360261497904	0.010204120204568283	0.03292707542483699	1.3467014418428993	4.813241418857265E-4	0.5055468446231263	4.412460252425692E-4	5.431527406950427E-8	0.49145653262085714	-797.0546496008245	191.57520804047303	266.6443140981128	87.33207995139395	248.71086660928384	72.97895333340328	17.636134510555408	67	19	32	1	4	10
1985000	-54596.15652172592	-53613.72297884894	-982.4335428769764	-53613.72297884894	84.23232800802069	0.5112438246178789	0.029370602337068893	0.3215097830569876	0.046648971581289875	0.010204120204568283	0.03642837459879791	1.2825596224359406	4.814043658713338E-4	0.4937990272789947	4.3590622915210957E-4	6.072297963494534E-8	0.5279309781382941	-793.1183732293605	218.7379466240669	224.74723283954052	44.157982810904606	202.5580895796396	43.468827478234566	39.45939336183068	39	56	9	11	9	9
1990000	-54577.68241376386	-53595.40055344485	-982.281860319011	-53595.40055344485	81.79262232646835	0.5112438246178789	0.030143731016274593	0.3215097830569876	0.046648971581289875	0.010204120204568283	0.03341050273608613	1.2825596224359406	5.073593303465952E-4	0.5284300950408496	4.478968736919531E-4	6.151166707907187E-8	0.5138388342173523	-795.7625942534943	152.09718833891006	215.406160733065	78.09164959582088	145.92298796267775	64.56688720045297	11.12996133262441	27	61	19	7	14	5
1995000	-54605.15921537985	-53607.190214500835	-997.969000879011	-53607.190214500835	80.7225628554332	0.5112438246178789	0.02797332648582789	0.31752367523199165	0.04320178657887769	0.010204120204568283	0.03341050273608613	1.2825596224359406	4.906072573484006E-4	0.46919003567312545	4.3586876621019485E-4	5.836749762644763E-8	0.5011661389068222	-798.1884818543622	240.2942538543736	181.59380855229222	295.0567409821796	163.1484210585353	166.08269011416635	21.35529388585596	12	55	10	48	1	7
2000000	-54599.32828208832	-53624.90029276888	-974.4279893194389	-53624.90029276888	84.99613386916363	0.5112438246178789	0.02797332648582789	0.31752367523199165	0.042456302894422926	0.010204120204568283	0.03350064644970467	1.2825596224359406	4.5817922719223965E-4	0.4645127724724732	4.1039104434473407E-4	4.495456486267027E-8	0.47694524912802944	-805.8581832449058	208.02227707937126	113.76264052896627	254.36461664368994	135.29659695486643	40.06443700076999	42.647551993629996	30	3	56	32	2	10
2005000	-54594.31506705554	-53611.4914866583	-982.8235803972435	-53611.4914866583	86.39095684470058	0.5112438246178789	0.03286107983705713	0.3363821180031071	0.04579555295439646	0.011381896101378651	0.03350064644970467	1.3903865028819855	4.7668216621478876E-4	0.48364742856946774	4.3190859887290786E-4	4.3980419675776675E-8	0.45176312909410715	-805.0894136527944	134.74719937515363	178.22244214291504	216.08694003099842	156.1759218049537	51.58752859854694	16.783600353662464	2	4	76	33	11	7
2010000	-54598.06681505701	-53597.350172789724	-1000.7166422672921	-53597.350172789724	81.40013840469504	0.5112438246178789	0.028033191155174705	0.3363821180031071	0.046142192900275075	0.011381896101378651	0.032620642713067076	1.3903865028819855	4.7135167990856435E-4	0.49596699074912975	4.253168070476618E-4	5.829887562157409E-8	0.5040836851197539	-799.7422688657743	269.4499583412083	657.244792048907	207.90927842291967	162.54618476861344	128.68321114098288	36.70966717534192	2	4	85	5	19	18
2015000	-54600.657704778554	-53611.16366475601	-989.4940400225496	-53611.16366475601	81.01432214455481	0.5359166411693165	0.02771402002231721	0.3363821180031071	0.046142192900275075	0.011235516323383215	0.032620642713067076	1.5013826722334054	4.858835126844937E-4	0.5016876022556693	4.2808832792030546E-4	5.491351800850223E-8	0.4891774222512998	-794.2547269772593	472.7712046951591	101.07424120882713	186.20889604460191	644.680229896081	167.48319413470173	33.95649240919952	4	4	55	8	45	17
2020000	-54603.43547107056	-53615.12019424161	-988.3152768289478	-53615.12019424161	81.03191554099561	0.5359166411693165	0.03211892657564131	0.3363821180031071	0.05085625783490696	0.01307767499220184	0.035447489224766135	1.500547961244306	4.780685999701753E-4	0.48528720146130233	4.2896145100034975E-4	5.4756683580993875E-8	0.4924581362455676	-800.7405899809801	224.91654430499196	222.72276353927376	166.69563880376452	140.88074088978993	145.88747028315248	37.73545063182321	8	9	62	29	10	15
2025000	-54570.395699657565	-53595.804933800006	-974.5907658575577	-53595.804933800006	82.79241045374951	0.5359166411693165	0.03211892657564131	0.35082219500934964	0.05085625783490696	0.01307767499220184	0.035447489224766135	1.500547961244306	4.615663213067172E-4	0.4641720599390085	4.203831705891388E-4	4.4495440434847475E-8	0.4639775311488988	-801.1849426637884	499.15318138424084	644.6824503777128	204.71110637344478	124.2592837616412	229.0489460082325	40.222762603160376	5	1	81	17	13	16
2030000	-54606.36140837134	-53618.59138681662	-987.7700215547261	-53618.59138681662	89.1506131897212	0.5359166411693165	0.03211892657564131	0.338412000950598	0.051954605317941015	0.01339525809642297	0.035447489224766135	1.6621862752704517	4.783427479233942E-4	0.4885706341606218	4.383064460166134E-4	5.0392690285875136E-8	0.46925548286607094	-798.0676104088789	129.66461558979384	167.1096712967866	194.97570824909855	71.37000437777768	237.19237365278528	34.815368127679115	16	5	69	13	13	17
2035000	-54590.35207223963	-53608.986739680804	-981.3653325588213	-53608.986739680804	84.39030081518925	0.5359166411693165	0.03211892657564131	0.338412000950598	0.04378063623337766	0.01339525809642297	0.03500288527597594	1.6621862752704517	4.8493198135238864E-4	0.4835751262044322	4.3401734445190296E-4	4.683502067076026E-8	0.4617062827206803	-799.2014428627485	198.22283956793373	198.71071492978103	225.10551711108096	142.5702366387704	234.89371292707017	30.59060305498615	40	15	39	16	2	21
2040000	-54584.02536582227	-53614.81538411491	-969.209981707363	-53614.81538411491	83.021932253214	0.5359166411693165	0.030572364753800742	0.35265560160716797	0.0423135447046479	0.014390684083094022	0.03500288527597594	1.7369837080452681	5.039019645216077E-4	0.44679761161510406	4.403795888881989E-4	4.5107511437293784E-8	0.45033306581810684	-794.9908172208723	219.28221752097917	32.79167192044537	195.929366561732	94.53335426994829	156.6160692528704	25.5560126962121	58	3	28	22	10	12
2045000	-54547.38006128282	-53601.92099516201	-945.4590661208123	-53601.92099516201	81.71045286241899	0.5359166411693165	0.031620266568609376	0.35265560160716797	0.04465127642723784	0.010222407969260345	0.03500288527597594	1.7369837080452681	5.264430946220925E-4	0.4603580640823247	4.5752184557292636E-4	3.986417204051892E-8	0.40980747424028025	-784.5385165978631	199.5103282842703	158.63347453540158	301.75109505733394	98.46731264820852	338.2512805757067	42.11106490267615	47	13	24	24	7	18
2050000	-54589.4194542693	-53625.52588000509	-963.8935742642134	-53625.52588000509	75.91878757612056	0.5359166411693165	0.031620266568609376	0.35265560160716797	0.04465127642723784	0.012280230304949952	0.03500288527597594	1.7369837080452681	5.205089462798567E-4	0.4903753852628812	4.668480541702928E-4	4.9204337483732674E-8	0.4325659944945243	-785.9524025412169	153.68793350436258	66.59882382872584	162.53840061214575	58.408590349936034	179.264070171813	42.77110329557684	61	1	32	16	5	18
2055000	-54578.74296248132	-53616.919172517	-961.8237899643233	-53616.919172517	75.6972878713783	0.5458007083773724	0.031620266568609376	0.35265560160716797	0.04465127642723784	0.011674977771614976	0.036364025769228675	1.7369837080452681	5.234738125329419E-4	0.4789954228331299	4.52810310176012E-4	5.0196479608125775E-8	0.4541619001514998	-797.425552813958	191.8372856588069	218.85844179094445	310.2935631125343	85.55540107738258	108.06417169681323	60.097450300241945	59	7	15	16	26	10
2060000	-54571.31640885861	-53604.718454041635	-966.597954816977	-53604.718454041635	77.55882272113553	0.5393018201486016	0.031165834702446642	0.35265560160716797	0.04275989405486475	0.011674977771614976	0.035485974736004525	1.7369837080452681	5.147229931492324E-4	0.5023364452778217	4.4927800288016594E-4	5.0701442347317516E-8	0.4631215706499746	-791.5501805170732	254.11618424845966	95.82324437970914	181.4947520210599	84.57428410260829	166.8384889395857	27.637439650060692	16	1	67	21	16	12
2065000	-54584.98145070585	-53614.006509500214	-970.9749412056317	-53614.006509500214	77.29366748371172	0.5318691966550736	0.031165834702446642	0.34079365979396653	0.048750120430497514	0.011674977771614976	0.035485974736004525	1.6002675054598399	5.091007471941916E-4	0.46800844805216835	4.5406953301738054E-4	5.070695641481489E-8	0.4509670079162384	-786.5261114939385	193.73596290471312	213.02655489505693	316.16131957991803	68.73240788372425	147.8919909028304	37.54534357457216	54	6	22	25	9	17
2070000	-54582.73434646033	-53620.02265595142	-962.711690508917	-53620.02265595142	75.13343995394182	0.5318691966550736	0.03561225605084676	0.34079365979396653	0.04865008388848181	0.011674977771614976	0.03500028939485971	1.6002675054598399	4.923047045535344E-4	0.4935995132841068	4.3963809820221183E-4	4.574461233279035E-8	0.4519938839885681	-782.3897787490757	174.21104292578718	267.8144284461457	87.4167412804519	149.8107752236717	181.48358301259793	19.97946525047227	68	13	23	9	6	14
2075000	-54571.52565820002	-53597.58221237903	-973.9434458209964	-53597.58221237903	74.62997118887564	0.5318691966550736	0.034442680842188274	0.34079365979396653	0.04865008388848181	0.011674977771614976	0.03634859131468387	1.6002675054598399	5.248062883244754E-4	0.5553105091830332	4.735573034707536E-4	6.0523224481993E-8	0.48241598751188397	-778.1087600475591	183.96011027511776	245.7218016149501	84.29759533672608	177.89805900676808	74.34068247237155	10.838898529134124	66	16	24	8	5	14
2080000	-54585.63071862852	-53607.807636630154	-977.8230819983689	-53607.807636630154	72.45411019800201	0.525047615887453	0.02768095423923463	0.34079365979396653	0.04865008388848181	0.011674977771614976	0.03634859131468387	1.6615093525027496	5.092370572107739E-4	0.5007635576971363	4.6174112738379437E-4	6.790343968476888E-8	0.5146273888574869	-779.1925677813746	172.8116998060114	228.27979370294122	85.38921414319685	178.8881905046009	120.18852852425903	16.898109395676887	61	20	25	9	5	13
2085000	-54587.75550762321	-53595.63352081124	-992.1219868119631	-53595.63352081124	73.91267503883837	0.5358204708876391	0.033666264884157984	0.34898639967854067	0.04865008388848181	0.011674977771614976	0.03634859131468387	1.7179231590450417	5.094101911473014E-4	0.520030666302875	4.5729947236900186E-4	8.257619106787765E-8	0.5767039784163013	-787.5852776485049	194.87641202335274	86.72687438877139	242.43306982631296	308.64685324078164	149.31569391668225	19.12408291515065	78	31	5	3	5	11
2090000	-54587.34019669229	-53610.704808694194	-976.6353879980996	-53610.704808694194	73.62479813295761	0.5358204708876391	0.033666264884157984	0.34898639967854067	0.04865008388848181	0.011674977771614976	0.032522631240472284	1.8487538888627972	5.179440876743592E-4	0.5253898605233921	4.7189363616684205E-4	5.1546386582878736E-8	0.4523105385455222	-790.1643188459722	200.60010889899073	69.96720935333089	86.24833652630882	161.61108103027738	297.3799744261434	14.57319122227639	88	1	10	18	3	13
2095000	-54575.39224894383	-53591.69349384801	-983.6987550958116	-53591.69349384801	74.61754338644046	0.5358204708876391	0.033666264884157984	0.32818790547187526	0.04865008388848181	0.013725205746512805	0.032522631240472284	1.8487538888627972	5.040346149735767E-4	0.5136368610805898	4.536830075260431E-4	5.993568373519232E-8	0.49643877689922616	-790.7534662121266	230.8304549511323	83.94889081785492	47.17573333169171	96.80270815200652	186.75930074343393	30.43343243122542	81	16	7	3	9	17
2100000	-54569.85041593098	-53585.22805978631	-984.6223561446742	-53585.22805978631	77.63525061936626	0.5358204708876391	0.033666264884157984	0.33692166507005844	0.04865008388848181	0.013725205746512805	0.03183490858743165	1.6900038276611273	5.148141620258073E-4	0.5359826774640425	4.5985921678284684E-4	7.476210390722881E-8	0.5489265766318335	-789.743968452134	256.02278928505	132.01278216262847	102.7852589477445	161.4686630621342	219.93496111011746	18.470007610926952	84	19	2	9	4	15
2105000	-54571.8482502079	-53597.52329568925	-974.3249545186488	-53597.52329568925	76.56925536467658	0.5395441593881108	0.029555170054456	0.33692166507005844	0.0418337496850425	0.010488853414912128	0.03183490858743165	1.6900038276611273	5.032100390812103E-4	0.5190893523088883	4.513756404690058E-4	7.215443722858092E-8	0.5498911605386912	-781.7293899217302	184.7707530312207	70.34368343058254	85.4078886427181	159.58270910831848	19.57006747281012	12.496915448103024	85	1	22	10	9	6
2110000	-54589.26652846377	-53602.3371919688	-986.9293364949666	-53602.3371919688	73.59794941256052	0.537951294088212	0.032326655635353335	0.33692166507005844	0.0418337496850425	0.010488853414912128	0.03183490858743165	1.6900038276611273	5.076615538632372E-4	0.5773452809934191	4.381770525530311E-4	6.035519167533266E-8	0.5219263321919939	-784.2148403219226	202.27582313673133	204.20530126641904	78.51450754039037	190.9282438111417	12.56476534965655	24.55336144506507	72	11	26	11	9	4
2115000	-54566.31986577157	-53586.52675623796	-979.7931095336094	-53586.52675623796	76.48082123569594	0.537951294088212	0.032326655635353335	0.33692166507005844	0.045970767849335015	0.012742588853556393	0.03183490858743165	1.6900038276611273	5.343741283864396E-4	0.5638302626308425	4.619201754387084E-4	6.246759541601302E-8	0.5103404647019356	-782.1044963197534	224.62170007531253	236.02846115184246	76.91593746938712	235.4141416382066	186.56138277886134	17.718091305476644	47	36	28	3	5	14
2120000	-54585.53734943047	-53581.433971647995	-1004.1033777824811	-53581.433971647995	73.53127932184594	0.537951294088212	0.03465367013822755	0.33692166507005844	0.045970767849335015	0.010539782118915665	0.0346308147347332	1.715841936210532	5.171202102351111E-4	0.5706032010608193	4.4754358751016986E-4	8.177635027914544E-8	0.5920683537919814	-789.8811368649532	488.2620931455319	230.49830907386573	97.8331629752117	116.81919080148288	148.80796419583518	14.065394864127283	4	81	24	3	8	13
2125000	-54587.29147839131	-53598.04804228593	-989.2434361053766	-53598.04804228593	69.4980554162793	0.537951294088212	0.03060309465997718	0.33692166507005844	0.045970767849335015	0.010539782118915665	0.037731998452587394	1.6327584204448682	5.270372643374985E-4	0.553123786151912	4.631662379917853E-4	6.887326689740544E-8	0.5289007508632344	-789.964397580844	193.47886278505368	276.581339909206	107.25028787005739	190.26240580729916	28.60378123720497	10.801526659220169	27	55	20	18	2	11
2130000	-54580.24782328401	-53600.22138105749	-980.0264422265195	-53600.22138105749	73.80174454845886	0.537951294088212	0.03158052285180525	0.33692166507005844	0.045970767849335015	0.009334023290943572	0.029624293268197228	1.6327584204448682	5.389719455524234E-4	0.5101564203117689	4.7840371644122386E-4	6.983556434196397E-8	0.5074438571031157	-787.5605873319605	176.99439385489086	295.07891190723495	163.46608709545302	93.7480127234621	24.500413165639724	11.054191964947984	23	24	68	4	5	9
2135000	-54577.07095861181	-53580.52116103571	-996.5497975761039	-53580.52116103571	76.02429421879738	0.537951294088212	0.03158052285180525	0.33692166507005844	0.045970767849335015	0.010440727357815595	0.03797934204884878	1.6327584204448682	5.278356937470794E-4	0.612709397582934	4.6428644266548663E-4	8.64698060393127E-8	0.5888258774107612	-790.7809876941991	401.50802418983807	246.2459486579547	191.14604987992274	57.44060441735645	19.470605272323557	19.608210336639228	6	1	112	2	7	5
2140000	-54593.76060573087	-53596.9631393486	-996.7974663822786	-53596.9631393486	78.15458813878796	0.536727645638743	0.02787184337261944	0.33692166507005844	0.045970767849335015	0.012263935920651147	0.03797934204884878	1.6327584204448682	5.324603259600567E-4	0.5795369903158785	4.653972750625299E-4	7.171606854996813E-8	0.5211676475387325	-792.1302044860699	219.64414416319434	299.40977121579505	211.49647706754862	147.92431800207342	85.79361352655921	20.069708592725103	20	9	54	39	1	10
2145000	-54579.924282832566	-53593.20890351264	-986.7153793199222	-53593.20890351264	75.0828657864292	0.536727645638743	0.02787184337261944	0.34689291468984035	0.045970767849335015	0.012263935920651147	0.03797934204884878	1.6327584204448682	5.272693540166361E-4	0.5693144619003746	4.586275118640382E-4	7.905730361081135E-8	0.5506165335297328	-788.04750729417	127.4731228095315	169.38813344882692	156.90642041744093	176.6587189426628	10.863852986851041	8.092016363929103	15	22	67	16	12	1
2150000	-54593.904684574394	-53596.855048332574	-997.0496362418221	-53596.855048332574	75.12635838241256	0.536727645638743	0.02787184337261944	0.34689291468984035	0.045970767849335015	0.012263935920651147	0.03797934204884878	1.6327584204448682	5.265419773911518E-4	0.5147774796203447	4.6890567252409765E-4	7.8693371378404E-8	0.5366229499542486	-785.5295617132616	185.63381320462832	157.78672313946802	141.1933545688233	167.57069608161643	19.75406030449042	20.785641326030984	67	24	16	11	11	4
2155000	-54561.85799783212	-53599.92078737347	-961.9372104586511	-53599.92078737347	74.63418608360111	0.536727645638743	0.02699760028396653	0.34689291468984035	0.04096432468682814	0.012263935920651147	0.03948362263000821	1.7018422870267695	5.044395555004585E-4	0.5417502332015696	4.6012103345911923E-4	4.984158241177568E-8	0.45637963139667254	-779.3536821552541	118.65011765653183	210.9008063734554	213.0057140592639	134.97997914108012	11.08489288470842	17.600003820885092	27	54	4	34	5	9
2160000	-54587.64748095238	-53606.878227196285	-980.7692537560958	-53606.878227196285	72.16232595882994	0.5497527755381167	0.03273604124681378	0.31370497748863624	0.04096432468682814	0.011577171953071992	0.03322647506469526	1.7018422870267695	5.212442713333329E-4	0.5716507382571413	4.7115964160934586E-4	5.7887763856809986E-8	0.48084824585862584	-787.9090752706865	171.14541096691104	153.2811305420855	178.9732688641772	153.25375365089693	37.49112478137127	15.47861381828694	14	21	37	44	12	5
2165000	-54606.20345610637	-53612.85604490621	-993.3474112001591	-53612.85604490621	74.49469276462162	0.5256706423683709	0.03273604124681378	0.31370497748863624	0.04376451242674293	0.011577171953071992	0.03322647506469526	1.7018422870267695	5.479224588674176E-4	0.5511119151128077	4.819132362833427E-4	7.305358100907294E-8	0.5232078516446632	-792.2631013064648	351.03852390629305	228.16527882344482	171.53377032082307	184.1645468722578	51.56367740155597	15.359676491640448	7	12	7	91	7	9
2170000	-54595.384280112594	-53600.30106181083	-995.0832183017644	-53600.30106181083	76.18853030372463	0.5256706423683709	0.03273604124681378	0.31370497748863624	0.04376451242674293	0.011577171953071992	0.03322647506469526	1.4689568102569655	5.134733969218961E-4	0.5376745734902949	4.5555840834361457E-4	6.891356709801402E-8	0.5280002364510111	-788.3273632965858	170.58040937580216	247.32710145297457	203.32617049196347	184.60469258268455	201.49959672068752	16.35370417569549	60	1	5	35	19	13
2175000	-54598.06830550658	-53620.29025211879	-977.7780533877901	-53620.29025211879	79.13549047188687	0.5256706423683709	0.028864196682298275	0.31370497748863624	0.03607053979790377	0.011577171953071992	0.03239079149305775	1.6174621684878032	5.34220501995593E-4	0.5500445646868424	4.6384968340824065E-4	9.287901821381799E-8	0.617170515450413	-784.4442798342624	234.16883093548375	186.01476755299453	152.69289571323654	385.9137659383209	145.912868366176	14.674684693097753	48	21	5	11	34	14
2180000	-54587.50719864615	-53597.971376892296	-989.5358217538551	-53597.971376892296	79.92586956962253	0.5256706423683709	0.028864196682298275	0.32835120609485635	0.04165637643263388	0.008055786789567341	0.03389561402206962	1.4179924193866151	5.307659176227184E-4	0.6408638776559928	4.5616377843757795E-4	9.578447374792759E-8	0.62080509269805	-779.4985667610587	134.04972513154618	364.0895821884854	106.67583386849773	200.87093717251588	129.95699359712788	10.792413636732046	58	25	27	3	5	15
2185000	-54574.082761890466	-53585.62875821388	-988.4540036765865	-53585.62875821388	77.12300108542132	0.5256706423683709	0.03161291997161961	0.32835120609485635	0.04165637643263388	0.011780682580581063	0.03389561402206962	1.5871607793357498	5.164003232617749E-4	0.5329858128527357	4.5904794033565865E-4	9.064741653676943E-8	0.592277216591691	-776.3833269462556	182.90964871446158	273.33106377841466	69.34455685874613	142.5672189687182	230.37033889517318	10.194948352282463	60	22	25	2	10	14
2190000	-54592.56851726848	-53584.06318317079	-1008.5053340976943	-53584.06318317079	77.10448134912959	0.5338207792289908	0.03161291997161961	0.32835120609485635	0.052561407954411506	0.011242447422020182	0.03291129519157015	1.6893035149030047	5.212644970025392E-4	0.6247372447817314	4.727460917940623E-4	9.946944768269078E-8	0.601109263767513	-774.3755790514551	205.17007116600325	262.5779644363403	114.80504192945199	98.148317847492	210.54147744523104	13.34571780282576	76	10	16	6	11	14
2195000	-54617.09228987367	-53618.468318249485	-998.6239716241834	-53618.468318249485	74.26396690672578	0.5338207792289908	0.03161291997161961	0.32835120609485635	0.052561407954411506	0.011242447422020182	0.03291129519157015	1.615665763571752	5.052116000062484E-4	0.5688128499864408	4.680945696792316E-4	8.09228159902895E-8	0.5605606292284503	-773.4587050381405	189.0699839871646	376.38480199026753	104.80365948153775	121.85154148145034	197.15647193152145	19.732713913505368	64	20	16	8	9	16
2200000	-54578.17137290929	-53594.83562135007	-983.3357515592185	-53594.83562135007	75.59529421447203	0.5338207792289908	0.028172426701000168	0.32835120609485635	0.052561407954411506	0.011242447422020182	0.032740180907267664	1.615665763571752	5.07321349485819E-4	0.5259666828966554	4.654196779501004E-4	7.066321255921127E-8	0.5327077006856425	-775.77787668046	189.84535853333495	345.4106568718597	162.04947300200703	65.29732326138941	188.86714905084185	19.83505738950958	67	14	4	24	9	15
2205000	-54613.78943042608	-53612.72954842039	-1001.0598820056858	-53612.72954842039	83.98046968958491	0.5338207792289908	0.028172426701000168	0.32835120609485635	0.04091270923951761	0.011242447422020182	0.032740180907267664	1.615665763571752	4.925580201163798E-4	0.5644436380939281	4.5741274148652656E-4	8.77274594582498E-8	0.5923246520075661	-774.3903527700032	170.97327227165292	130.60402691171043	320.42924544473794	56.61018936404463	186.77813977284958	42.56754219319021	49	5	30	23	11	15
2210000	-54607.95801880232	-53610.82509891962	-997.1329198826984	-53610.82509891962	82.03571257821835	0.5338207792289908	0.028172426701000168	0.32835120609485635	0.039803415985993906	0.010832839515033032	0.032740180907267664	1.615665763571752	5.136827937594937E-4	0.5490008062651031	4.6694022067055046E-4	7.474216883689835E-8	0.5444097871444626	-775.4701725589314	215.44614762986686	101.09858445349909	235.37958793361614	74.0739659591413	188.21425581221686	10.963110072187208	55	2	27	23	12	14
2215000	-54613.97784399835	-53630.83185235246	-983.1459916458938	-53630.83185235246	89.98449394759248	0.5338207792289908	0.028172426701000168	0.32835120609485635	0.039803415985993906	0.01054448997739889	0.032740180907267664	1.8068538931063163	4.904932465944061E-4	0.5485517625633873	4.43520192888596E-4	4.3711620000209415E-8	0.45198683721947774	-792.4911737476687	222.35741941699422	193.24096137123445	246.6452665487215	74.51338153089027	141.1318743791755	35.8200127744797	58	3	20	26	9	17
2220000	-54596.751616088084	-53606.43186932991	-990.3197467581791	-53606.43186932991	87.98778596814958	0.5338207792289908	0.028172426701000168	0.32835120609485635	0.039803415985993906	0.010137458403475717	0.03484761819379892	1.8068538931063163	4.849362058130135E-4	0.5628216951852251	4.3782000241736314E-4	5.1795620978871787E-8	0.4901437036656565	-785.4616027217417	159.6730300246487	286.0872598226098	324.9867131749205	62.8890625078483	223.14123002864198	56.40194449493571	43	27	11	26	5	21
2225000	-54611.59366030031	-53620.28775116412	-991.3059091361829	-53620.28775116412	96.18685534289062	0.5338207792289908	0.028172426701000168	0.33747533820366793	0.039803415985993906	0.014091959410955245	0.03484761819379892	1.903487738489231	4.90037302414391E-4	0.5373808975045383	4.4624924266205664E-4	6.1193066661003E-8	0.5081776282902976	-784.924785780336	219.38355853101007	244.67073623588493	248.0492102096837	76.05467513480752	191.4719799835539	18.94169048245153	64	12	8	23	12	14
2230000	-54604.313023460236	-53602.39078774981	-1001.922235710423	-53602.39078774981	97.31923377602172	0.5338207792289908	0.031080028569468437	0.33747533820366793	0.039803415985993906	0.014091959410955245	0.03484761819379892	1.903487738489231	4.72583544100312E-4	0.4982801713934746	4.278020393755499E-4	6.993615473514596E-8	0.5609678122578969	-793.5944420388115	148.71193026221005	254.68199613540267	247.3289337888454	144.04929468511506	189.3754144364556	31.835170075635112	50	24	2	31	12	14
2235000	-54576.45068895438	-53602.374108228374	-974.076580726004	-53602.374108228374	95.06247995765057	0.5338207792289908	0.0307987075895448	0.33747533820366793	0.04400169759916262	0.011251347746071345	0.0326844082980733	1.5954526729202265	4.8757970137092523E-4	0.5541448117296165	4.4013923456682086E-4	5.003597193570217E-8	0.478417018415593	-786.0793869578334	134.24839725258192	208.98422639906212	75.09663313961804	101.72958328668147	183.7386839656025	16.646550942992747	28	56	20	6	8	15
2240000	-54602.9779599515	-53626.00421534225	-976.9737446092574	-53626.00421534225	95.59399581919511	0.5338207792289908	0.0307987075895448	0.33747533820366793	0.04400169759916262	0.012644436497208863	0.0326844082980733	1.5954526729202265	4.888544739942635E-4	0.5048548425528778	4.494935632991808E-4	5.2749148012723195E-8	0.46944268384114546	-784.68468947549	155.00751022230332	189.91401220932892	88.15058462297476	108.32131794675195	69.61338572050414	21.97672860334943	49	33	31	2	3	15
2245000	-54611.72769166965	-53627.60597804884	-984.1217136208071	-53627.60597804884	98.95284856404375	0.50933430454864	0.0307987075895448	0.33747533820366793	0.04400169759916262	0.012644436497208863	0.03758991796858958	1.5954526729202265	5.17683852802062E-4	0.5048309765271134	4.6396590832275923E-4	6.084431134431111E-8	0.48853895655805857	-783.4090414611135	153.40604695808037	223.49330835109785	114.16028011392838	124.4668070045278	20.498960351054873	27.97343968272695	40	42	23	13	11	4
2250000	-54592.397295627925	-53610.946438255	-981.4508573729235	-53610.946438255	96.70025790620866	0.5498067904199858	0.03176377102527463	0.33747533820366793	0.04770557576228831	0.012644436497208863	0.03597861081802244	1.6035339015154402	4.91697142349919E-4	0.4631554927312594	4.397225827657919E-4	5.6498030973593835E-8	0.48772676996823655	-784.5288315988878	143.18512650912749	272.83096211784834	150.21158934549388	267.40993900292847	15.216591209563818	7.728453566985221	30	51	29	8	13	2
2255000	-54586.10198657885	-53601.42109116815	-984.6808954106959	-53601.42109116815	95.90472599165953	0.5498067904199858	0.03176377102527463	0.33747533820366793	0.04938499344476016	0.010599373206974287	0.029938893763093125	1.6708239384990546	4.8442987127347934E-4	0.5203513252425828	4.3905646751118233E-4	5.8932177634418216E-8	0.4966796535815914	-786.4204513034692	159.56391054533046	209.82784876940477	188.4069151934798	157.88934700339084	26.121778594783116	20.34216577562467	40	37	4	38	3	11
2260000	-54592.10315207568	-53615.065379115236	-977.0377729604417	-53615.065379115236	87.89099479013186	0.5299924030527299	0.03176377102527463	0.33747533820366793	0.04938499344476016	0.010599373206974287	0.032649254228586916	1.6708239384990546	4.8774248651650665E-4	0.4830817071513784	4.438671105082646E-4	5.165124246089706E-8	0.4683043532461248	-787.9423285250568	126.82651297894942	141.5640410718528	264.1098871340386	116.12137437913528	18.203498306899764	21.851412331195263	29	15	35	43	4	7
2265000	-54582.20789512236	-53601.359343200456	-980.8485519219059	-53601.359343200456	94.67870265008166	0.5396537974148178	0.03243966274844399	0.33747533820366793	0.04493773563760756	0.010599373206974287	0.03257998995972205	1.6708239384990546	4.7650255382749326E-4	0.5204549767972794	4.3166836230413284E-4	5.316371208321674E-8	0.4884430561561793	-785.2709819238166	181.34412872334852	410.430701752249	72.95600068398127	116.83937950351148	19.906979468997275	15.97317235737121	55	22	1	42	10	3
2270000	-54551.35830147222	-53594.17971066226	-957.1785908099577	-53594.17971066226	96.19758860343873	0.5250084467590517	0.03243966274844399	0.34450240160353424	0.045621623889311555	0.010599373206974287	0.03247237083009087	1.6708239384990546	4.884567515098877E-4	0.4712364661820044	4.3958663202494703E-4	5.2712974742523457E-8	0.4810456325613901	-784.3560773045496	140.5464773249215	306.7446784729515	137.66102404761773	109.2599780843231	18.75921043010954	20.32955933529996	50	33	6	31	7	6
2275000	-54597.90062176099	-53615.88149845207	-982.0191233089196	-53615.88149845207	97.23367173533397	0.5406392750589629	0.03158498509887247	0.34450240160353424	0.045621623889311555	0.009794123593799959	0.03690462589827442	1.5839917358697337	4.7380748359389494E-4	0.5579384467767083	4.2635527034216484E-4	5.441525953125122E-8	0.5095029691351937	-783.6385929851958	134.96994328033884	230.1401083244471	416.1331088746324	118.50911453337042	13.063812586684888	48.93180260590558	55	10	15	39	12	2
2280000	-54585.450173045596	-53620.975211981335	-964.4749610642642	-53620.975211981335	87.58653237883108	0.5406392750589629	0.03158498509887247	0.34450240160353424	0.048826397108390485	0.01194949948046273	0.03690462589827442	1.5839917358697337	4.7770761226285046E-4	0.48806107466339416	4.318358528499879E-4	5.075966632762446E-8	0.49687409504025065	-784.0644830715507	162.0107256770841	417.1442628313645	377.6298288931803	108.88631029864892	22.42332910248752	16.057972042743486	71	3	4	40	12	3
2285000	-54579.01798577747	-53607.30242906336	-971.7155567141081	-53607.30242906336	91.72961233636417	0.5406392750589629	0.03158498509887247	0.34450240160353424	0.04819275005947559	0.01194949948046273	0.03690462589827442	1.600627790952192	4.7730588058148915E-4	0.5016122919991419	4.3804648996362814E-4	5.6864913162789616E-8	0.5073761993306359	-789.7749296939064	159.54770037535323	138.1303846667317	418.7632124656476	121.2011567187452	27.019624430978173	13.018114468849959	25	30	27	38	3	10
2290000	-54567.96613735573	-53597.12582209327	-970.840315262457	-53597.12582209327	94.8845715618939	0.5406392750589629	0.03158498509887247	0.34450240160353424	0.049926873871825664	0.01194949948046273	0.03690462589827442	1.8515767903056901	4.493973401759597E-4	0.5003196887790928	4.093135579175283E-4	4.656437789500192E-8	0.48862232781534964	-796.3882007692503	207.2653741823941	189.69768769960353	288.6101966231442	126.28442059476335	51.573937872723114	17.48745535972794	5	46	32	36	1	13
2295000	-54608.135764441526	-53616.742276282115	-991.3934881594116	-53616.742276282115	93.74152528108442	0.5450035602896919	0.03158498509887247	0.3443427397343332	0.049926873871825664	0.011526926411610917	0.031898501334840824	1.8515767903056901	4.5132659375464993E-4	0.4992989558685356	4.047252338782186E-4	4.6334734030985854E-8	0.4909752532538182	-796.262905287881	148.673523640426	192.25621948129628	905.1648173769438	80.54045311061277	115.08899631837963	20.07620470673654	16	56	8	22	17	14
2300000	-54616.80246446631	-53625.507855474476	-991.2946089918338	-53625.507855474476	91.15860635774156	0.5296866202198838	0.03158498509887247	0.3443427397343332	0.0484314210618563	0.011526926411610917	0.031898501334840824	1.8515767903056901	4.822695568584406E-4	0.490240768368236	4.3848195275573596E-4	5.1555812468842426E-8	0.4701845271662742	-788.8265256500639	203.42406708187977	213.3613652325105	697.6502431495419	72.95450027510537	205.14177976475605	24.220248628990667	18	55	9	27	10	14
2305000	-54621.607179923616	-53619.51540812311	-1002.0917718005073	-53619.51540812311	90.28660238000656	0.5449167088618423	0.02979172136542168	0.3425270171531092	0.0484314210618563	0.013064071690460283	0.031898501334840824	1.9026520189259142	4.8001076920838157E-4	0.5180760890990735	4.2074570704593405E-4	6.285899843507722E-8	0.5263106501952814	-787.2570719632376	907.1321868551692	200.83877915129844	542.0419922720281	71.30046409792654	213.66587875374842	20.141258481295548	1	70	6	30	11	15
2310000	-54604.93627908823	-53614.35146269533	-990.5848163928973	-53614.35146269533	88.85992380321734	0.5449167088618423	0.03419802915337579	0.3425270171531092	0.0484314210618563	0.01385171945775617	0.031898501334840824	1.9026520189259142	4.938425857805609E-4	0.5370107729841999	4.318332487342831E-4	6.525675106417783E-8	0.5375269796420139	-791.7066854707357	139.54882875915615	179.84640690892113	463.02882619081777	97.98900001745263	209.51154771768287	32.45974141646259	11	52	16	31	9	14
2315000	-54609.971357875154	-53618.4088959215	-991.5624619536508	-53618.4088959215	89.51875737438542	0.5449167088618423	0.03435692335366339	0.3425270171531092	0.0484314210618563	0.008319232021692281	0.031898501334840824	1.9026520189259142	4.7620766712006896E-4	0.5032285380827376	4.247133092830709E-4	5.979748004857924E-8	0.5330034080183276	-796.7095796436869	266.2680215325831	177.31252221693606	300.43630201104844	70.09728300674462	208.2143335469532	36.384152245530785	12	61	14	22	12	12
2320000	-54580.09884985362	-53585.76243672322	-994.3364131304003	-53585.76243672322	91.44336017304607	0.5292354882334617	0.03435692335366339	0.3425270171531092	0.0484314210618563	0.015859828779073635	0.038093276847527634	1.810623811291878	4.623942206359024E-4	0.5359094921467332	4.1629421265793607E-4	6.062085020479156E-8	0.5428397380091176	-798.5662332562129	149.3923397963973	154.95019189357743	256.3164580747063	51.260896633852724	126.24295558023726	19.038513459145605	25	9	54	16	17	12
2325000	-54582.61277892931	-53594.60215458007	-988.0106243492446	-53594.60215458007	93.53136458089459	0.5292354882334617	0.03504315350938835	0.3425270171531092	0.0484314210618563	0.009206596591423264	0.038093276847527634	1.5200227269549638	4.466755630512333E-4	0.5413230033806625	4.120445410849423E-4	5.1750208713353E-8	0.5191767968593776	-789.9955117362833	279.5273800955714	90.97416741433788	277.51275100248574	78.77999767907352	175.23326655254084	22.096116064548305	20	15	44	32	7	15
2330000	-54584.19632828062	-53588.73491531662	-995.4614129639975	-53588.73491531662	98.94336320902241	0.5292354882334617	0.03139790355847392	0.3425270171531092	0.04219377690812397	0.013851967782707964	0.038093276847527634	1.5200227269549638	4.5942356097070054E-4	0.5071307441690975	4.146565117810184E-4	5.4677084776289014E-8	0.5134564762427813	-798.1338391433392	140.4890239589629	198.7348669677023	241.30856545804733	101.0680465723339	310.7920373238184	22.6082065534768	22	3	58	27	8	15
2335000	-54625.61600111688	-53599.348116140805	-1026.2678849760796	-53599.348116140805	99.01917500116522	0.5292354882334617	0.03139790355847392	0.34847992630733615	0.04219377690812397	0.013851967782707964	0.03138575944505201	1.5200227269549638	4.846167863886418E-4	0.5638917448708317	4.298051739719677E-4	1.0331946069100502E-7	0.6595072685885772	-803.69499719367	271.75129374437245	236.51104163084952	232.9771949210954	125.4530378932222	147.34056735569533	28.163118690800054	5	16	64	19	13	16
2340000	-54612.002942235995	-53603.73409543409	-1008.2688468019057	-53603.73409543409	101.03464166130317	0.5292354882334617	0.03139790355847392	0.3457933542014971	0.04902357310220578	0.013851967782707964	0.03138575944505201	1.6389941376742585	4.66250533430059E-4	0.5762069364135792	4.147134592523672E-4	8.248110201872468E-8	0.6263605240764375	-796.6409806157254	168.54394473017803	161.6356138207491	318.78604950532554	70.27992005791808	180.56496506261075	44.48770857908953	21	18	49	20	9	16
2345000	-54607.16223651704	-53601.83216493413	-1005.3300715829118	-53601.83216493413	106.07542262080023	0.5292354882334617	0.033697281472789796	0.3457933542014971	0.04902357310220578	0.013851967782707964	0.0345021153863992	1.6389941376742585	4.4722192421738674E-4	0.5011834435254771	4.0659956576913624E-4	6.105103335881982E-8	0.5588324454013418	-812.3846081914463	636.1401467004217	209.4367577181144	323.45429554011986	138.0452660406641	140.0671085984907	46.29785620140693	5	33	42	5	34	14
2350000	-54594.04977892706	-53598.370992193784	-995.6787867332754	-53598.370992193784	107.41993958777361	0.5292354882334617	0.033697281472789796	0.3457933542014971	0.053960116886059444	0.010146266322606639	0.03394144143529516	1.6389941376742585	4.4809610260595925E-4	0.5585343469958449	3.976835998015812E-4	5.206441415498996E-8	0.5337151679001101	-808.9034339111333	337.3435227266517	197.6395016062482	260.2275526160635	388.0576184511384	139.00833049123585	35.87424966200976	15	3	41	22	32	20
2355000	-54613.17235751382	-53626.138709245955	-987.0336482678596	-53626.138709245955	111.45860887274712	0.5292354882334617	0.033697281472789796	0.3457933542014971	0.053960116886059444	0.01009368508949256	0.029171492378722023	1.7510551389747564	4.4554487749152164E-4	0.5340645709233341	3.975977265098675E-4	5.2493438714151933E-8	0.5416867368098274	-804.704921282181	336.6708190696123	144.07835464147934	147.10678148471928	504.7218397027965	128.98200831885205	28.19570902954238	17	9	37	16	34	20
2360000	-54618.15140609068	-53603.74173327158	-1014.4096728191025	-53603.74173327158	107.70449872780044	0.5292354882334617	0.033697281472789796	0.3457933542014971	0.053960116886059444	0.011277611927339906	0.03169752494194439	1.5766658129506088	4.4502920734128005E-4	0.5783877516386056	3.972804493021174E-4	5.4731584684736355E-8	0.5434662529227177	-813.243922100806	212.94846329812984	206.90677586919028	237.68647003105946	463.7306199848472	116.43440183795839	28.654043152114852	2	5	57	9	44	16
2365000	-54602.81333327913	-53595.74841409192	-1007.0649191872111	-53595.74841409192	110.17257873800395	0.5292354882334617	0.033697281472789796	0.3457933542014971	0.053960116886059444	0.008682573520338271	0.03531138805889215	1.9223689705522695	4.9193159155777E-4	0.5664452494774253	4.262217399813579E-4	6.40790326325994E-8	0.5516093437841472	-810.7069472539712	297.0595786946051	170.65078407534244	517.8777403301062	124.68604561825207	174.14722617500792	52.743578348670205	14	39	16	1	45	18
2370000	-54607.58921546795	-53608.531879571754	-999.0573358961997	-53608.531879571754	128.1810077169071	0.5369873378060747	0.03202620113942551	0.3457933542014971	0.053960116886059444	0.011614593656274933	0.03531138805889215	1.7415561553240608	4.8336017294708656E-4	0.5243650692014004	4.080983316453395E-4	6.092010996207867E-8	0.5515076778470146	-804.778756412678	233.08789614330348	185.7485737760181	307.31011575586945	190.15748315875513	168.8535828983272	35.068350598183734	17	36	16	12	33	19
2375000	-54593.34445824397	-53617.62801084639	-975.716447397577	-53617.62801084639	120.44034112182686	0.5369873378060747	0.03202620113942551	0.3457933542014971	0.04361392481617739	0.010142640042813105	0.03531138805889215	1.5402470130986967	4.736254469519717E-4	0.4591440005930321	4.0403106212458755E-4	4.944470435865033E-8	0.5105897753931516	-806.1369383952202	167.94258031108362	116.6971234612515	295.09518102514863	137.00504152484223	128.9201541175595	40.112918482758225	21	33	14	13	36	16
2380000	-54595.07899473007	-53612.30250662847	-982.7764881016053	-53612.30250662847	127.68478336131405	0.5369873378060747	0.03202620113942551	0.3457933542014971	0.05298155102856408	0.010142640042813105	0.03531138805889215	1.4855876879792531	4.687807586229069E-4	0.5071218731356545	4.045683930726916E-4	5.2354583875434165E-8	0.5146572739384336	-807.126633232701	247.84491772884377	241.61487774558708	140.45751163313764	343.46910993169286	116.09478389196383	60.614606851761195	1	39	23	13	38	19
2385000	-54600.04527122621	-53583.65879441128	-1016.3864768149294	-53583.65879441128	124.59052636137623	0.5369873378060747	0.029827431820462172	0.3457933542014971	0.05298155102856408	0.010142640042813105	0.03699581334662574	1.4855876879792531	4.6425234736586097E-4	0.5479064753143875	3.9747390979126985E-4	6.667128118145001E-8	0.5765789256701271	-812.9351313944809	443.60392763147684	313.9557253894837	249.41225883395654	247.44055472295202	182.78539999798124	55.546237005167924	4	10	24	7	73	15
2390000	-54610.109317810195	-53602.583181350914	-1007.5261364592783	-53602.583181350914	124.34606603767529	0.5369873378060747	0.03534849734548	0.35015753065844896	0.051896273164691836	0.011118556911691916	0.03699581334662574	1.783275623939629	4.8394418297312416E-4	0.558969250024216	4.061404030674948E-4	6.424116127282616E-8	0.5484934544701576	-804.3563237158781	196.53578677509256	178.3183446703237	235.27146828245034	242.22941339951743	179.43970540794163	41.7952431496053	30	22	7	22	35	17
2395000	-54607.56181242797	-53602.6652447062	-1004.8965677217692	-53602.6652447062	125.328489529844	0.5369873378060747	0.03534849734548	0.35015753065844896	0.05023744792392057	0.009996091883357816	0.03699581334662574	1.6602272002200682	4.6437444906429084E-4	0.5182960700338359	3.967753708576775E-4	5.157870046767027E-8	0.518418009158443	-816.4984011377935	177.93706209018873	242.97953977692495	171.26444599166587	266.8955449846709	144.74782683193615	38.41685379247065	4	9	45	28	42	5
2400000	-54588.43803727731	-53600.77386804569	-987.6641692316208	-53600.77386804569	119.90271880977978	0.5344027461482516	0.03534849734548	0.35015753065844896	0.0472846634214989	0.0103215298194331	0.03196269532699074	1.5431709710369674	4.703311926186118E-4	0.484826570575303	4.027048782350361E-4	5.439693899592005E-8	0.5130570735766274	-801.561915014309	272.7355026237899	186.5780635429583	210.12278813142424	81.54105973717151	191.9062164582966	36.60778288352216	16	7	63	22	9	16
2405000	-54606.84175115596	-53605.56551586233	-1001.2762352936312	-53605.56551586233	112.45439293254526	0.5155676154110972	0.029351531157553203	0.3295692941807586	0.0472846634214989	0.0103215298194331	0.037679967622411235	1.4699856876866382	4.7843385962243905E-4	0.48854916324673353	4.16013558682729E-4	5.082833886337116E-8	0.4760090096963549	-806.8243142937478	225.31644269060126	41.822646857782566	131.0522555946603	419.51300727658884	112.30434203407981	51.25396997819869	27	2	31	18	37	18
2410000	-54577.98326393864	-53602.55577589252	-975.4274880461185	-53602.55577589252	117.14518950241909	0.5155676154110972	0.030788103607581153	0.3295692941807586	0.0472846634214989	0.010442840587441809	0.037679967622411235	1.4699856876866382	4.7500089593979897E-4	0.47634947597409094	4.1084491450335856E-4	4.299309646497156E-8	0.45811257794311905	-805.5243066314631	172.60369227971483	336.59590023950614	245.326159247525	193.29609916450886	157.52547115354898	39.416376099986564	68	9	9	7	23	17
2415000	-54588.91491030635	-53611.039478965366	-977.875431340979	-53611.039478965366	112.87904102184903	0.5160567186843114	0.030788103607581153	0.3295692941807586	0.050740282798719456	0.012055056826690507	0.03837189978318277	1.406689073317541	4.811900033562594E-4	0.4925658999678633	4.1683958997708787E-4	5.1094823256503065E-8	0.49215484458051445	-793.673922058941	204.36355679820832	184.86985268682693	79.4022409888378	66.76808366693044	197.20437802083285	25.658573392832057	84	7	12	2	14	14
2420000	-54608.95167777192	-53629.86041770943	-979.091260062484	-53629.86041770943	101.70027316923678	0.5160567186843114	0.030788103607581153	0.36491025204554756	0.0471434580703482	0.012055056826690507	0.03555482169630108	1.406689073317541	4.6970469050407914E-4	0.5080339622002478	4.240719765915217E-4	4.211715314521291E-8	0.44507509647034177	-796.833984560069	183.21547652194852	301.5637837990232	258.9101133863603	88.01078603784559	111.3868513751498	18.359918402803938	65	9	17	9	18	15
2425000	-54599.846941268595	-53611.752454628695	-988.0944866399009	-53611.752454628695	111.23089305133881	0.5160567186843114	0.030771340291023096	0.36491025204554756	0.0471434580703482	0.012055056826690507	0.03555482169630108	1.5610968712182718	4.389414812919066E-4	0.4540029106517384	4.066402862668324E-4	4.095169688663513E-8	0.4482290787714752	-795.721289565084	237.18618699282172	346.8349792683396	136.93630761557338	58.44482228744142	268.2976822819002	19.02546585035456	69	5	23	11	10	15
2430000	-54579.322633613025	-53613.79518011318	-965.5274534998449	-53613.79518011318	105.29197115109598	0.5160567186843114	0.03426521650718085	0.3380115734962141	0.045864547449838575	0.012751501338900507	0.0374339370600086	1.472591009685533	4.8702183716217744E-4	0.44591176531210125	4.393571309289824E-4	4.7926456093148996E-8	0.44480956159204504	-787.7098679154147	196.9355117966656	285.4277060122816	128.36861121046104	116.8368864935592	269.6436611327007	12.072035824539679	73	5	13	18	9	15
2435000	-54594.9328834803	-53613.434489248946	-981.4983942313569	-53613.434489248946	100.47160932492011	0.5146420065779679	0.030852469270516582	0.3380115734962141	0.044095816544891794	0.010329397804962845	0.03660268469740008	1.472591009685533	4.7882212324074894E-4	0.48919176953269106	4.258789382490811E-4	5.5299768806232486E-8	0.5067795267807599	-792.1154662455241	162.1573075900139	486.9557382518892	304.2845017213433	113.6292473252214	130.4828108160291	17.4689395647673	64	2	15	9	29	14
2440000	-54602.223070578104	-53623.20021689952	-979.0228536785901	-53623.20021689952	109.68977514984637	0.5146420065779679	0.030852469270516582	0.3213211150307712	0.04665254964539906	0.010329397804962845	0.03660268469740008	1.472591009685533	4.61454720934885E-4	0.43891981107414724	4.097675295397262E-4	4.7492755449270436E-8	0.47887492463427594	-801.9890314459154	151.25720390029926	195.67942256354223	337.66621396927013	142.06372934027502	135.46785646006234	32.74718512521491	20	35	22	6	35	15
2445000	-54613.706110330866	-53629.9440425089	-983.7620678219663	-53629.9440425089	112.24031943190523	0.5146420065779679	0.03187941795121299	0.3213211150307712	0.047508267894050826	0.013281245716489958	0.03039711588751773	1.399665993057435	4.4422942099565466E-4	0.4789789790360789	4.044883823438362E-4	3.7635841532619385E-8	0.442632436221761	-804.444425963441	369.25822069487555	221.8224902343751	299.7655004818136	95.99299064158943	137.43465173416385	45.01429690039265	8	52	17	21	21	14
2450000	-54594.17112819689	-53594.46575445213	-999.7053737447596	-53594.46575445213	120.98405585677246	0.5027351934568918	0.03187941795121299	0.3213211150307712	0.05159545457140578	0.009160816620082769	0.03039711588751773	1.399665993057435	4.5267669917484985E-4	0.5245149962289232	4.118895727403538E-4	4.7475558832651075E-8	0.4887671409252169	-803.772206631314	247.73076232402437	198.2557301300665	333.03224699239877	215.3805211736854	170.7049413736262	18.534467785536215	5	57	15	7	36	13
2455000	-54599.954599858494	-53597.04621078442	-1002.9083890740718	-53597.04621078442	124.2716658927223	0.5027351934568918	0.03187941795121299	0.3260849864795482	0.049970036875049646	0.009160816620082769	0.030465276848900526	1.399665993057435	4.475212882597755E-4	0.5237255942423233	4.0672349463858877E-4	5.0519947659804214E-8	0.49951075603556744	-807.1003598597721	184.28169096831132	221.59094692036982	106.69215836021456	137.35031830229872	84.47763623247948	44.97773915604904	27	55	27	9	4	11
2460000	-54600.8280574341	-53621.29379780333	-979.5342596307642	-53621.29379780333	127.75165935685573	0.5059315233155939	0.028659575843522276	0.3071441384386404	0.049970036875049646	0.00907237365844434	0.030465276848900526	1.399665993057435	4.313128025019931E-4	0.4501869301874551	3.949845249318981E-4	3.670602314299346E-8	0.4511419087355563	-808.5478299951243	134.8414165245396	208.9842714730397	139.7926330863897	235.17528751953523	113.40414125609051	30.002121113904675	5	86	16	10	2	14
2465000	-54627.40222632011	-53606.20953526662	-1021.1926910534886	-53606.20953526662	132.04860120326077	0.5059315233155939	0.028659575843522276	0.2956898952419805	0.042209510631862186	0.011657404212911553	0.030465276848900526	1.399665993057435	4.5991530127355556E-4	0.5607709226281514	4.13703271083453E-4	6.530626996133747E-8	0.549616497141612	-806.1918565595387	300.04578618134514	207.4238113364815	90.8053896170942	81.73475649488925	92.66912909670752	20.501286013072043	2	87	17	2	14	11
2470000	-54586.802582961296	-53602.41527937676	-984.387303584538	-53602.41527937676	119.1355924498686	0.5059315233155939	0.028659575843522276	0.2956898952419805	0.042209510631862186	0.010722033657663312	0.030465276848900526	1.3632182270102584	4.4721732660762693E-4	0.502459156153272	4.0202034611153494E-4	3.718226972439961E-8	0.43816195247895157	-806.2652516750003	175.99249382088712	207.26089316057488	91.28249190272373	368.86133313577517	52.87342697229546	33.27961851917835	14	72	22	9	3	13
2475000	-54608.99520097529	-53604.582706736815	-1004.4124942384749	-53604.582706736815	132.59303297830962	0.5059315233155939	0.028659575843522276	0.3005529854828868	0.04204217492106419	0.008525202775743713	0.029133815707328745	1.3632182270102584	4.573679312393089E-4	0.5053749323225551	4.0622858124740076E-4	4.9861597341491094E-8	0.4974237192246073	-807.645838463106	282.49926532646947	232.01517164807066	94.77433834636152	184.0987480313115	55.62589032650167	94.7322310982475	6	84	17	12	9	5
2480000	-54610.24525510853	-53613.20166216111	-997.0435929474218	-53613.20166216111	124.88491809465683	0.5059315233155939	0.030923603538629548	0.32717451711372464	0.049337622640044224	0.009557855897654352	0.029133815707328745	1.3632182270102584	4.724056996290333E-4	0.5519466397825947	4.090662013041901E-4	5.692045528282644E-8	0.5135001939951582	-801.6565601304787	292.90370650293875	292.16862495024714	113.1190994316375	203.35171991333436	32.74655324057312	20.828155193206296	12	70	28	8	8	7
2485000	-54603.19115370027	-53605.953159752076	-997.2379939481883	-53605.953159752076	128.0055214178815	0.5059315233155939	0.030923603538629548	0.32717451711372464	0.049337622640044224	0.011105970523748539	0.030989015305530634	1.3051472990666024	4.5982090460974166E-4	0.5173974694259201	3.9861659408594924E-4	5.8945991841115923E-8	0.5339960514627189	-798.0381186673679	128.18853296176562	229.74851717235467	111.04673442375666	443.62414877437243	157.1843210937678	31.90304601236596	20	60	27	6	6	14
2490000	-54604.13954136078	-53604.79105432362	-999.3484870371645	-53604.79105432362	121.30395558469442	0.5273284284187542	0.030923603538629548	0.32717451711372464	0.049337622640044224	0.011357141864236439	0.030989015305530634	1.5355726339815712	4.4797379784570444E-4	0.5374033875379334	3.883047313635629E-4	4.657882745962428E-8	0.47967756475391504	-801.7385547798134	236.7176742370323	203.368955600898	103.46804395003241	299.2230227328941	92.15710575746917	38.92302559895191	18	72	19	3	9	12
2495000	-54647.99678369784	-53648.347779255964	-999.6490044418784	-53648.347779255964	129.3034578608776	0.5273284284187542	0.030923603538629548	0.32717451711372464	0.049337622640044224	0.009466639078890973	0.032625754904969176	1.6158019239236467	4.5228738643762463E-4	0.5276193712821837	3.9511548364703234E-4	4.659929938577423E-8	0.47714925920349405	-801.0192963366115	201.4273781283451	273.62613344406424	160.70969026423265	92.81164816854584	420.42622668816216	33.31419790907254	31	51	9	15	12	15
2500000	-54610.81398911949	-53607.77985377138	-1003.0341353481057	-53607.77985377138	138.23702991839318	0.5273284284187542	0.032467128067166895	0.32717451711372464	0.049337622640044224	0.009575898874640821	0.032625754904969176	1.6158019239236467	4.5104098221811044E-4	0.5217162858705056	3.9097146915435897E-4	4.871328252338001E-8	0.494227061097091	-801.1145613180123	269.0503173561703	253.79548156158194	68.99097104031033	42.025429724042	170.53879275361942	41.22964946310933	24	66	3	17	9	14
2505000	-54600.819973185564	-53609.33816744208	-991.4818057434835	-53609.33816744208	136.39696495455843	0.5273284284187542	0.032467128067166895	0.32717451711372464	0.04383512675737882	0.009241296037308366	0.03338735858404256	1.6158019239236467	4.3831664821633056E-4	0.498085594008787	3.9166422157378553E-4	4.324469796374308E-8	0.4729466691892677	-800.6920669908768	188.73695770202627	271.51116556503433	241.153879579139	55.27774829533324	237.1425852297986	18.629768692345046	33	48	8	19	11	14
2510000	-54606.23654292775	-53603.704506432776	-1002.5320364949737	-53603.704506432776	125.62009097790641	0.5176263790594625	0.032467128067166895	0.31815175878783114	0.04462484874727945	0.012479105709868158	0.03338735858404256	1.5456028551953207	4.447157603335507E-4	0.46137434430895685	4.027622022496147E-4	5.193410357463301E-8	0.5049241836018727	-797.63854867237	243.52433131797383	170.47425614321693	251.32023242388172	47.85613992142655	330.2042435152883	18.38846116965409	51	5	34	20	8	15
2515000	-54644.84608544472	-53618.55734515526	-1026.2887402894569	-53618.55734515526	134.63124725178784	0.5176263790594625	0.03428313516855496	0.31815175878783114	0.04683963320952802	0.012771105923831183	0.03763952257006135	1.4609096687071252	4.2683534242825543E-4	0.5555021508515905	3.80430267112052E-4	5.441045620017945E-8	0.5468410695324118	-808.823242579811	264.3923722765199	203.89735969489968	25.425151210410437	49.40350316076842	226.42113592380915	39.73647426416334	86	10	10	2	14	11
2520000	-54621.24404773139	-53603.0126766383	-1018.2313710930887	-53603.0126766383	124.19706786313613	0.5176263790594625	0.03428313516855496	0.35981660745467614	0.04683963320952802	0.012771105923831183	0.03848507843141731	1.483409071061395	4.22859112268055E-4	0.4993789965561415	3.8661285370655206E-4	4.8685733872894525E-8	0.5097208754748226	-810.2408488379525	223.32163950122805	513.5157516918257	131.18465074962367	71.6760068388229	130.73668979044038	20.453719759510147	86	2	8	8	17	12
2525000	-54614.038785185374	-53602.23036015715	-1011.8084250282279	-53602.23036015715	128.41754350079736	0.5262750984060025	0.03428313516855496	0.35981660745467614	0.04683963320952802	0.012771105923831183	0.0381950923487592	1.5902472638900016	4.2119157915684294E-4	0.5309563590423519	3.913528306935147E-4	4.2232841044284786E-8	0.48560585966731845	-803.7739434457434	202.34359045079768	318.415112931674	198.53375668913617	101.8184173711105	345.2419252239633	34.83747775464713	51	31	11	16	9	15
2530000	-54621.3219736018	-53613.63149911536	-1007.6904744864404	-53613.63149911536	120.59768745299188	0.5262750984060025	0.03428313516855496	0.34095231470275905	0.04301146576304727	0.008341422254295358	0.03245074271362495	1.4596832623830749	4.2040487724296776E-4	0.5651042337153293	3.908246898059381E-4	4.7684804976004814E-8	0.5229366336180685	-801.93124714228	196.7571620285166	244.96600336219998	377.8471031075352	83.36662164585861	158.65503516341352	24.143801381290743	64	9	16	16	13	15
2535000	-54631.906737667574	-53619.112245967524	-1012.7944917000473	-53619.112245967524	126.93491873654034	0.5262750984060025	0.03226512239470547	0.33011851722347185	0.046000529287246954	0.015067710989707906	0.03621210237536175	1.4596832623830749	4.2234069629186786E-4	0.5139102299010745	3.896640908667336E-4	4.882697663934183E-8	0.5249780194829418	-806.2346023058826	205.6781308420706	417.9503558569621	105.39015267438076	44.278682742983186	126.38397449328518	24.86286709911016	64	13	19	3	21	13
2540000	-54622.87668868203	-53601.462427712024	-1021.4142609700094	-53601.462427712024	126.39769034236062	0.5262750984060025	0.03226512239470547	0.33011851722347185	0.04322538055503889	0.013418453740357083	0.03859115069803041	1.6135680440429756	4.384191688124742E-4	0.4898966612609277	4.1124048140708287E-4	4.3505995571438596E-8	0.4750018293674662	-810.8360341252314	186.33584480127723	1550.268611236769	145.28487491762743	77.0506493582852	241.16422725911585	60.60173750158869	75	5	11	10	16	16
2545000	-54610.5921600839	-53597.47102537725	-1013.1211347066481	-53597.47102537725	130.1050953196059	0.5262750984060025	0.03226512239470547	0.33011851722347185	0.05121602455951247	0.013418453740357083	0.03859115069803041	1.5920565381509733	4.054926538046965E-4	0.45971337150921704	3.888195367676284E-4	3.727580546162366E-8	0.4602573800600153	-815.5771848793645	222.43834357600437	288.51572612981266	140.78946193469216	180.07680872085558	190.30338976164504	69.66163990421485	67	13	14	19	1	19
2550000	-54615.51320462624	-53617.440147903755	-998.0730567224804	-53617.440147903755	132.34266143135198	0.5262750984060025	0.03226512239470547	0.34067467883668173	0.044796036149068026	0.0100855408537183	0.03574837335974022	1.5617702448750255	4.134919086246887E-4	0.49075917194697277	3.9564208548683346E-4	3.771134637909988E-8	0.4561552007554219	-809.5322431600367	154.02714590487082	191.28180510417812	389.2336937761778	103.96558544853394	203.30778477724093	29.51889939691032	46	12	30	15	11	19
2555000	-54611.23996266359	-53615.706345576924	-995.5336170866666	-53615.706345576924	129.64387886312429	0.5262750984060025	0.03226512239470547	0.3344728269499379	0.04739914884911234	0.01258994153752324	0.03574837335974022	1.5617702448750255	4.13664767586084E-4	0.46788825435872194	3.927777790794564E-4	3.4407826433544083E-8	0.44317840921431034	-808.2499359699426	191.08906268718766	268.5993328804105	538.5740392304556	87.12298259523727	160.19183795956354	33.0666628622703	55	33	3	16	13	13
2560000	-54612.2856754448	-53614.08282744044	-998.2028480043614	-53614.08282744044	134.0023444276163	0.5262750984060025	0.03226512239470547	0.3344728269499379	0.04185317405955955	0.008332178829132886	0.02911280523455572	1.6329179936566365	4.0349647151403614E-4	0.4383732236897626	3.79611230599868E-4	3.080442293879034E-8	0.4240041913060335	-817.2393870537405	156.01454797089534	303.5590587122763	380.7756736758787	130.6505408079167	136.41030324629014	45.95030233956727	48	17	20	4	30	14
2565000	-54615.539856620075	-53596.64544857683	-1018.8944080432407	-53596.64544857683	107.71920922375931	0.5262750984060025	0.03350061453099445	0.3344728269499379	0.05802736571949862	0.008332178829132886	0.03483273441685024	1.6329179936566365	4.2481929085090646E-4	0.536445065565581	4.0651564680130553E-4	5.5772658894236495E-8	0.5351796519102319	-806.3763933676411	197.00314161150956	371.34054382634895	57.72232440754802	189.44751008079433	122.39164677203803	32.43780501676958	43	38	23	9	5	15
2570000	-54620.60713679698	-53598.805724402715	-1021.8014123942618	-53598.805724402715	106.70574718906309	0.5262750984060025	0.031949424234379235	0.3344728269499379	0.05685500607684814	0.009100340008058564	0.03483273441685024	1.6054484348735991	4.132731138889888E-4	0.4726668186821336	3.9889089952185733E-4	5.141313138012999E-8	0.5269357830709722	-808.5350500636619	149.71648758638355	260.56616946022484	48.27482697043851	61.8086853333672	141.59258404876402	34.30066725155067	27	54	21	3	13	15
2575000	-54625.295275153134	-53609.273186096856	-1016.0220890562747	-53609.273186096856	108.28373811494006	0.5253867497510651	0.031949424234379235	0.3344728269499379	0.05685500607684814	0.009722053425528333	0.0343486324574466	1.6054484348735991	3.984428223552247E-4	0.47057195019927706	3.889596859130604E-4	4.59712345716612E-8	0.5111480187872584	-806.0582467561178	221.38170136977777	346.7892763689099	94.01786036150422	232.75573137227073	338.21611817142656	31.208027364030585	21	55	32	2	3	20
2580000	-54619.77304519846	-53605.23042391511	-1014.5426212833513	-53605.23042391511	104.25703118098454	0.5253867497510651	0.027033538615202496	0.3344728269499379	0.04896175047635097	0.010187893793562698	0.0343486324574466	1.3814054218789122	4.1388350773279047E-4	0.549082318384638	3.933383893655599E-4	5.101721567801244E-8	0.5396957232926669	-806.5350811518913	250.42732559006646	270.3093929696773	172.69054747885764	121.50084985718857	330.60365419926353	36.94321184133336	31	50	6	22	6	18
2585000	-54619.9295126707	-53609.07353509773	-1010.855977572974	-53609.07353509773	104.12989788423764	0.521327591644309	0.032484206840835375	0.335525496592079	0.04896175047635097	0.010187893793562698	0.03310183804924152	1.4609517471658209	4.278467541861936E-4	0.5420877077951294	3.955895306653248E-4	6.172548771814082E-8	0.5796610677934453	-809.319107312753	143.47914275669874	216.28965830106745	412.17130303222166	140.65778590159462	148.10461232489305	37.18796068174766	13	44	21	12	25	18
2590000	-54588.72346660016	-53604.917733881	-983.8057327191607	-53604.917733881	99.14834257993903	0.521327591644309	0.032484206840835375	0.335525496592079	0.05479742982838663	0.01003406272350566	0.032389438921590095	1.4609517471658209	4.4108922578022164E-4	0.4290508691673757	4.077213392739932E-4	3.7771209997429634E-8	0.4547682578678765	-813.8817986379877	295.13144288885786	240.10725705156395	206.5202919848333	335.2611321370958	159.177669681157	38.65608718758277	8	42	8	17	38	20
2595000	-54563.8665466854	-53598.69344287588	-965.1731038095157	-53598.69344287588	100.32884630962145	0.521327591644309	0.032484206840835375	0.32928720997706	0.04149943805480245	0.01003406272350566	0.035592381919930284	1.6298766227102113	4.3970015009384735E-4	0.4092527391102219	3.989220937142593E-4	3.7322599557509003E-8	0.4563273372883771	-810.6365487006874	213.25938174470284	255.36107583589956	156.0886695373143	78.50793747058704	182.965457511248	48.74957129667837	29	51	5	22	9	17
2600000	-54559.69084784475	-53580.99014085496	-978.7007069897872	-53580.99014085496	98.14114158673142	0.5317375547574619	0.032484206840835375	0.3385921841911127	0.04149943805480245	0.010743198668286772	0.03217396608833446	1.6298766227102113	4.3145055430476436E-4	0.46152629021381947	4.03234282847286E-4	4.0881461928297274E-8	0.4643910296092368	-806.291073006033	232.88314032420746	249.21130595915142	211.51319867837384	45.688101969190306	229.842259961074	38.6487840029316	34	46	14	14	6	19
2605000	-54621.03488514828	-53618.21755256182	-1002.8173325864564	-53618.21755256182	105.01781456425819	0.5317375547574619	0.03627156627264956	0.3093649328509529	0.04149943805480245	0.009560883801281558	0.03729189778908935	1.6298766227102113	4.359137088641929E-4	0.45761271764163375	4.1053432128249534E-4	4.168345776882906E-8	0.4580088196989942	-809.8289737023106	180.74570895207927	309.26888477471425	190.111465461686	131.6242002660927	141.20798440398224	35.29170440058013	19	62	2	27	5	18
2610000	-54600.86788295375	-53608.84084020246	-992.0270427512946	-53608.84084020246	106.46486819927861	0.5317375547574619	0.03627156627264956	0.3093649328509529	0.04838913767637035	0.013089633511923415	0.03729189778908935	1.707796418351443	4.251889051954485E-4	0.4748917324838007	4.003036188439902E-4	4.1392311486275237E-8	0.48035384572757683	-812.4432490559857	292.88972642953553	231.93208646480699	99.50626507085249	175.89650133419235	103.0928660397802	40.42347696778973	15	70	24	1	4	19
2615000	-54609.05757550628	-53614.89834811844	-994.1592273878434	-53614.89834811844	108.09930989111872	0.5317375547574619	0.03627156627264956	0.3093649328509529	0.04838913767637035	0.012533733337194996	0.03585044880596121	1.779816557977636	4.3873244948735717E-4	0.5082333024381448	4.123599820981549E-4	4.398887329469335E-8	0.49249768903177726	-816.6933269672016	199.276722837067	273.7248884076265	396.2409357367977	114.8590504721614	54.405502274782215	46.44192075063731	4	64	16	32	5	12
2620000	-54609.4322523693	-53612.20269542472	-997.2295569445793	-53612.20269542472	101.17098291473184	0.5317375547574619	0.025966930485507647	0.3093649328509529	0.04838913767637035	0.00959275549177998	0.03585044880596121	1.779816557977636	4.261040178960721E-4	0.47156642449248776	4.06453425214605E-4	4.402359196787724E-8	0.49155857003573905	-813.2385271994336	325.2047651072115	211.97037569625004	100.67462110620149	249.6246536645198	43.925239417362505	15.93139408459417	5	84	12	13	16	3
2625000	-54593.85299278265	-53617.22184601193	-976.6311467707204	-53617.22184601193	102.32688184759337	0.5317375547574619	0.025966930485507647	0.3126108338558964	0.04010018606685282	0.00959275549177998	0.03585044880596121	1.4874277945733627	4.341266128688614E-4	0.44374865597511143	4.05827915652213E-4	3.550260846700611E-8	0.43709438779144755	-813.7146473882045	236.17911787508277	263.6929488726702	120.53955679381747	119.656299052437	107.47463413477608	22.09586911643404	47	34	35	4	6	7
2630000	-54612.64234054602	-53617.145206257956	-995.4971342880685	-53617.145206257956	105.68177454096097	0.5404030796315581	0.029076806467034026	0.3126108338558964	0.04961744370896274	0.009728106011227018	0.03585044880596121	2.020178438973727	4.316823579711494E-4	0.5179066804129309	4.0595510783795287E-4	4.617395905528056E-8	0.5097057522139171	-806.788826904994	177.37184608305992	290.9296161611346	88.5797740988194	336.96576109369835	41.769944375193475	32.144946031028255	57	30	23	3	19	1
2635000	-54608.41335550143	-53603.68138997068	-1004.731965530744	-53603.68138997068	98.52114179699126	0.5443398881495555	0.027578979652714903	0.35605569713439755	0.043866130579020376	0.01022572681182801	0.03664548323814418	1.6439378949134258	4.1893710760338874E-4	0.47950834125399544	4.005283161567755E-4	4.341880119497194E-8	0.4976706283231733	-805.6976483701559	185.3674345133085	204.41461649017683	109.94215812925414	244.14609907279265	98.16220737550718	42.76153952273269	61	31	16	5	14	6
2640000	-54621.415629629024	-53604.76867815533	-1016.6469514736998	-53604.76867815533	96.37299787290333	0.5443398881495555	0.03063564640119463	0.3228523251762748	0.04227127649188589	0.01022572681182801	0.03664548323814418	1.6439378949134258	4.2699200799040744E-4	0.49398088434047055	4.0450478150688197E-4	5.427361116510527E-8	0.5383058864676146	-809.2504785225551	220.73276043345612	285.4408365734957	119.66298538517316	186.43880237148912	33.47142162686024	11.873415369691175	65	24	19	13	9	3
2645000	-54603.2120773763	-53617.10628874516	-986.1057886311394	-53617.10628874516	102.46607851247492	0.5443398881495555	0.02477934779659571	0.33621415977996155	0.04227127649188589	0.010558584336199005	0.03664548323814418	1.698623849333608	4.165273535368582E-4	0.4740640046419114	3.8809977347660995E-4	4.0625502471688736E-8	0.5009976281318334	-808.166243551571	229.8442022365424	327.0333388935653	152.42144752218013	136.7386618737898	45.476548230871096	32.5234080490075	65	11	32	7	12	6
2650000	-54602.65138313906	-53607.41593064081	-995.2354524982484	-53607.41593064081	98.17150459809244	0.5443398881495555	0.03489974991094887	0.33621415977996155	0.04227127649188589	0.012936846320424264	0.03220933711591496	1.9256284852564676	4.491749939562283E-4	0.5032770274372406	4.1926976821643366E-4	4.968223970026543E-8	0.49810993357827055	-805.1691587046271	190.38588045280454	251.17792036880917	149.36296799144037	246.52692143666485	49.45436499169639	20.137264672142585	53	9	44	6	6	15
2655000	-54595.0793439181	-53612.02907618567	-983.0502677324337	-53612.02907618567	90.82829340093775	0.5443398881495555	0.02881538407279975	0.33621415977996155	0.045865017843853106	0.012936846320424264	0.03220933711591496	1.672763334183978	4.7182149552058776E-4	0.5252237550265036	4.359855722439991E-4	6.090745471778535E-8	0.5352899640766056	-791.4877562287365	151.49401659491815	226.8361936035562	98.32083667157502	403.5190320364245	21.92312479360702	22.807920742121826	53	34	21	4	8	13
2660000	-54589.220397605524	-53611.98582384219	-977.2345737633367	-53611.98582384219	93.1967598625584	0.5443398881495555	0.02881538407279975	0.33621415977996155	0.045865017843853106	0.013218518506244182	0.03005003809228183	1.6657495023535058	4.683600779760048E-4	0.473332404717572	4.364520801483244E-4	4.512552690381953E-8	0.4587961163048797	-795.6648860040718	213.49582993178905	279.0233613864159	162.29376330931095	112.29393418244382	31.31028590179322	41.67551958480659	43	40	6	25	4	15
2665000	-54587.16007977971	-53612.80211521664	-974.3579645630666	-53612.80211521664	87.04616435672463	0.5443398881495555	0.02881538407279975	0.33621415977996155	0.045865017843853106	0.010614337673997564	0.0403477856707937	1.6657495023535058	4.845481007824916E-4	0.46365518050015886	4.535009161256886E-4	4.633884148096437E-8	0.45057038815432976	-792.2798015361658	169.9271373041994	238.3940841389325	151.69722431264228	266.58922602850595	40.071946519660685	29.794199152165874	44	33	34	4	12	6
2670000	-54593.50880379037	-53602.383865541684	-991.124938248684	-53602.383865541684	89.4377493764392	0.5443398881495555	0.029004745075258194	0.33621415977996155	0.045865017843853106	0.010614337673997564	0.0403477856707937	1.6657495023535058	4.4381846257294697E-4	0.4880664177396229	4.174110040692509E-4	4.8087510960292386E-8	0.4995244599165791	-800.6937731730553	166.19242251624343	263.7292029191265	170.33839734623396	101.84946082622743	23.237970164446615	24.401613606523835	41	37	1	39	8	7
2675000	-54598.12236845421	-53600.34850475084	-997.7738637033796	-53600.34850475084	85.05818395019625	0.5443398881495555	0.03215662373110478	0.33621415977996155	0.045865017843853106	0.010614337673997564	0.03540229599212025	1.7047949132323164	4.639218388375188E-4	0.4617853524770643	4.314618485817542E-4	5.775950288737022E-8	0.518411951955061	-799.6630374609038	175.88236694459133	283.36953274209424	364.1327926549767	103.64480827598473	36.40467997460082	34.13732177084063	52	20	6	37	17	1
2680000	-54593.819959682536	-53603.33664800573	-990.483311676808	-53603.33664800573	85.16651818913515	0.538445763194605	0.03215662373110478	0.3206751629885859	0.045865017843853106	0.010614337673997564	0.03540229599212025	1.7047949132323164	4.674504261041844E-4	0.48146734536985486	4.335763781251967E-4	5.2625084132335236E-8	0.5051590604855725	-796.854916529824	218.24118435233115	232.05655830964415	141.84637318437785	265.5113516413848	20.941713369286983	18.624847652740605	20	57	25	12	7	12
2685000	-54566.660751139665	-53608.630739813016	-958.0300113266505	-53608.630739813016	84.71228051646627	0.524089492818723	0.03121663996422356	0.31842361637950023	0.046087737431748425	0.010614337673997564	0.03540229599212025	1.7416036166944724	4.925849936327788E-4	0.4721359047686151	4.4589731786792106E-4	4.7924187284728494E-8	0.47281104646875777	-791.8997946413787	214.8891274354989	255.5425018233522	86.03853021381016	118.4959328120552	22.605331729153097	29.30451258928541	31	51	23	10	8	10
2690000	-54590.459066350435	-53607.73446438867	-982.7246019617694	-53607.73446438867	86.27472742733016	0.5241291978619368	0.03121663996422356	0.31842361637950023	0.046087737431748425	0.010614337673997564	0.03540229599212025	1.4699372752535027	4.810972983414942E-4	0.5572730661290749	4.3576769342163943E-4	5.057682725020113E-8	0.4950852938582481	-800.4096636163205	157.16884685184624	224.55398532133063	114.31612801438123	14.098364404313834	25.012206182833328	20.64182853505349	35	42	39	4	8	5
2695000	-54608.833307532965	-53635.03645275982	-973.7968547731405	-53635.03645275982	82.87091047252042	0.5241291978619368	0.025149738891693134	0.33172282079791315	0.046087737431748425	0.011603340203621484	0.037041088914313576	1.4699372752535027	4.99438546022362E-4	0.5232238201971766	4.5332353877527965E-4	5.50898655724414E-8	0.5054023902470501	-800.4700065435154	171.55320443660875	205.91497316381663	161.35525439975945	18.41334407238356	7.267805535135724	27.109193327709733	23	64	30	14	1	1
2700000	-54640.20821623978	-53637.17897025142	-1003.0292459883552	-53637.17897025142	81.1919942557527	0.5241291978619368	0.025149738891693134	0.34558478206775406	0.05591372647756544	0.011603340203621484	0.037041088914313576	1.4699372752535027	4.5611982098339043E-4	0.5456307003974702	4.189385048074049E-4	5.3332444019983294E-8	0.5246405544628845	-807.1372259598243	1002.4428628134724	193.80355887500025	190.29454759505353	103.61267125385311	15.938327829684443	31.21288174910658	1	85	31	2	12	2
2705000	-54593.812827962516	-53631.23146223822	-962.5813657243	-53631.23146223822	83.75528414644943	0.5241291978619368	0.03281989308842564	0.34558478206775406	0.05591372647756544	0.011603340203621484	0.037041088914313576	1.4636697462008685	4.8232965225617576E-4	0.5119683907766509	4.401398493993782E-4	4.186679006292492E-8	0.447374480776811	-797.6880039425124	174.51917570936027	196.68323542572992	105.37263486449612	199.96376591953094	27.321519356248466	22.711404194287656	12	67	29	8	14	3
2710000	-54586.07372163432	-53626.4050629278	-959.6686587065161	-53626.4050629278	79.2034755898408	0.5241291978619368	0.03281989308842564	0.34558478206775406	0.05591372647756544	0.011603340203621484	0.03304489335779174	1.4636697462008685	4.7244276427358046E-4	0.4360008297519808	4.3303905695329475E-4	5.350244430813551E-8	0.5087757277899164	-784.9878447374181	404.9597995334154	287.7028165099129	71.47529239693108	189.5279621852234	22.077192910634036	17.691634957809516	6	75	26	9	13	4
2715000	-54577.231671736314	-53615.40386542832	-961.8278063079948	-53615.40386542832	77.8221659342732	0.5241291978619368	0.03281989308842564	0.34558478206775406	0.04634648375992356	0.011603340203621484	0.03307079867414972	1.5182059658019922	4.888564842191579E-4	0.48179290289657817	4.5253846315084097E-4	6.099804904999858E-8	0.5208377519802274	-787.4004575867682	209.36201128728516	238.14837227820095	70.93055218767375	169.00223817988143	47.216009798212625	8.504649878777109	7	74	23	12	11	6
2720000	-54572.8778536618	-53602.2192319687	-970.658621693099	-53602.2192319687	78.99481873630016	0.5241291978619368	0.03281989308842564	0.34558478206775406	0.048394510356075005	0.014102410713179034	0.03307079867414972	1.6575222513584098	5.029509950231816E-4	0.5071299877541422	4.582965224842294E-4	7.138905529886781E-8	0.5444548595483765	-792.408687902335	214.67409828164256	246.01903910149113	110.18194644799965	134.7238194735554	28.334830518214986	30.181998525757788	31	52	18	15	8	9
2725000	-54570.744770857746	-53590.68517995659	-980.0595909011554	-53590.68517995659	80.12216480233724	0.5241291978619368	0.03281989308842564	0.34558478206775406	0.046169575021856486	0.01058650969602673	0.03307079867414972	1.6575222513584098	4.738128072540072E-4	0.46221542298639917	4.5093861740552434E-4	6.531929188742333E-8	0.5195402925590472	-786.0573509809259	167.98756052608053	289.3019402822577	66.20784203716025	187.31954875573328	23.900112927445047	19.086606036101184	55	34	16	10	11	7
2730000	-54589.13964984476	-53622.11578493744	-967.023864907318	-53622.11578493744	81.86535437780451	0.5241291978619368	0.03153842990509509	0.34558478206775406	0.046169575021856486	0.01085068809950377	0.03307079867414972	1.8158092219047597	4.7117481157517033E-4	0.44763792146139025	4.4760897746934836E-4	6.001528804964551E-8	0.5205319606358104	-790.2616825019111	198.58010680578968	367.82374902742635	117.71916168403764	33.07079009738477	32.693196644732126	22.366670170957352	67	18	32	3	3	10
2735000	-54585.90137042948	-53595.57301397333	-990.3283564561522	-53595.57301397333	83.95665600977478	0.5540176968582142	0.03153842990509509	0.33279952971809934	0.05106956548727492	0.01085068809950377	0.03307079867414972	1.7774875388670734	4.69876192194228E-4	0.5238771017159355	4.438624326083059E-4	6.495438614705263E-8	0.5512207473165663	-796.3063483416614	208.44080061791743	340.7456326765761	106.71618858210093	28.012790214177343	20.00241937224489	31.46443540775699	69	20	32	5	6	1
2740000	-54616.40571011113	-53613.56398747819	-1002.8417226329394	-53613.56398747819	85.7339468562554	0.543405464116884	0.028149382718992897	0.33279952971809934	0.05106956548727492	0.01085068809950377	0.037006112617670915	1.6732382249348203	4.777441472534834E-4	0.5191463570997996	4.484383454553023E-4	7.48253229335856E-8	0.5636038878451827	-786.8625548364445	177.323380957232	620.138002697744	172.97892488968873	135.69688080320668	54.9425429810282	20.610602502810664	73	6	35	2	1	16
2745000	-54642.52741347536	-53630.87695636151	-1011.65045711385	-53630.87695636151	82.11537222415903	0.5176309476530992	0.03525495006606667	0.33279952971809934	0.04055654699434455	0.012343103276655911	0.03716172882393064	1.3680284880336684	4.765807931568345E-4	0.580248966104989	4.545321798411252E-4	1.0338384656058903E-7	0.6458818955149158	-782.4224199928389	188.24971407160044	185.5974041477613	115.14685656432579	56.8775775455613	166.5792133113342	20.713907196110334	60	33	1	7	15	17
2750000	-54622.75748549558	-53622.26847616021	-1000.4890093353741	-53622.26847616021	81.86237054717047	0.5167279181779876	0.03562400661293047	0.3442116251228677	0.05687192359577433	0.012343103276655911	0.03791126324967902	1.3680284880336684	4.8522897484661975E-4	0.569061802974898	4.6443969626085087E-4	1.1020296809466256E-7	0.6583821562603781	-783.8908749599325	195.03708557167676	285.6568214018439	114.0336604615609	70.46550290728962	143.4139920039294	32.99927008424346	67	18	16	7	7	18
2755000	-54644.70983315034	-53632.91112637876	-1011.7987067715742	-53632.91112637876	80.74427657883633	0.5052316563248086	0.03118247871639473	0.3442116251228677	0.05279472924235501	0.012148220453711667	0.03791126324967902	1.3425656404359312	4.6376298859545495E-4	0.49106507376180697	4.5215490798990307E-4	1.0123275990393793E-7	0.642007095535702	-785.2032209119556	160.89981016800238	267.6175553888093	301.0359308859177	151.7342182399269	370.6773823982471	26.18328438029114	68	12	7	21	6	19
2760000	-54637.89709785118	-53631.01172173093	-1006.885376120251	-53631.01172173093	81.90916045656687	0.5063949688572319	0.03118247871639473	0.3442116251228677	0.05009361101947106	0.012148220453711667	0.031037879196211444	1.3425656404359312	4.5893300205688224E-4	0.5130057592488132	4.4262719145552533E-4	1.0752747530875208E-7	0.6926677764163643	-793.6775156285341	279.31129066017	430.9110405469415	91.56359660210825	88.08830481155603	323.1781539249806	24.73315608380267	72	7	8	22	7	17
2765000	-54607.4272665508	-53611.4177401231	-996.0095264277079	-53611.4177401231	76.81571386755604	0.5063949688572319	0.0363265217129481	0.3442116251228677	0.05009361101947106	0.012148220453711667	0.033687495384444995	1.414975012738524	4.6884523126570566E-4	0.4936957486954124	4.482427433296198E-4	8.439017234951613E-8	0.6263585114844614	-791.9219003215323	178.89767584732883	276.4849834670479	233.72382291817158	67.06395526886666	140.96990966582948	24.55284037181587	36	48	5	19	8	17
2770000	-54584.882025543375	-53587.60710164496	-997.2749238984148	-53587.60710164496	81.11057270513209	0.5217016496571212	0.0363265217129481	0.34878651952654927	0.04878638575381968	0.012148220453711667	0.030479514516326186	1.414975012738524	4.759456256849553E-4	0.4921477213846317	4.56645935809442E-4	8.122181187069373E-8	0.5930485547617335	-794.4349027792181	236.60024919555894	248.8673047664733	205.11284689900242	192.34587181786154	20.961099910934145	42.079502877225586	46	33	29	6	6	13
2775000	-54560.023912301374	-53573.667786035076	-986.3561262662993	-53573.667786035076	82.17596022603334	0.5217016496571212	0.032197390022401545	0.33373602583122564	0.044208384484264826	0.013857489995419959	0.03578065897259345	1.4557858542489035	4.6243467467401057E-4	0.5005162218915523	4.4260390711393943E-4	6.06836812029652E-8	0.533204122353378	-794.7638819617647	161.74019522710444	73.44859021824848	137.00390780387926	120.14618630530153	31.14169874232569	11.601674539025069	91	5	17	2	12	6
2780000	-54569.63865327615	-53599.01471093756	-970.623942338589	-53599.01471093756	83.3056086568535	0.5217016496571212	0.032197390022401545	0.33373602583122564	0.04459831995836283	0.01086422777200868	0.03578065897259345	1.5669885093578526	4.646637010679392E-4	0.46048338952909956	4.5088207580403194E-4	5.2193435411245804E-8	0.4887137996102051	-788.7683270920344	174.38592738241442	494.66234155182303	151.14085148789619	284.1372216043486	26.681310481877816	14.265374481308296	67	11	28	7	14	6
2785000	-54604.35656692446	-53615.02050710289	-989.3360598215758	-53615.02050710289	81.41267410415303	0.5217016496571212	0.031544963997634526	0.33373602583122564	0.045257787373223696	0.012008641788883136	0.03578065897259345	1.5315597085816717	4.509864413104167E-4	0.49626955783939225	4.460554016912747E-4	6.138759998509059E-8	0.5371627507558697	-784.8674721179019	192.86471956829374	309.1633504291097	77.06413785944393	172.35284484607254	43.40253402780482	28.9656267147505	65	17	23	9	8	11
2790000	-54598.92731735718	-53615.74678760828	-983.1805297488958	-53615.74678760828	80.24637786962289	0.5217016496571212	0.031544963997634526	0.34333699270939005	0.045257787373223696	0.011076629428625674	0.03842043082246103	1.5315597085816717	4.4523752024973085E-4	0.4452773729734555	4.342234900281833E-4	4.555285653556623E-8	0.47346587433599363	-789.7904534020824	203.86255785328126	218.9663140001709	151.15711211487965	402.8090735046619	132.98222683058958	21.881289241255207	66	6	38	4	1	18
2795000	-54604.40086500419	-53593.39385632349	-1011.0070086806986	-53593.39385632349	84.38858647189001	0.5217016496571212	0.031544963997634526	0.3545768678168628	0.045257787373223696	0.011865543464364676	0.03013592269149739	1.3718764032640187	4.245036224608605E-4	0.505355548390777	4.2314720665474157E-4	5.447006486133542E-8	0.5278828187261011	-790.8535448870789	172.05990223870634	307.9785400684606	94.14522116509796	270.623433822493	32.98005059884995	20.967231704731415	69	15	24	7	1	17
2800000	-54616.740193265294	-53600.90277405734	-1015.8374192079557	-53600.90277405734	83.22731622913493	0.5217016496571212	0.03065133925573221	0.3493022275745113	0.05580342049903708	0.011865543464364676	0.03535640551708075	1.4671284059596068	4.436515930576651E-4	0.5133004215058367	4.418212904756399E-4	5.496832912417999E-8	0.5113650774628389	-799.2809278162149	169.4282427169696	221.33872245128458	374.530041932244	210.01913667887396	200.4940089824814	27.334158833141792	58	15	2	7	33	18
2805000	-54590.62069056549	-53589.1169091735	-1001.503781391989	-53589.1169091735	90.0369385397132	0.5217016496571212	0.03195574350043795	0.3464116920828682	0.04853236060868604	0.012411691621044874	0.035312850611902584	1.4671284059596068	4.278751230135315E-4	0.5023923046986831	4.2335126698497187E-4	4.676169507144847E-8	0.49067124539295426	-803.4892446679087	388.74689501400655	173.79957902830995	238.2267155440963	80.47927437640186	114.3186646126891	34.92400098524438	5	18	66	16	18	10
2810000	-54606.77074972472	-53606.067787104446	-1000.7029626202713	-53606.067787104446	84.07622204617282	0.522822230378644	0.03195574350043795	0.3464116920828682	0.04853236060868604	0.012411691621044874	0.035312850611902584	1.4705587220235217	4.451528827349804E-4	0.5440238698322195	4.3548359136648526E-4	5.011221501184725E-8	0.5131382661712298	-799.2338580862818	197.38512603069896	252.0727599773784	251.47257740743444	106.04412052189275	152.14745794281174	20.098322447407938	2	9	78	11	16	17
2815000	-54591.7553266883	-53596.078866482574	-995.6764602057216	-53596.078866482574	88.09810329887495	0.522822230378644	0.03195574350043795	0.3464116920828682	0.04853236060868604	0.009522229047024357	0.03253646452367876	1.4705587220235217	4.4466092339932726E-4	0.5089281893640082	4.3563386579134296E-4	4.4499113013734176E-8	0.46478641927661246	-797.1087124499055	100.38730490449355	165.11223402651643	216.88636146132228	71.27009248279666	225.6070086195192	20.372583664951282	5	22	57	25	6	18
2820000	-54602.817779705314	-53588.05578325877	-1014.7619964465407	-53588.05578325877	98.0868646160951	0.522822230378644	0.036287023699898745	0.35177646517058664	0.04853236060868604	0.011145485447401973	0.03734542796484691	1.4705587220235217	4.3966090803080975E-4	0.5305839072690809	4.176644343195115E-4	6.362077304361736E-8	0.5535821305110854	-793.5395578526051	148.24078578295308	95.52877692527731	203.20896495367657	85.1581073839086	192.8159444977354	37.70313936515896	31	9	57	14	5	17
2825000	-54582.87665746686	-53580.989340200635	-1001.8873172662253	-53580.989340200635	91.28750268893212	0.522822230378644	0.036287023699898745	0.35177646517058664	0.044318525960828976	0.010195014914137117	0.035185435554081726	1.4705587220235217	4.6191028213432426E-4	0.5307620622437494	4.3516107383073145E-4	7.061965178731118E-8	0.571625876746549	-799.1448779814075	235.2791584567678	134.68311609014455	218.21510912180068	83.53155601146199	148.87537344855727	20.400575364067446	8	16	59	25	9	16
2830000	-54619.01469667353	-53595.48721818276	-1023.5274784907671	-53595.48721818276	89.15125646250947	0.5001023251437562	0.024792180783286544	0.31106107910255865	0.044318525960828976	0.011153535838640352	0.035185435554081726	1.2410101170842291	4.550918290771955E-4	0.5734747479715535	4.3140743487026347E-4	1.1068605907432224E-7	0.7198538313965763	-809.1773236494583	201.0058929549848	295.79702303259506	279.62139046600583	233.83182462909076	198.69822833591218	55.69952879141683	33	26	35	1	22	16
2835000	-54610.821139586136	-53614.31374701892	-996.5073925672157	-53614.31374701892	88.256792011342	0.5001023251437562	0.027815952011436884	0.3179707632422386	0.04793693112591839	0.011153535838640352	0.035185435554081726	1.2410101170842291	4.614529474803168E-4	0.5250470253258124	4.329931596112708E-4	6.76120939503973E-8	0.5601438079728673	-795.3112809419927	204.47549010313838	253.95715525825005	345.5100814270454	126.58302837826444	322.4229004960558	31.073442656801895	43	15	24	27	8	16
2840000	-54596.4074461507	-53604.526113116015	-991.881333034679	-53604.526113116015	94.45192214393856	0.5001023251437562	0.03288906834261922	0.3415492941604145	0.04793693112591839	0.010158704175071566	0.035185435554081726	1.2485865670532623	4.2975273567721174E-4	0.43468012108091253	4.191091437773046E-4	4.548513321674084E-8	0.4886796356532551	-797.5368361608485	188.66661138326495	303.3156956086625	386.0708773819739	116.24345296902423	120.87995565057113	30.812416291383567	69	5	3	37	2	17
2845000	-54592.072530485566	-53622.19767964108	-969.8748508444812	-53622.19767964108	88.13543000269038	0.5001023251437562	0.03288906834261922	0.3415492941604145	0.04793693112591839	0.010976677607384664	0.031570935842985606	1.3089059064489632	4.5056931992756426E-4	0.44037361937645325	4.3827589743025604E-4	4.369296366047618E-8	0.45383424466607264	-790.8021316082277	163.58679304824392	423.3325605172731	171.6216481909738	98.7808924125406	278.0095942562123	25.978381366707268	65	13	1	30	8	16
2850000	-54586.89432912974	-53611.363095344415	-975.5312337853239	-53611.363095344415	90.1476727861674	0.5001023251437562	0.03288906834261922	0.3415492941604145	0.04793693112591839	0.013013260171650918	0.031570935842985606	1.3372542108098995	4.597598825907761E-4	0.47316740769598353	4.3224220752227676E-4	4.7550167134637603E-8	0.4842713413960564	-798.2665893542953	232.16156822376547	36.61562690566708	107.66518323215904	274.2443781986709	267.23584788364656	80.34813580943907	85	11	11	1	8	17
2855000	-54581.48113971964	-53606.470247687	-975.0108920326378	-53606.470247687	90.01641370967063	0.5001023251437562	0.03288906834261922	0.3415492941604145	0.04793693112591839	0.013364516319720144	0.031570935842985606	1.3372542108098995	4.5558747042210126E-4	0.4684865676156741	4.3049773972755667E-4	4.146460987095552E-8	0.4542720610443048	-802.3931649148674	250.48889932393524	83.85983261241773	144.37451889338217	190.69376193239867	31.92672384037021	31.162750678671138	86	7	18	2	6	14
2860000	-54597.14654804155	-53616.430316973936	-980.7162310676174	-53616.430316973936	90.71721002935402	0.5341898321719205	0.035476780117606535	0.3415492941604145	0.04793693112591839	0.013364516319720144	0.039364658241793325	1.5639205188059788	4.3509751869357E-4	0.4740680661715334	4.139705554920106E-4	4.7139356499868365E-8	0.4911601367540168	-794.472851716216	198.6812082015155	74.25482984763788	266.7496788648225	181.45290125420917	36.3282187998559	27.035059346754874	87	18	5	7	1	15
2865000	-54578.03459473443	-53597.44802384847	-980.5865708859648	-53597.44802384847	89.61085267794675	0.5325557717789573	0.035476780117606535	0.3415492941604145	0.04793693112591839	0.01204710193880457	0.03429242749842369	1.5639205188059788	4.5459540552567393E-4	0.4438889073054996	4.2510876343043714E-4	5.7722668522952146E-8	0.5213609093820621	-794.126400293029	216.47412018502425	99.57028468984751	146.12909937931406	23.06994360923615	15.65618033816051	35.9008845783942	83	27	6	2	6	9
2870000	-54583.177103088994	-53617.99084502873	-965.1862580602603	-53617.99084502873	89.11287874301051	0.5325557717789573	0.02667858254873524	0.3415492941604145	0.042458657547086824	0.008475651054742583	0.03429242749842369	1.5639205188059788	4.7623239637597066E-4	0.5168589081007428	4.3393225641571667E-4	8.413174449643623E-8	0.6349773611186088	-791.6071726019512	227.92494872970076	102.42084717095933	302.8958575191315	14.495513054114424	13.565226358212906	39.13848852353104	89	20	7	6	2	9
2875000	-54605.99910525095	-53609.78558641537	-996.2135188355838	-53609.78558641537	95.40557287277096	0.5325557717789573	0.03226082356186895	0.3288084470160468	0.04015638951474764	0.011650320958606434	0.033022520937645065	1.607336594832141	4.8067789146310206E-4	0.5331481278519861	4.193699793180686E-4	7.494733148999423E-8	0.601407197994448	-805.4306254099106	243.8039569654512	129.2212107084347	448.9675892090365	855.322758946727	363.8941797421456	38.72845955520699	84	27	2	1	4	15
2880000	-54619.795566634406	-53619.405160702925	-1000.3904059314781	-53619.405160702925	105.23886814098398	0.5325557717789573	0.03226082356186895	0.3288084470160468	0.04668478182351481	0.011360760681487015	0.02984885927590427	1.607336594832141	4.893615696510229E-4	0.5440764734199777	4.2551732402390876E-4	9.752543194065048E-8	0.6722195407356817	-808.5561128512542	204.56935589842385	205.74681225622678	345.7242375756007	143.55479768706334	103.14821982052685	71.53134657129911	62	22	3	8	25	13
2885000	-54619.77615262776	-53601.972103634296	-1017.8040489934638	-53601.972103634296	98.04738912464121	0.5325557717789573	0.031033255771758413	0.3288084470160468	0.04668478182351481	0.010037422987798798	0.02984885927590427	1.7387397681196297	4.961554826008346E-4	0.6069343495207872	4.307126336498313E-4	1.1171683988249023E-7	0.6809920519273516	-795.3647360832731	232.3169653995343	262.91356225522253	249.8622713733276	430.3130375145414	130.8754539163862	38.56744820904618	22	27	23	6	38	17
2890000	-54591.76717106369	-53599.43427103107	-992.3329000326268	-53599.43427103107	97.60082959815742	0.527711019050474	0.031033255771758413	0.3288084470160468	0.04556582064017438	0.010037422987798798	0.0354154961892612	1.989814340228124	4.951702311915115E-4	0.500640825948083	4.516089252654231E-4	7.225425460911998E-8	0.5433241158730802	-795.1505335820026	210.53558966505943	228.66264798273153	97.04503293401055	195.18926439671586	54.54187416635702	109.0777193958075	1	12	11	65	18	26
2895000	-54599.31339906597	-53591.203943923785	-1008.1094551421843	-53591.203943923785	97.57325525334177	0.527711019050474	0.031033255771758413	0.3288084470160468	0.05316026365102607	0.012006298803567773	0.03620549968687393	1.989814340228124	5.026982185591171E-4	0.5197912381564758	4.539737401683298E-4	6.683520525548105E-8	0.5342874679145705	-801.6536551301506	218.15220125413282	148.49870426205507	150.91500474236037	279.5632082151396	87.66963204131928	102.19358677835129	13	3	8	61	22	26
2900000	-54623.544248427264	-53606.89624974896	-1016.6479986782986	-53606.89624974896	103.48635651872026	0.5316323892007616	0.031033255771758413	0.3288084470160468	0.050264317388969144	0.012006298803567773	0.03620549968687393	1.989814340228124	4.7052330549582214E-4	0.5298124741584569	4.17957981860247E-4	6.670687210583818E-8	0.5692262231549134	-807.3310810949838	204.89212053008552	172.4569295429641	191.22921586750203	235.80736783382986	148.1553182179859	93.77497226741413	14	24	4	44	5	42
2905000	-54612.31766592039	-53609.3318945515	-1002.9857713688908	-53609.3318945515	96.48471932409738	0.5316323892007616	0.031033255771758413	0.3288084470160468	0.044057146309004806	0.012006298803567773	0.03620549968687393	1.436838110669698	4.838142540253575E-4	0.526305259620273	4.4021920027197483E-4	5.692972287831583E-8	0.5203593625008271	-811.2450626519654	186.89129023861722	362.60361851538283	406.3567883126591	291.9999488451489	117.59514880159315	113.0030126281893	28	10	22	27	2	44
2910000	-54601.181127368385	-53608.87403777487	-992.3070895935148	-53608.87403777487	102.96538356810352	0.5316323892007616	0.031033255771758413	0.3288084470160468	0.04462942485341385	0.009081996329228832	0.0362831867054863	1.5496822883574493	4.5851439869213685E-4	0.541379543185617	4.1646202097261924E-4	5.5071827419147093E-8	0.530633686972425	-799.2775066053649	168.57195744608208	180.06425619544234	222.88269493683265	84.81710899812981	437.7846987525639	50.50937229553653	1	1	81	27	4	19
2915000	-54615.90516505767	-53602.16594024574	-1013.7392248119334	-53602.16594024574	98.91048349935383	0.5316323892007616	0.031033255771758413	0.3288084470160468	0.04462942485341385	0.009081996329228832	0.03193003270394222	1.5496822883574493	4.5759952424829153E-4	0.5485819544700242	4.169119202785447E-4	6.064960038353802E-8	0.5551651277740355	-802.7196429661648	288.1520568591341	175.85977983925417	200.87087735253644	113.82055113329996	245.38092563151014	56.80329704771206	16	16	63	14	3	21
2920000	-54600.16824488098	-53590.49005289288	-1009.6781919881051	-53590.49005289288	108.18533630441662	0.5262711500636815	0.031033255771758413	0.3288084470160468	0.04462942485341385	0.009081996329228832	0.032183856867288724	1.5496822883574493	4.478941464184848E-4	0.5391708340863777	4.0442620838040716E-4	5.9345531528346E-8	0.5630696438161018	-805.0925944289473	314.1733426030247	214.98119434304704	185.83416782388713	87.38123600397249	289.6191751637378	47.61082550651523	9	17	64	17	5	21
2925000	-54625.1040406038	-53598.41356349496	-1026.690477108836	-53598.41356349496	108.11930276154628	0.5262711500636815	0.031106542321857823	0.3288084470160468	0.04462942485341385	0.009081996329228832	0.03663363204689694	1.5496822883574493	4.467485802541971E-4	0.6029009843077996	4.050736672867859E-4	5.96605382035158E-8	0.582306126545043	-815.790575550764	794.0154583815943	229.78695038025816	311.51608025969216	124.43946042938946	47.214108477820766	37.672950784971185	3	32	56	23	3	16
2930000	-54612.62743722677	-53595.133198603966	-1017.4942386228064	-53595.133198603966	111.70861754124519	0.5314344237392701	0.029238472876534492	0.3231700006790879	0.04462942485341385	0.00806193354138396	0.02881331836374581	1.5496822883574493	4.19176384207091E-4	0.5543574808003714	3.9327702006938467E-4	4.7453052091917334E-8	0.5442232660284703	-805.7553699549937	236.06887712003456	233.78887548379265	291.71304862273604	140.3958772804448	280.34360765185056	58.044042303882165	20	21	41	28	2	21
2935000	-54636.58026900595	-53628.119631706744	-1008.4606372992054	-53628.119631706744	113.95885742404505	0.5101337343747898	0.029238472876534492	0.3231700006790879	0.04462942485341385	0.010424634046655841	0.03331045407456477	1.5496822883574493	4.414158771022228E-4	0.4971294682203956	4.1062619445204424E-4	5.963776353952107E-8	0.5480026573636888	-803.6252755377162	223.43691169257932	254.6568099692713	244.98614552409714	106.9116066351931	234.1127449202121	32.46768647296894	28	16	39	26	6	18
2940000	-54632.33289191385	-53625.58894132683	-1006.7439505870188	-53625.58894132683	117.77508221788418	0.5219839731527194	0.029238472876534492	0.3231700006790879	0.04487562610018621	0.010424634046655841	0.03331045407456477	1.5496822883574493	4.363542074732242E-4	0.5096181061862601	4.0683509189956974E-4	5.545258621690626E-8	0.5375949000888703	-804.6039717087643	219.8783916738349	166.72795449730512	328.37871092045316	132.60721718741266	141.34393921204793	29.935340204293524	12	54	16	22	10	19
2945000	-54648.29867801654	-53619.85227867284	-1028.4463993436912	-53619.85227867284	116.63559922786499	0.5219839731527194	0.029238472876534492	0.3231700006790879	0.04487562610018621	0.010424634046655841	0.03331045407456477	1.5496822883574493	4.425864865016991E-4	0.527705124522966	4.2232629352743955E-4	7.008896275897402E-8	0.5839729868324437	-803.1640964784184	134.38360599472728	257.48302635026187	79.29177001884493	121.33156900104586	269.6452481921029	32.183739360847625	18	66	6	19	4	20
2950000	-54633.93797987154	-53620.977018811594	-1012.9609610599417	-53620.977018811594	118.07632429390814	0.5219839731527194	0.03269813913263095	0.3231700006790879	0.045082689411636345	0.009806410232707372	0.030846760285328734	1.5895515692099889	4.292083315930374E-4	0.5474311319470283	4.014654521300743E-4	5.678828365693774E-8	0.5537801656015208	-802.4779136249524	198.08909792679913	294.54302253767275	19.19830413193	66.27496772910459	191.93600544931624	29.736999658216185	26	64	2	19	5	17
2955000	-54651.82244887008	-53609.034963025355	-1042.787485844726	-53609.034963025355	129.59105396543316	0.5219839731527194	0.03128529724633306	0.3231700006790879	0.045082689411636345	0.009806410232707372	0.030846760285328734	1.3893146194869088	4.108334122168773E-4	0.5294571206096672	3.79630155264857E-4	6.309702321707516E-8	0.6051530147677919	-814.5445257338241	273.2334385122588	208.67144840310934	70.04568417448988	179.03767656082786	144.62432779816345	42.7187986022124	20	70	2	20	3	18
2960000	-54612.60208574748	-53612.55168457755	-1000.0504011699278	-53612.55168457755	121.59337816173988	0.5219839731527194	0.03128529724633306	0.3231700006790879	0.04245983436535062	0.012771022033472077	0.029046667304841598	1.48602804256683	4.259406691884642E-4	0.49822202424779405	3.9212912721668083E-4	4.764434417717632E-8	0.5273802729076789	-812.8980017705376	209.49489733706568	187.4216653578311	33.17793469111883	82.33849870516883	196.67426887610392	38.832438318128304	77	12	1	16	10	17
2965000	-54596.906956940766	-53622.4865099486	-974.420446992168	-53622.4865099486	116.10367449210926	0.5219839731527194	0.03145663822255577	0.3231700006790879	0.04245983436535062	0.011280011446938153	0.03128637088770624	1.48602804256683	4.282189330358E-4	0.4510919903083797	3.9885524966227744E-4	3.752021451782432E-8	0.46504013465203353	-811.4107424370636	205.09023265227074	261.3739565226751	57.405511213267076	100.44694589667908	112.8170238051214	26.68940286563648	68	18	6	13	13	15
2970000	-54615.30051762209	-53616.09442875224	-999.2060888698437	-53616.09442875224	117.8360029255266	0.5219839731527194	0.03145663822255577	0.3231700006790879	0.040940603351201574	0.010993759434642876	0.033109952075477275	1.48602804256683	4.2856316232152034E-4	0.5110511973238772	4.006534358375027E-4	4.934185317040828E-8	0.5290766649067336	-807.5969660722112	226.74150067266152	263.1796124696644	102.53955582078993	177.3688739134781	55.77763358855635	36.211966417751476	68	20	22	6	6	11
2975000	-54615.33322708873	-53623.19719471165	-992.1360323770838	-53623.19719471165	112.52979414494736	0.5219839731527194	0.03145663822255577	0.3231700006790879	0.040940603351201574	0.010993759434642876	0.033109952075477275	1.48602804256683	4.5253101589946864E-4	0.4928674096297238	4.05296262457952E-4	5.2216095352010346E-8	0.5252874156420363	-812.8915797670448	277.00949450091673	257.62225447291996	120.27171310428513	216.12572210783503	27.631038542224697	25.064865182112737	58	22	16	17	13	7
2980000	-54634.97619591991	-53643.79046663686	-991.1857292830463	-53643.79046663686	107.66979779343534	0.5219839731527194	0.03145663822255577	0.3339527149632685	0.043180284962271984	0.010993759434642876	0.033109952075477275	1.658933266351346	4.6593594392380615E-4	0.49494710872187014	4.128208913438871E-4	5.652994571918163E-8	0.5338212698576255	-810.4797761418508	274.6043814394631	275.0928433376024	75.97251981973828	194.60943254639454	74.35087491726414	29.43812802636381	45	46	18	7	11	6
2985000	-54597.91227969626	-53612.2707790324	-985.6415006638623	-53612.2707790324	112.14144067252872	0.5149050618465555	0.02852223037431033	0.34743859952237954	0.043180284962271984	0.010993759434642876	0.03298416661769316	1.6110896349255626	4.603768204730418E-4	0.4907730566107663	4.1408782838840377E-4	5.231123832680565E-8	0.5262316451467987	-809.747202140533	210.4730272888052	190.07328959267448	74.3982098341924	126.08513247732613	42.46200799901709	33.46850004984955	71	16	18	13	6	9
2990000	-54598.459575750036	-53617.43052618754	-981.029049562496	-53617.43052618754	113.41905927673035	0.5315495327241702	0.031524729859723495	0.32551965867763966	0.04248823312537792	0.01609971650492522	0.033551158529799376	1.5400547722274418	4.5392838619087825E-4	0.50124285430431	4.177490273479184E-4	6.36512815746566E-8	0.5614066440061392	-809.8004791231302	200.15164041306485	152.87391080415648	117.83804900571043	127.37530445771829	40.363372656671416	40.316880280732356	85	6	21	3	12	6
2995000	-54601.279578144975	-53626.22454887647	-975.0550292685086	-53626.22454887647	118.59264920360782	0.5315495327241702	0.031524729859723495	0.32551965867763966	0.04248823312537792	0.009341053797317997	0.033551158529799376	1.7817424236980552	4.4650738913474636E-4	0.45220661044145744	4.062877737661283E-4	4.9034227396595176E-8	0.5079724380580001	-807.7811026845959	179.97326926798777	191.41389925521628	292.19673642685194	149.53210973012557	70.56641283001669	42.766512189902066	29	36	10	37	16	5
3000000	-54632.75229164043	-53640.27472218921	-992.4775694512166	-53640.27472218921	123.67617140785575	0.5315495327241702	0.033949425457099454	0.3274090222517137	0.0492372079916606	0.010344532377505135	0.03805650426765865	1.4546150744046737	4.349991818539454E-4	0.47865718872122986	3.8710059038048823E-4	5.475254112260846E-8	0.5452291891599456	-807.7041261629639	198.4295186046152	229.58416758456468	423.5488945854921	118.19695373177626	49.89577766719479	43.40019794261935	8	55	12	39	15	4
3005000	-54630.64323091556	-53627.5114418934	-1003.1317890221513	-53627.5114418934	137.74073849348875	0.5399687444550284	0.028252116487043292	0.330669916155851	0.0415211369622409	0.010344532377505135	0.03805650426765865	1.8907149736094362	4.357788770894727E-4	0.49754784497935217	3.852374661179949E-4	5.350248375869632E-8	0.5293652479662814	-806.2776726921219	207.76722880852847	226.94619912481883	381.2265965549486	115.60746972333233	27.08708857212044	43.169631500782344	15	48	16	38	8	8
3010000	-54613.14904353197	-53630.07987659916	-983.0691669328138	-53630.07987659916	123.50752627477816	0.5399687444550284	0.03354276749745673	0.339194746869577	0.0415211369622409	0.010344532377505135	0.0286906286318232	1.6984838108978104	4.3333997822395164E-4	0.48459560843791283	3.9064627498802587E-4	6.228576529961662E-8	0.5884615719498787	-809.3951902765116	150.45188311144386	260.2739872271295	289.1843554342135	119.30076894084863	28.89007696278287	49.72288559345657	3	42	37	34	8	9
3015000	-54602.02371949766	-53634.39537604526	-967.6283434524012	-53634.39537604526	124.91036835676125	0.5399687444550284	0.03354276749745673	0.339194746869577	0.0415211369622409	0.010344532377505135	0.039146178225576755	1.6984838108978104	4.5291392097318567E-4	0.4063365114840911	4.0391421442869557E-4	5.6721631193320243E-8	0.5282666436139195	-807.3432929081418	244.2719521891142	269.6702133414655	327.7104210026843	168.77255649434753	26.799477827913652	41.183136921223806	3	56	24	34	8	8
3020000	-54593.287152671146	-53626.3722459363	-966.9149067348465	-53626.3722459363	115.8691095956728	0.5399687444550284	0.03219828478122358	0.339194746869577	0.0415211369622409	0.011927264723212998	0.039146178225576755	1.5494173076120294	4.5758008279619917E-4	0.40478870005511114	3.993613599351441E-4	5.979469470256072E-8	0.5557722313812423	-813.1901506569988	135.86270949870837	204.3260176545408	301.4494795640406	102.29794173542504	41.73389063709283	68.08275196491658	2	72	3	39	15	2
3025000	-54623.57860980526	-53640.217753842524	-983.3608559627405	-53640.217753842524	118.42672196072537	0.5399687444550284	0.03219828478122358	0.35191489404111526	0.0415211369622409	0.011927264723212998	0.039146178225576755	1.9003105799454538	4.4971955987258195E-4	0.4894551154270071	4.0098242116103945E-4	5.4958259894000866E-8	0.5398133215792327	-805.1646295048373	211.54396148303454	189.99666700402997	438.85471918435684	106.17371263277239	27.558716874355472	57.39842206557912	5	56	19	37	15	1
3030000	-54624.04398021	-53641.597379993334	-982.4466002166647	-53641.597379993334	108.03631732653689	0.5399687444550284	0.03219828478122358	0.33920030919908717	0.04008626804671003	0.011927264723212998	0.03087361201646186	1.8865176037922993	4.388096591171857E-4	0.5098043409514119	3.9658634068084463E-4	5.33283370221872E-8	0.5484457064447759	-805.5266894421211	374.29282010980074	306.9344869813656	697.6578952872749	132.29375310620878	15.08408004126995	37.49086404250817	5	54	13	45	6	10
3035000	-54589.16649595198	-53619.79607489801	-969.3704210539671	-53619.79607489801	116.6619330600833	0.5399687444550284	0.03219828478122358	0.33920030919908717	0.04008626804671003	0.011927264723212998	0.03087361201646186	1.8865176037922993	4.4917152653124466E-4	0.4759880426311871	4.1348549019151255E-4	5.479504886663725E-8	0.5291329114772981	-794.252049640173	173.94343636161253	205.54714765046762	380.33532541619803	136.90567850783677	7.511544498021364	41.935579730350824	6	54	17	39	6	11
3040000	-54601.56509365378	-53621.944518843244	-979.6205748105372	-53621.944518843244	109.12998497628318	0.5439217588423977	0.030130434438241926	0.33920030919908717	0.051795290025765134	0.00840146740318766	0.038942806917539985	1.7448775637245877	4.3853451750070096E-4	0.4328213798185427	4.1028545900273223E-4	5.6312938462060936E-8	0.5346513388928303	-801.3640537708336	292.64933104185116	211.9228686109253	347.4606551088208	137.04669077005246	16.83539913481017	29.338878621725517	10	54	13	38	3	15
3045000	-54600.129316138366	-53619.92310856081	-980.2062075775568	-53619.92310856081	114.11098288456381	0.5439217588423977	0.030130434438241926	0.33920030919908717	0.051795290025765134	0.013084447792459927	0.03420400851954792	1.7448775637245877	4.470159181548887E-4	0.49564492924019704	4.045640390230511E-4	5.4670317963238E-8	0.5330267640203187	-797.583552264757	320.5283806654448	212.10381148488963	329.88722912674564	148.0852849038492	13.117090366526568	31.18729308960618	18	40	18	38	9	10
3050000	-54620.35521362872	-53633.21892215128	-987.1362914774327	-53633.21892215128	109.72697546088439	0.5428507331269704	0.027285523940069896	0.33920030919908717	0.04385024440511913	0.014344084479754866	0.03348293949946582	1.5211893953432432	4.389258112832784E-4	0.49353999023398604	4.052829967449277E-4	5.461238460110889E-8	0.5373324154082874	-803.2854312563203	214.71241727583146	180.76190091807138	264.3243624504685	98.74439628225646	179.2488075377056	39.92949295132116	40	18	22	24	11	18
3055000	-54604.851947519885	-53627.81192304205	-977.0400244778335	-53627.81192304205	109.72524001522986	0.5428507331269704	0.03365680125217196	0.34269274613054096	0.04385024440511913	0.012650062369159141	0.03348293949946582	1.567458446696258	4.385456697180845E-4	0.38309929171821194	4.115349940242454E-4	5.085042419299742E-8	0.5085916295941749	-805.4527963565478	190.56783856986186	332.54147076751923	278.78200975334795	127.12544063918966	182.88936036485302	40.29535994472513	25	33	31	19	8	17
3060000	-54618.11216465603	-53635.07869447714	-983.0334701788864	-53635.07869447714	111.54809073619376	0.5428507331269704	0.03365680125217196	0.34269274613054096	0.05534648562547212	0.010068112476536797	0.037217823075642247	1.740027210902303	4.4029691754037204E-4	0.4575890147101716	4.022876681092963E-4	3.807898312261511E-8	0.45164483156104723	-815.7082151780388	186.18480698127138	261.90863305241606	212.87234026394768	154.3898496302317	84.59451800927421	42.780914885139026	14	31	37	36	4	11
3065000	-54642.97348180663	-53643.01474365266	-999.9587381539664	-53643.01474365266	114.64058926775127	0.5428507331269704	0.03365680125217196	0.34969800726824873	0.055236315453722665	0.01132632702681452	0.03196242123883654	1.6781512653204547	4.3759926110620496E-4	0.4826567112363211	4.0778303226168133E-4	4.7418943077688017E-8	0.5009788656740151	-813.4033779002167	240.1673962873721	228.09919568846294	207.22025369468096	140.93513275360223	62.34758744948017	73.80740759564524	10	30	45	32	5	11
3070000	-54616.49107762279	-53632.100460338675	-984.3906172841138	-53632.100460338675	114.40889649171416	0.5428507331269704	0.0319148686994805	0.34969800726824873	0.04260109108076382	0.01132632702681452	0.03568754354803439	1.708174750094114	4.197722814862051E-4	0.4887736612474827	3.843285799374393E-4	3.769345437350287E-8	0.47971433715298417	-810.3937050389438	221.4834543564124	149.16670567441454	230.61632924413473	142.13006878396234	41.40644668782412	23.432754826097774	32	13	34	34	18	2
3075000	-54623.77061391022	-53631.44311863615	-992.327495274077	-53631.44311863615	120.57998168686271	0.5428507331269704	0.0319148686994805	0.34969800726824873	0.04421221358875177	0.011428089787555733	0.035195387327823804	1.708174750094114	4.507962359956333E-4	0.47860665203267966	4.0063248902410235E-4	4.663200090418929E-8	0.5079734392850673	-813.696365690208	166.48726137570915	156.47308089012068	258.8076863749407	112.36930505324749	57.82926828016214	43.67258781824463	26	12	58	17	14	6
3080000	-54614.64437780879	-53612.78969801401	-1001.8546797947856	-53612.78969801401	121.31715249767169	0.5428507331269704	0.032374594578658586	0.3268823456252159	0.05011996617581029	0.011428089787555733	0.03533029859162226	1.6480655768132153	4.417983957030109E-4	0.5571790548107052	3.8837727818171364E-4	4.475678189590862E-8	0.522456814709219	-816.4272756281791	282.4777188674197	218.9734482620714	197.20079532324482	173.6574398751268	32.01024787786552	23.273798236023094	12	37	53	16	8	7
3085000	-54608.20973453876	-53613.221015497795	-994.9887190409657	-53613.221015497795	104.57553063051859	0.5415403006134646	0.032374594578658586	0.3268823456252159	0.05011996617581029	0.011428089787555733	0.03533029859162226	1.7655930725730975	4.463942780878207E-4	0.5382205392519896	4.0118582060768855E-4	4.703002237628093E-8	0.508072430832513	-809.5000468707283	1310.1690234751936	282.61347258746383	250.53580714233348	68.4262024335337	123.12696824720634	38.12568807390735	1	30	59	14	11	18
3090000	-54579.527439632984	-53589.47765998426	-990.0497796487246	-53589.47765998426	106.85414045137955	0.5474372922229281	0.032374594578658586	0.3491032303885247	0.04723662442627538	0.011428089787555733	0.03173088766740245	1.7489494725709898	4.6309887845023004E-4	0.5488060592394507	4.025757040464098E-4	6.1075292981135E-8	0.5723858980557177	-808.615893088441	319.9293503408129	200.23385627560833	305.7471587705285	106.71104512732053	162.11176661183742	53.37198228471356	6	67	9	24	5	22
3095000	-54555.575493491735	-53595.20697917592	-960.3685143158115	-53595.20697917592	108.70284894251175	0.5474372922229281	0.032374594578658586	0.3491032303885247	0.04723662442627538	0.010238545401171067	0.03173088766740245	1.867988640626665	4.550852116790688E-4	0.44229155083174754	4.0756231786892247E-4	3.823754767218029E-8	0.4549558265277371	-798.5514422195458	226.07175046036699	211.58204447148725	256.0905674913109	54.11413903033664	145.2653622480608	40.459540608730116	7	66	18	17	8	17
3100000	-54582.45564984931	-53596.463158591876	-985.992491257438	-53596.463158591876	116.25012906674114	0.5474372922229281	0.032374594578658586	0.3491032303885247	0.04723662442627538	0.010808006559249109	0.03442109150016602	1.6576015858378341	4.4525849589040006E-4	0.47199277112164983	4.041769287334415E-4	4.079430511281868E-8	0.46026231545234875	-807.1420002707748	241.74625878450516	226.21502214725555	290.36055802845686	60.02784357327898	206.08420131170607	25.788956046937987	16	51	27	15	6	18
3105000	-54583.60114355467	-53602.663465749945	-980.9376778047201	-53602.663465749945	110.11355439485065	0.5474372922229281	0.032374594578658586	0.3491032303885247	0.04723662442627538	0.010808006559249109	0.03442109150016602	1.720657542085664	4.557685980060619E-4	0.4791090932090133	4.045204030463254E-4	4.7765724314250855E-8	0.49546160584337967	-807.1230325598523	234.58666304245887	197.5334545247309	231.8308605607674	140.49390216067744	24.567409109863384	43.86698675708326	16	42	31	24	1	19
3110000	-54610.262153327225	-53623.14517826587	-987.1169750613562	-53623.14517826587	107.650623584545	0.5422767160481878	0.032374594578658586	0.3491032303885247	0.04723662442627538	0.012632279698685927	0.030932687845576252	1.7940416271091508	4.638793422594163E-4	0.505611665806504	4.1193282692429266E-4	4.9336460651551084E-8	0.4817057120615799	-804.506267985125	186.7212223237693	163.6149645009367	270.12374295244217	131.70075187843835	93.04726882902465	37.419317807317526	13	21	47	36	2	14
3115000	-54603.698778625505	-53604.683720883724	-999.0150577417788	-53604.683720883724	113.27065792068701	0.5344913325714454	0.032374594578658586	0.3491032303885247	0.04723662442627538	0.011081587391811176	0.036069003084315376	1.7940416271091508	4.763441349522237E-4	0.48278274867845267	4.2360509671650885E-4	5.60884878326822E-8	0.5018199155240923	-803.264488200002	180.09321083206834	160.93346609723142	327.0877347303913	115.59606277056336	62.634916178705026	43.81067775127556	4	60	22	33	11	3
3120000	-54604.518010947635	-53607.237771278444	-997.2802396691877	-53607.237771278444	109.15358107953907	0.5344913325714454	0.033725944573562795	0.3258461389440766	0.04723662442627538	0.011081587391811176	0.035131394884403706	1.7940416271091508	4.793065054971788E-4	0.5680179808691027	4.2366454159783806E-4	4.8155635067875255E-8	0.47493822287091386	-804.3198953203047	235.2285548226942	205.85466230119968	258.7715458350029	156.40658502445166	186.38973092068767	46.38312378136717	33	20	21	35	6	18
3125000	-54599.84030868908	-53625.254382274725	-974.5859264143578	-53625.254382274725	115.49684667399292	0.5435532418769543	0.033725944573562795	0.3613818700645486	0.05399200303474213	0.014973400770223966	0.04397089616176249	1.7295147663970756	4.797146944140292E-4	0.5055293199139878	4.048123849198252E-4	4.425601794850916E-8	0.48070577273704196	-799.4764305527843	155.4534848908521	263.21588745887607	67.4567567883105	111.67596821616873	394.4378486889654	57.54078234826633	33	53	21	3	6	17
3130000	-54603.83620541467	-53609.12160007268	-994.7146053419905	-53609.12160007268	113.41853696948704	0.5323959349330107	0.033725944573562795	0.3613818700645486	0.05399200303474213	0.012792896022299553	0.04397089616176249	1.636555301484308	4.508871674953582E-4	0.519220918283735	3.8508840275447355E-4	4.818645294661199E-8	0.5018873042256078	-806.3793743628718	139.478307973007	326.7821877306325	128.44663026544617	129.34048950075538	10.131986801331093	44.51919680933836	41	43	23	13	3	10
3135000	-54632.638134729285	-53635.836326586286	-996.8018081430015	-53635.836326586286	116.56425455537803	0.5393931609954046	0.030371091751129325	0.3613818700645486	0.04042934011142807	0.013604713191278223	0.027603504351021747	1.579576253621044	4.6110476221610707E-4	0.5059092086039819	3.9972902945014895E-4	5.5101240609034644E-8	0.508654497664205	-793.1688848935111	177.39469986716054	280.93361293497253	76.2330333039771	67.7862913922833	291.8322962236037	41.32888602067639	57	30	10	13	4	19
3140000	-54613.317621586495	-53608.33640980748	-1004.9812117790126	-53608.33640980748	117.67076143839196	0.5237463588830608	0.030371091751129325	0.35685639722833	0.05222515971417636	0.013765886090915471	0.041220197649589355	1.579576253621044	4.930101375917284E-4	0.5150622658969541	4.0811914467215465E-4	7.539476009123151E-8	0.5791433778799402	-796.4794824391405	226.88282947356564	553.9364351156638	139.48527789851406	77.30096274708524	265.62037906185776	36.44079929010058	72	4	21	13	5	18
3145000	-54601.612587889176	-53606.41070345803	-995.2018844311428	-53606.41070345803	114.37893090094869	0.5048018303899096	0.028635792796797455	0.30351750282716355	0.05222515971417636	0.01071124950476617	0.03229205858561265	1.579576253621044	5.169810317414227E-4	0.5045577210996468	4.2487999747560154E-4	7.18828621544889E-8	0.5450338204729579	-797.7532119327108	213.80091710984286	599.6910415355262	116.95946189465506	81.8485196102361	188.98376794888097	29.66857734411244	74	7	9	19	5	19
3150000	-54593.64511172593	-53608.09922257991	-985.5458891460175	-53608.09922257991	116.43888187004475	0.5048018303899096	0.028635792796797455	0.35456389476417605	0.05222515971417636	0.011518903941958557	0.034073778783331767	1.579576253621044	5.068883862425476E-4	0.5747413146446301	4.13360953795904E-4	6.54772177130933E-8	0.5398184961594314	-793.0431369439309	259.3211837955123	315.55827699946167	404.1798127620229	68.51505284098465	199.5898591356425	44.810880169127024	57	1	23	28	5	19
3155000	-54576.7846264922	-53572.895154534854	-1003.8894719573462	-53572.895154534854	121.45452030095994	0.5048018303899096	0.028635792796797455	0.3451299707390538	0.051401471735133875	0.011518903941958557	0.034073778783331767	1.5398777838935986	4.952660581017198E-4	0.5768222873358732	4.05295542855515E-4	8.153664246142843E-8	0.6034085348421635	-793.8115729479651	220.63861540368438	754.8383381505893	321.76742433500647	90.70976647559638	217.76354531517381	58.68550548280205	61	4	15	29	4	20
3160000	-54596.91442633941	-53596.140968512795	-1000.7734578266155	-53596.140968512795	116.14742178132876	0.5050022914161397	0.029525152805122322	0.3451299707390538	0.051401471735133875	0.011518903941958557	0.03586072484886288	1.5398777838935986	4.855583272912965E-4	0.511014510399988	4.0953302105745744E-4	6.889001109431821E-8	0.5447097739836093	-792.4070130356921	172.11982940108382	265.669495361387	366.4705238754754	85.19115420679019	232.9977809358128	47.89781155294898	61	13	7	28	7	17
3165000	-54618.148475127986	-53613.822487208396	-1004.3259879195926	-53613.822487208396	120.74255837264674	0.5050022914161397	0.02747385182944984	0.34968535391853556	0.053957627304167095	0.013065817094640497	0.03586072484886288	1.449753727093022	4.897340933089946E-4	0.5495225059794425	4.1331480448873346E-4	6.850724492064934E-8	0.5448980601904995	-795.3518913125853	173.72785761787605	338.802331599359	514.1779584468644	80.98264389195211	228.6413898724057	38.08921791645836	64	3	21	21	4	20
3170000	-54583.6441148889	-53597.92485898072	-985.7192559081824	-53597.92485898072	116.37572511074451	0.5092352541676548	0.035246107977713846	0.3416329410764838	0.053957627304167095	0.013065817094640497	0.03586072484886288	1.449753727093022	4.855445289072798E-4	0.48906639989383005	4.156976258270818E-4	5.585853248537649E-8	0.4927887018521553	-793.3058301719384	199.92746866018157	285.6997149510293	109.04001662816067	119.0123974811218	532.3646025568787	32.638150514866005	70	14	25	1	5	18
3175000	-54586.33668287314	-53600.18532522536	-986.1513576477829	-53600.18532522536	119.44922494935913	0.5092352541676548	0.03057828991996757	0.3416329410764838	0.05389523609377779	0.013065817094640497	0.03586072484886288	1.3437632311719856	4.752474570068848E-4	0.49237270605896405	4.097178378774777E-4	5.0047285958951026E-8	0.4892051534543383	-810.5358121397155	141.93114674294802	177.71299398195276	93.44642174371747	124.45584401324592	76.36956248804958	50.994823672406476	66	29	15	3	9	11
3180000	-54593.813218898205	-53615.53009361642	-978.2831252817866	-53615.53009361642	105.13589842950341	0.5081485410049819	0.029770743327480084	0.3416329410764838	0.043501105565590344	0.01422285949871744	0.0361559210879915	1.3933727813819243	4.721042644612969E-4	0.5068902630011345	4.223867519939569E-4	4.9627536095737855E-8	0.47743306270419067	-797.8583151290248	185.68415460022175	236.69887572298535	145.1698097827289	51.58218343718329	71.98091526052283	35.07340451771814	51	27	37	2	1	15
3185000	-54611.92183581591	-53620.427240923476	-991.4945948924328	-53620.427240923476	121.63810868460318	0.5081485410049819	0.029770743327480084	0.3195740006612316	0.043501105565590344	0.012486342627141048	0.03036641083141619	1.5208750004050884	4.577064709882424E-4	0.49770204951396413	4.01248218999776E-4	5.5511239451114905E-8	0.5229268481637813	-802.0351407601592	200.2201644418518	222.08348034901837	129.749985323876	35.09686599422987	28.885948706900624	25.971719860794856	37	60	17	10	5	4
3190000	-54627.20279541694	-53627.56283523266	-999.6399601842784	-53627.56283523266	110.78625479879123	0.5081485410049819	0.03479761837333787	0.3195740006612316	0.043501105565590344	0.012486342627141048	0.029136614400956634	1.5208750004050884	4.7812157269877027E-4	0.5322363052978242	4.1367677909927416E-4	5.7582233516200695E-8	0.5173310113596024	-804.1714967891058	192.91246634871172	202.63764262445724	245.7653075615931	22.63168954008283	32.61719698241361	50.19436652363029	29	30	55	8	2	9
3195000	-54625.05222963824	-53620.4477088693	-1004.6045207689398	-53620.4477088693	110.27752229608795	0.5081485410049819	0.03479761837333787	0.3321078199478385	0.043501105565590344	0.011420547598301384	0.029136614400956634	1.2804348369831697	4.7046581961730815E-4	0.5928001067533331	4.101891601276253E-4	7.008049663076852E-8	0.5994586644761944	-806.2560154648015	179.1514027548583	186.60049980150595	172.91102027516186	126.12805651457647	21.80287092110987	31.36825910613665	32	48	9	27	8	9
3200000	-54606.67585306067	-53600.609879403615	-1006.0659736570536	-53600.609879403615	108.1522122976424	0.5081485410049819	0.029168036083018038	0.3321078199478385	0.043501105565590344	0.013958671395199318	0.029136614400956634	1.2804348369831697	4.7290179543005637E-4	0.5711318042194472	4.0478162180772884E-4	9.002805248300339E-8	0.655754435040265	-799.6436116699275	108.14415933202895	224.3180886973467	572.1646229567192	145.6177603978479	29.941957390196364	28.001143666492016	3	65	7	41	3	14
3205000	-54611.08703539841	-53597.30072329661	-1013.7863121017916	-53597.30072329661	113.2994743872684	0.5081485410049819	0.029168036083018038	0.3321078199478385	0.04455323890036479	0.011512086974502355	0.031449537723204884	1.2804348369831697	4.7232248100115477E-4	0.531964887641027	4.0434144094133516E-4	9.400219079804241E-8	0.6570582634098333	-807.6782977936077	221.07372808620553	310.70536357799267	124.34507773957758	188.61440210584672	39.06549770881803	18.327637516046398	24	57	29	11	7	5
3210000	-54612.07780868296	-53614.838469671166	-997.2393390117971	-53614.838469671166	110.60427547383782	0.5081485410049819	0.03272122622496887	0.3321078199478385	0.04455323890036479	0.011512086974502355	0.031449537723204884	1.2804348369831697	4.546597009865286E-4	0.5207508975495475	3.8723113270075965E-4	4.682703852714736E-8	0.4994675282795651	-807.2019977429452	189.05436167283577	300.1545246076937	142.3376161057623	149.33285311908296	48.1084186290345	44.98546781448	67	30	8	7	10	11
3215000	-54588.14062755184	-53610.10828248388	-978.0323450679542	-53610.10828248388	111.46248763533234	0.48593175230642366	0.03272122622496887	0.33507742494991805	0.04455323890036479	0.012768070259354822	0.031449537723204884	1.2804348369831697	4.8599702443254404E-4	0.5242279292083902	4.1075204045976945E-4	4.383230329322474E-8	0.4645445667816579	-808.4922580042991	258.97783971911826	141.1694420367405	33.30305941659076	8.98220389137701	31.93301732668203	81.0830429456289	75	38	10	1	7	2
3220000	-54586.02062044122	-53604.59117339225	-981.4294470489662	-53604.59117339225	108.96853922225215	0.5070617974314288	0.03272122622496887	0.33507742494991805	0.04455323890036479	0.012437315391757034	0.031449537723204884	1.2994181625980425	4.755674162645153E-4	0.49645091917866124	3.984427923729469E-4	4.299690977960834E-8	0.47317096987327867	-813.1751984526404	190.05182761643962	185.09719001811177	50.73670561761313	31.240279881979436	39.80864263241883	19.517058211663937	84	30	5	6	2	6
3225000	-54585.803669523026	-53605.74856272977	-980.0551067932572	-53605.74856272977	107.03378749027021	0.5070617974314288	0.029588762269144222	0.33507742494991805	0.04455323890036479	0.012437315391757034	0.031449537723204884	1.3764436898402317	4.97294258918542E-4	0.49350077560292654	4.1561644252864166E-4	4.894941681964141E-8	0.47471550102460736	-809.7748919544051	229.08030067266702	138.55861294978425	222.4993371953208	209.51972612878953	121.32286061355953	29.03667002296659	79	30	2	1	6	15
3230000	-54590.7669719127	-53605.90982717818	-984.8571447345247	-53605.90982717818	109.80430394383626	0.5070617974314288	0.028733830710168856	0.33507742494991805	0.054784938229554984	0.012335684824761646	0.031449537723204884	1.3764436898402317	4.8317124291339715E-4	0.5145178273315651	4.0936474664773345E-4	5.534040952590949E-8	0.5163527293122316	-803.235731799268	257.8686447580517	88.1391140904113	290.0311701592358	203.6578347691799	48.764810961749404	48.77405291082478	88	22	1	4	3	15
3235000	-54612.296931910496	-53621.72076510447	-990.5761668060296	-53621.72076510447	110.14225595470543	0.5070617974314288	0.02727904061737553	0.3290592212626202	0.04161280776648826	0.012335684824761646	0.031449537723204884	1.220528540911451	4.8167248154062323E-4	0.49693792866030534	4.116551494944647E-4	5.554190338855773E-8	0.518843830833021	-806.8044498950394	243.97861776913882	129.69481624184306	171.54177426659137	151.17080107650304	61.58569719849815	44.43604364989278	86	23	4	5	1	14
3240000	-54597.44215430404	-53619.01672648349	-978.4254278205506	-53619.01672648349	105.82455084513055	0.49536928076726594	0.02727904061737553	0.3290592212626202	0.043241921239397636	0.012335684824761646	0.031449537723204884	1.2578444937568156	4.665390090578446E-4	0.48532176672771155	4.027602133960712E-4	4.861085579533206E-8	0.5013867103939331	-806.4033195658642	233.63223929406232	142.06909511560258	70.97108856926334	307.9036595185577	37.972034725328335	62.28039259073288	84	16	7	7	16	3
3245000	-54617.776140793394	-53627.638352833375	-990.1377879600157	-53627.638352833375	109.6220455241834	0.49536928076726594	0.03489861336564392	0.3290592212626202	0.04424692341392606	0.010992830967918454	0.04106959893660096	1.2578444937568156	4.613633417953374E-4	0.5222763414311745	3.9371508111182325E-4	5.0179633168023175E-8	0.529872602404009	-806.020563220541	189.52518604780093	486.897822877743	143.44760824160724	374.3222144386671	149.251532739649	68.8114527450584	68	11	26	1	13	14
3250000	-54590.13839150708	-53609.01436458566	-981.1240269214196	-53609.01436458566	98.20418499881367	0.49536928076726594	0.028973980022762018	0.3290592212626202	0.04424692341392606	0.010992830967918454	0.031061591399618234	1.142407757803854	4.79321944377556E-4	0.5178290213681636	4.1162574947454334E-4	7.037933254663497E-8	0.5929514032957433	-804.4987342521647	183.0271925477447	278.56356682539354	124.56902492535045	89.34146255798717	132.11256206109192	40.66683460055023	67	9	11	8	22	16
3255000	-54585.1469869788	-53600.51719753013	-984.6297894486707	-53600.51719753013	97.57225069975445	0.4780547495826609	0.029096774894802016	0.3290592212626202	0.04580478638596058	0.010992830967918454	0.031061591399618234	1.142407757803854	4.956840908939055E-4	0.5056494220420805	4.2981011958699854E-4	6.498704659129925E-8	0.5351295991772842	-796.5283622029307	226.06379526166918	296.892735183141	208.15105049323742	79.63732835962976	192.3463983267249	29.569406132450045	72	11	12	14	6	18
3260000	-54589.24657421185	-53613.24794100758	-975.9986332042689	-53613.24794100758	99.49315864305595	0.4780547495826609	0.032299570029221514	0.3290592212626202	0.04580478638596058	0.011944445471892303	0.03514656347942644	1.1057052422175644	4.679973934432485E-4	0.4922786215300407	4.0855175222302443E-4	4.999095073050901E-8	0.5035345796719635	-799.9855082210756	243.80143399728408	504.01289422924026	176.66237734147694	83.27566062229262	260.33138493130014	56.29461854103724	68	9	9	24	4	19
3265000	-54584.852880842634	-53617.209268997656	-967.6436118449797	-53617.209268997656	105.33368104613929	0.4780547495826609	0.03128111018678849	0.3290592212626202	0.04580478638596058	0.011944445471892303	0.03896474464278611	1.1702832950768736	4.6189154688370556E-4	0.5290885397806648	4.03291937590889E-4	4.289603783957873E-8	0.48846885801515016	-803.9445916813356	205.75493146416414	436.6674793491472	351.0700342081279	99.73102656137137	178.11560677789777	24.49484815662326	72	10	7	19	6	19
3270000	-54590.736483546076	-53612.45097727129	-978.2855062747849	-53612.45097727129	110.20977896873634	0.5140930770319826	0.030411654732850152	0.3290592212626202	0.04580478638596058	0.01259170308456914	0.03693740552073118	1.4767615537030188	4.6727356546360116E-4	0.4580971035982366	4.0784961116445987E-4	5.196197062782301E-8	0.513497059157737	-808.3346290789515	236.70035965006272	223.5855680028873	298.8496597661095	74.79306649644336	135.14768262202293	32.67739763652573	59	10	22	4	21	17
3275000	-54602.87185146536	-53613.014710668955	-989.8571407964072	-53613.014710668955	116.66517335832715	0.5061837177569641	0.03012825395550003	0.3290592212626202	0.04580478638596058	0.01259170308456914	0.03303050195368267	1.3372132139332478	4.3071082359604824E-4	0.4638838693422128	3.8928042353625076E-4	4.470652953992195E-8	0.49295997166017486	-809.3233707143215	247.25123702922227	284.11574211997157	221.73810974297226	83.88180325217932	175.95982899010951	24.28654677472805	41	13	35	17	9	18
3280000	-54583.23670280519	-53597.13747923528	-986.0992235699114	-53597.13747923528	112.08593729421398	0.5061837177569641	0.03012825395550003	0.3430912074454063	0.04183681254110871	0.01259170308456914	0.0370892247236105	1.3372132139332478	4.351456612199704E-4	0.48281945023085093	3.8177732727170575E-4	4.885525104055996E-8	0.5468811285149027	-812.2017405555478	159.8516771273723	200.90400395554437	386.42763299380226	160.18338385818484	561.8759182404505	42.777217364574426	28	26	25	32	2	20
3285000	-54610.451314581114	-53613.956870178845	-996.4944444022705	-53613.956870178845	111.75578084748548	0.5061837177569641	0.03012825395550003	0.3430912074454063	0.04183681254110871	0.012031808130881692	0.0370892247236105	1.3372132139332478	4.7098763020158896E-4	0.5582598136919263	4.1079719778408183E-4	6.226346917382643E-8	0.5561645289137735	-805.4543182279444	293.44235207786187	176.16032060831648	292.99886928895825	76.85660586126158	291.39307350132975	30.152801634779237	14	24	53	18	7	17
3290000	-54606.19719783145	-53607.45414913417	-998.7430486972738	-53607.45414913417	111.95601620106333	0.4992593577050379	0.03512983562074288	0.3430912074454063	0.05244635780817772	0.012778721884138132	0.0370892247236105	1.3372132139332478	4.4162627615312183E-4	0.5257925392003114	3.923796614813059E-4	6.005335796094171E-8	0.5742730247369134	-808.2972218863172	205.9630330979654	127.27576379026794	249.186494679466	113.92614837527356	159.7128948090703	44.54643657358827	13	25	51	12	15	17
3295000	-54620.561396396086	-53599.786719389034	-1020.7746770070539	-53599.786719389034	111.663688290763	0.4992593577050379	0.03512983562074288	0.3499567580973495	0.05244635780817772	0.012692100887216163	0.036690055623619044	1.414979929598232	4.4936351605020353E-4	0.5590938325154573	3.990698293972209E-4	6.425419619953331E-8	0.5841148503235442	-815.4314052967527	92.75663674158477	206.94194718938607	367.02134700626823	158.80224018150938	47.35235779418566	63.70871872811849	4	45	39	28	16	1
3300000	-54619.69115866403	-53608.20062276103	-1011.4905359029958	-53608.20062276103	108.23137906098948	0.5211865932710483	0.027848766130354256	0.3258581427810954	0.04256618707728497	0.015241422313161595	0.036690055623619044	1.414979929598232	4.397324746212498E-4	0.5434048814891675	3.9210503447316934E-4	5.5593895809183595E-8	0.5530370315507526	-819.1974907185049	151.6073471964303	177.10086718430074	224.02122661862722	288.87155872193057	26.255882692085898	26.7697338895523	13	32	38	30	7	13
3305000	-54594.94204402911	-53615.496056314994	-979.4459877141138	-53615.496056314994	103.08231007302636	0.5211865932710483	0.03511720195789217	0.3258581427810954	0.04256618707728497	0.01218565912536481	0.0342071315133092	1.3238097335001988	4.5258536912894993E-4	0.47432911978878284	4.0057318179480473E-4	3.965316207413231E-8	0.45684753849260595	-813.2753678826704	174.30946862184757	258.5128506614927	104.38397391452472	221.04050284433578	187.07906449930576	38.57802325855599	25	57	28	1	2	20
3310000	-54589.538765288555	-53607.68902283839	-981.8497424501608	-53607.68902283839	106.2802946566277	0.5211865932710483	0.03511720195789217	0.3374156927850785	0.047166806375706236	0.01218565912536481	0.03473050605826544	1.6999027028655596	4.3080883553445627E-4	0.4467481812755154	3.989961271700649E-4	4.190141870713528E-8	0.4807982335127261	-814.77622909858	179.12605130706393	243.7597894011892	178.75708751742363	72.45265977488552	143.77043942735196	37.10661600610809	2	88	18	1	6	18
3315000	-54621.95819851995	-53619.756737034586	-1002.2014614853587	-53619.756737034586	101.72812200829954	0.5211865932710483	0.03511720195789217	0.31522679876045295	0.047769688828590416	0.010616881917210386	0.039530606154760284	1.6684702230418822	4.6385441069124667E-4	0.5309816440589256	4.2901142281742314E-4	6.305254179528121E-8	0.531904691049559	-798.5603614330872	76.88417756245948	213.29360062864072	321.6357293928501	90.98092762195388	119.73054689344575	34.18341985757195	2	60	23	20	13	15
3320000	-54616.072332007	-53607.54094914925	-1008.5313828577533	-53607.54094914925	109.2789442537222	0.537073441566949	0.03511720195789217	0.31522679876045295	0.047769688828590416	0.010616881917210386	0.02751000400083229	1.6684702230418822	4.384775858497578E-4	0.49277467064798913	3.9606798905703083E-4	5.6376854948326516E-8	0.5485610348303994	-808.1525206285692	172.14163482173547	190.47532179437775	391.85280472768267	131.4143627914858	200.77532372464822	50.65575236867188	12	47	20	24	15	15
3325000	-54603.47221446902	-53603.19683777657	-1000.2753766924419	-53603.19683777657	112.80140324179955	0.537073441566949	0.03511720195789217	0.3233243220418521	0.047769688828590416	0.012276494674638682	0.03297074951113299	1.6684702230418822	4.4479732360185503E-4	0.5217429806412798	3.928860927030636E-4	5.6909947236261925E-8	0.5523887498142563	-809.3656295349691	172.8348404314153	256.66191543457	238.6406881702766	106.28739806467551	253.0932278223885	38.99015969483853	14	15	63	14	11	16
3330000	-54588.73213013782	-53595.17042384419	-993.5617062936298	-53595.17042384419	104.88127779598051	0.5296885876990487	0.03511720195789217	0.3233243220418521	0.04546934460502266	0.012276494674638682	0.03297074951113299	1.6684702230418822	4.667503628902375E-4	0.5303263932823677	4.163987814735217E-4	6.145184801144143E-8	0.5580400509666096	-811.8933119588792	174.0423703445767	124.73210126007442	303.26055240961813	94.14934844917595	142.2905658063975	38.44400936704778	18	12	62	9	17	15
3335000	-54572.0747775609	-53591.287864850136	-980.7869127107624	-53591.287864850136	104.49985174414566	0.53027689775369	0.03511720195789217	0.3233243220418521	0.04546934460502266	0.013218665950035631	0.03297074951113299	1.7838357686992503	4.7079319109098207E-4	0.5105756700126017	4.1168258953546625E-4	6.451970241061481E-8	0.5823796025175836	-805.572259597528	233.28483983072172	204.18909104425381	215.28208877461074	71.30548940157777	205.21442533625626	49.03408445342744	47	1	52	5	9	19
3340000	-54590.65695813216	-53596.82726248633	-993.8296956458266	-53596.82726248633	105.82806149493588	0.53027689775369	0.03511720195789217	0.3233243220418521	0.04476239361700832	0.013218665950035631	0.03297074951113299	1.4938556243293957	4.658856129636086E-4	0.5240630274432666	4.122604676393994E-4	6.429025847578684E-8	0.5743972994945785	-810.4972371836272	172.50274200683722	260.14626565634063	240.3539458261333	145.85493588747687	55.65808650524394	51.71937262812871	12	32	40	29	8	12
3345000	-54606.304472628166	-53597.02168336604	-1009.2827892621267	-53597.02168336604	107.15688029536047	0.53027689775369	0.03277763028542431	0.35066077955597985	0.04476239361700832	0.013218665950035631	0.03388821951830016	1.4319420274399386	4.458380941697673E-4	0.5474439849640812	3.968558212454191E-4	6.352368019418885E-8	0.5781549064959237	-814.168013931714	275.7660864004978	223.20298265191002	235.36282112936308	271.6101658431263	44.60601132850249	36.89465746007917	1	29	79	6	7	11
3350000	-54599.859058834234	-53596.79678271964	-1003.0622761145943	-53596.79678271964	108.14964567810269	0.500014328569655	0.029867541082629213	0.33291066505828704	0.04476239361700832	0.011301310154796476	0.03388821951830016	1.4214314198772842	4.70726127424726E-4	0.4913458015327279	4.105241091649476E-4	7.69065814093776E-8	0.6198037281104706	-810.3516336480186	374.7719415783813	374.4361760503233	185.0159227067923	364.35784183233113	97.68296266996029	21.972700694733632	2	3	106	2	16	4
3355000	-54614.21273569396	-53604.94936415188	-1009.2633715420785	-53604.94936415188	110.19411778943501	0.500014328569655	0.029867541082629213	0.32752086413501913	0.04476239361700832	0.011301310154796476	0.03484958932936668	1.3046630146398523	4.676956539477861E-4	0.5875662590737316	4.1347682455767943E-4	8.072333616898061E-8	0.6236830106497218	-807.8758070708191	48.47169862560381	266.5809675003796	235.79897529126572	71.02587158962693	61.60661546130678	26.326349328360205	3	2	107	2	17	2
3360000	-54589.48768888389	-53596.21282547163	-993.274863412262	-53596.21282547163	106.75874734635086	0.500014328569655	0.027428765292660362	0.3325562635891707	0.04476239361700832	0.011301310154796476	0.03484958932936668	1.3046630146398523	4.479441662684668E-4	0.4538361649583327	3.985343320582464E-4	5.749742343790739E-8	0.5508828363044489	-808.6601019056253	208.85936499389877	216.86857738560528	233.26389983134854	30.27607610110501	48.91610055346436	17.09378943972464	32	11	72	6	6	6
3365000	-54597.37457933999	-53612.34762797306	-985.0269513669235	-53612.34762797306	100.57266919912554	0.500014328569655	0.027428765292660362	0.3219038523245873	0.04476239361700832	0.011301310154796476	0.03484958932936668	1.3046630146398523	4.8195562028610915E-4	0.5413428108570681	4.150483734650507E-4	6.135509729501233E-8	0.5459538677011035	-810.2681557407273	298.249042232733	207.65745278386981	208.70122840428024	42.867038067863454	29.959404840993653	26.573154972494066	27	69	18	1	17	1
3370000	-54616.149130407815	-53610.47518902952	-1005.6739413782902	-53610.47518902952	97.70664915264159	0.500014328569655	0.03197237282017615	0.3333226127149376	0.04476239361700832	0.010038252017569022	0.03724281340621567	1.3046630146398523	4.869088183411692E-4	0.6022947875308927	4.1146591408738756E-4	7.01773060708777E-8	0.5890326210781703	-804.417846389316	223.471954670578	180.58653189039654	219.46907003330384	177.4825299732452	10.822887701705637	60.461411816443785	25	45	39	8	4	12
3375000	-54616.17657296361	-53607.99115913189	-1008.1854138317176	-53607.99115913189	97.66351062276902	0.49834318000186323	0.03131295920634562	0.31958915277573036	0.04939602380611354	0.010494750751368449	0.03462647811828361	1.3046630146398523	4.953181025277576E-4	0.5456019278906249	4.2264485034860985E-4	7.774763237903388E-8	0.5802179708507833	-806.387241247811	188.79186157315434	190.87681119095015	280.07802141496484	265.4610648432521	30.16760872132213	11.995572515886668	12	26	75	3	15	2
3380000	-54621.30884799105	-53614.585340852944	-1006.7235071381077	-53614.585340852944	99.52775822212783	0.49834318000186323	0.03131295920634562	0.31958915277573036	0.04258753724382555	0.01082186065121378	0.03462647811828361	1.3046630146398523	4.898909505290036E-4	0.5633758181717684	4.2549625703598514E-4	8.786594908399041E-8	0.6202897955452915	-793.9463704301006	167.44524728865002	134.70377615885783	189.67884725607436	149.18674298436707	43.401609280136064	33.27354305556304	17	20	52	26	7	11
3385000	-54593.34057541486	-53604.838830127155	-988.5017452877087	-53604.838830127155	94.06586973039792	0.49834318000186323	0.02954111768075278	0.31958915277573036	0.04258753724382555	0.012483709679631413	0.03413608156834711	1.3046630146398523	4.897165176665727E-4	0.5496447336491393	4.2300187296262374E-4	7.377061410707086E-8	0.5758675852751284	-790.5750812789998	307.85213131501473	299.5819937519604	150.9332389938284	162.4284067467211	361.88500776510097	22.60672548040239	9	7	81	12	6	18
3390000	-54587.59141825884	-53592.02834174186	-995.5630765169801	-53592.02834174186	94.64026568041834	0.49834318000186323	0.02954111768075278	0.31958915277573036	0.04258753724382555	0.012483709679631413	0.03415063049592323	1.3046630146398523	5.162118432463714E-4	0.5518910655011495	4.5588916239368196E-4	8.22995566785755E-8	0.5535796108551919	-780.7458854738742	178.77586308591475	170.26675247110757	188.14041818542427	477.2880052744128	11.638679621323071	28.547500119087516	19	35	51	9	10	9
3395000	-54575.48419554334	-53602.646997384945	-972.837198158392	-53602.646997384945	97.87573357476799	0.503592304986972	0.02954111768075278	0.31958915277573036	0.048784276191297375	0.010171069410643824	0.036770228357471284	1.3046630146398523	5.273195261924121E-4	0.5217352247956786	4.587715028542133E-4	6.24690272125306E-8	0.5019471407571445	-783.9086297379796	256.68589740394793	159.98513204933153	184.95943964131175	167.42719328790471	23.793152283765394	20.28786670991428	18	16	65	16	5	13
3400000	-54613.1933618413	-53605.5590576103	-1007.6343042310064	-53605.5590576103	95.9636817271646	0.4872577563861791	0.028267861973854738	0.31958915277573036	0.048784276191297375	0.010192703030740966	0.032621764057298046	1.3046630146398523	5.210247120576982E-4	0.6207226668043963	4.5340009180236054E-4	9.64090284028888E-8	0.6037889657746756	-782.6692282701014	278.14832667161716	225.4604549424203	139.39013216654766	177.981401929357	28.28889238814717	19.590697158326307	3	15	45	50	9	11
3405000	-54613.25258725755	-53605.483801991315	-1007.7687852662363	-53605.483801991315	100.83874489670495	0.4872577563861791	0.03507021037687529	0.31958915277573036	0.049098192099860896	0.010192703030740966	0.031088251786005168	1.3046630146398523	5.364433134553997E-4	0.6460239231026437	4.569162384794137E-4	9.954779297857913E-8	0.6163126672708737	-779.7242595704639	219.16474800270308	98.92706628647322	147.37275974138961	187.45557010217345	31.28727457458038	109.10212997042561	13	2	47	52	17	2
3410000	-54595.19570416782	-53599.32435979999	-995.8713443678305	-53599.32435979999	101.26184467452853	0.49711539852161407	0.02732607591965675	0.31958915277573036	0.045039877911417336	0.009469877031819323	0.031088251786005168	1.3046630146398523	5.084720341613341E-4	0.53719002281547	4.4012112503926125E-4	8.981915664542271E-8	0.5977848959749646	-787.651955261426	152.15626046381163	238.66302575884959	162.07670854737276	211.4786026176682	75.47307053526814	30.019458578003345	11	29	32	44	1	16
3415000	-54615.47074716751	-53600.115680069466	-1015.355067098041	-53600.115680069466	101.81680041694052	0.49711539852161407	0.02732607591965675	0.31958915277573036	0.045039877911417336	0.011109045343072626	0.0292273312254077	1.3046630146398523	5.057688177859946E-4	0.6169644037118426	4.437719633569027E-4	1.0100030083060683E-7	0.6306805216144167	-786.0621875165542	350.827579204961	113.238558196933	276.0142253391825	188.73973595939788	211.0285745911863	26.441054480193312	12	40	3	56	4	18
3420000	-54641.03894584344	-53625.40628355588	-1015.632662287557	-53625.40628355588	110.88803961308513	0.49711539852161407	0.030096831797503915	0.31958915277573036	0.045039877911417336	0.011879338212000682	0.0292273312254077	1.3046630146398523	4.8569149817627064E-4	0.5988721882947792	4.3087219066214303E-4	8.049471086493917E-8	0.5824145942484024	-791.1345736604263	172.5529357823071	123.79546294127616	136.65185971571722	211.32703767706926	169.31727336144706	44.629309868537646	11	13	27	47	16	19
3425000	-54624.54879841807	-53594.88714991613	-1029.6616485019417	-53594.88714991613	110.41107178585894	0.49711539852161407	0.028560946007149004	0.31958915277573036	0.045039877911417336	0.011879338212000682	0.03210526960427636	1.3046630146398523	5.095891022680696E-4	0.6326266530627116	4.4531992657500494E-4	8.481326917016056E-8	0.5771352068055503	-788.9820905406981	113.01114430603033	166.56258404392395	222.287265972137	215.88447201847612	184.96858461408712	32.113282344537986	9	39	17	28	23	17
3430000	-54601.207940925	-53599.835326714165	-1001.3726142108382	-53599.835326714165	108.01824000998306	0.5026139979838656	0.028560946007149004	0.35572255791874574	0.045039877911417336	0.009860033603657213	0.03671437480154323	1.3036165539863929	5.310118892720073E-4	0.5895630697059624	4.5352942476486796E-4	8.80760900122951E-8	0.5780956333506543	-782.8686233819442	205.79840564809697	129.75347786962803	214.68398373787852	220.2721007697398	165.38555921049615	22.098960279797367	16	32	4	39	25	17
3435000	-54603.568485191674	-53612.25560214801	-991.312883043665	-53612.25560214801	107.23396415349926	0.5026139979838656	0.03487464417064265	0.35572255791874574	0.049166672456939814	0.009860033603657213	0.028794790117790785	1.3036165539863929	5.080319909477552E-4	0.580118763137269	4.330660505887103E-4	8.22049108892273E-8	0.5924512473371387	-780.8970550056994	134.90384085186284	98.57746010421832	212.8587362851021	209.26164381692752	158.2553410926905	18.425625768271342	39	13	12	22	30	17
3440000	-54611.822051195355	-53610.99207570793	-1000.8299754874279	-53610.99207570793	104.06586701830109	0.5148392190486302	0.03487464417064265	0.35572255791874574	0.049166672456939814	0.009860033603657213	0.028794790117790785	1.3036165539863929	5.161938793154469E-4	0.6136763103712668	4.44752461454053E-4	9.07818055641005E-8	0.6049844748378481	-779.6392874707079	194.20186122210356	64.18733638697077	117.5696856149905	142.39046683822892	134.68757676330782	21.42875822288708	32	11	3	50	19	18
3445000	-54610.2759019911	-53614.6601978313	-995.6157041598027	-53614.6601978313	100.23984248793579	0.5148392190486302	0.03487464417064265	0.35572255791874574	0.049166672456939814	0.011536374367247646	0.03773292898405593	1.5112636161759625	5.416685922766891E-4	0.5916122819144534	4.652646174132456E-4	9.302541871172235E-8	0.5800618804635457	-775.3552592761431	374.7758496700649	169.94911548910173	95.50387635035452	170.8498301334942	228.33411722198355	25.975212973898355	5	31	11	59	9	18
3450000	-54610.76734790154	-53601.1588951394	-1009.6084527621405	-53601.1588951394	106.75687412287316	0.5148392190486302	0.03487464417064265	0.3264959347719578	0.049166672456939814	0.013973499746694071	0.03534932559782547	1.3621757584885712	5.243098876634863E-4	0.5692164434951797	4.457816815467318E-4	8.763148251833226E-8	0.5629776868637256	-783.0041832001932	176.2984717533545	50.34839018416414	159.9216885944607	152.35908189642709	20.265664137697815	21.924760796132556	16	5	37	60	6	9
3455000	-54610.96653555883	-53611.8458351925	-999.1207003663262	-53611.8458351925	101.40162195357046	0.5129024531742269	0.03672567073738055	0.3309270470149361	0.049166672456939814	0.013973499746694071	0.03534932559782547	1.3621757584885712	5.259142678480321E-4	0.572280473732497	4.5264499017361263E-4	9.57752105879517E-8	0.6073963540114339	-784.8247718272356	245.9314401470444	127.84340306806466	226.54937703527247	202.43634922129968	70.82599547549022	23.416357540579938	12	30	43	32	4	12
3460000	-54620.3186195112	-53621.19476587009	-999.12385364111	-53621.19476587009	99.2332897895412	0.5129024531742269	0.03672567073738055	0.3309270470149361	0.05002388441490048	0.014537841705171714	0.03534932559782547	1.513715371667011	5.172119763360828E-4	0.5946378965465567	4.458088394219226E-4	7.178782580930951E-8	0.5445531827655964	-792.4473194057626	164.7827334248734	158.26862792800713	240.98987003541419	162.51901196385614	110.90495897282601	21.008698871386482	12	33	45	23	4	16
3465000	-54616.01038767508	-53612.49918158089	-1003.511206094187	-53612.49918158089	100.59474516833643	0.5129024531742269	0.03133981406867062	0.3309270470149361	0.05062215535845726	0.014537841705171714	0.032157328741413554	1.3143128071413157	5.175970812253942E-4	0.6121307392541558	4.455391076210257E-4	9.167576753865318E-8	0.61767380816794	-787.5036812448075	130.34279437146895	180.8014395656889	65.27664897956716	112.84968238306028	191.4951209816745	22.06448585867174	1	78	1	34	6	13
3470000	-54609.82089109339	-53619.39817107527	-990.4227200181168	-53619.39817107527	96.38579750347037	0.5129024531742269	0.03240715188197102	0.3309270470149361	0.04806000377825293	0.013253745659736166	0.032157328741413554	1.3143128071413157	5.368302184786062E-4	0.5651842966460427	4.68923262862989E-4	6.696129533145813E-8	0.5060031156621406	-787.6402621565093	286.3988868273395	156.26088481053574	267.6344553048838	108.50329396108678	116.23544196391148	79.47579058277465	7	61	11	19	20	15
3475000	-54563.15919413385	-53594.18624594857	-968.9729481852793	-53594.18624594857	102.30457924369236	0.5129024531742269	0.03264216537497641	0.3309270470149361	0.04806000377825293	0.013253745659736166	0.032157328741413554	1.3143128071413157	5.357988008044954E-4	0.5365477440912291	4.5835068913909545E-4	6.165501727212362E-8	0.4980919089286645	-782.4561365122278	337.37002042388605	139.01114859859896	212.3464346760228	175.17291807622013	166.0388937820913	26.673743618952834	14	46	15	1	41	16
3480000	-54608.705514346046	-53615.15273020482	-993.5527841412239	-53615.15273020482	100.00212728449425	0.5129024531742269	0.027601397696069604	0.3309270470149361	0.047348882035874895	0.013253745659736166	0.03403796926192883	1.4428756077931475	5.323828270465204E-4	0.5997273916212431	4.631264670110447E-4	1.0153528775730584E-7	0.6107206309132373	-781.4966440124252	280.19634186140485	181.3704112924539	173.87792028969463	207.19115852267007	55.7249589057297	34.552816838449516	20	60	27	5	9	12
3485000	-54607.418301659935	-53615.957034733285	-991.4612669266506	-53615.957034733285	99.71655918769868	0.5129024531742269	0.0323785460105549	0.3309270470149361	0.04799399909932632	0.013253745659736166	0.02872117372506759	1.4428756077931475	5.326345740871264E-4	0.5477615971574775	4.6012297544617965E-4	8.006187682062343E-8	0.542324925567648	-778.6058948420908	129.59300777978456	248.58118879807964	281.2344369625445	131.26759581413705	42.885141014615016	110.48745976974253	54	7	18	38	15	1
3490000	-54583.388393836416	-53597.248836680716	-986.1395571557017	-53597.248836680716	101.35988941284023	0.5312683791917859	0.0323785460105549	0.3309270470149361	0.04331516173993935	0.011073294861515644	0.03273690456430704	1.5799471205545776	5.182487139521746E-4	0.5172075990492763	4.5156523362029256E-4	7.20729673604104E-8	0.5201674052302581	-777.2681135801041	148.82547434505588	221.0626644427091	196.82812604378358	128.5750415644041	119.10341774751689	26.152300993993162	60	20	10	3	29	11
3495000	-54595.84203752036	-53617.64702630453	-978.1950112158269	-53617.64702630453	96.99858810732877	0.5341435807665813	0.03215188726394999	0.3309270470149361	0.04331516173993935	0.010616446554769595	0.0432616245241823	1.5799471205545776	5.014677841896067E-4	0.519861315358268	4.4570639708817943E-4	6.558244724886664E-8	0.5138038745640637	-777.2439348724907	154.59265747716768	155.12326596067845	64.01568424718612	157.12544199995256	187.17699454110692	22.94863189116862	65	6	1	43	2	16
3500000	-54593.55471442381	-53607.689480123794	-985.8652343000161	-53607.689480123794	103.61015431729027	0.5341435807665813	0.03215188726394999	0.3309270470149361	0.0437555371494339	0.010616446554769595	0.041837548763651804	1.5799471205545776	5.255807532679225E-4	0.5103124501079029	4.686596420518872E-4	8.201778454203578E-8	0.5430292097096427	-780.4655042760305	105.72062085702287	95.75298944131143	146.45650607361586	242.02322884846302	176.28412208129268	27.54236238392765	24	2	45	5	41	16
3505000	-54597.6805429949	-53599.77917960026	-997.9013633946448	-53599.77917960026	104.72404167485404	0.5341435807665813	0.03099555856404028	0.3309270470149361	0.04032085934949701	0.010616446554769595	0.04187415091119149	1.5799471205545776	5.086327871227718E-4	0.5656031218318893	4.5209708962918715E-4	9.578986386993995E-8	0.6060931843773055	-781.1135070649008	141.61130157427058	73.31971258579509	135.7222276398639	192.62659964118686	161.03705177844247	68.59113486144352	16	15	51	24	9	18
3510000	-54639.661266822586	-53612.42955249061	-1027.2317143319776	-53612.42955249061	102.92958300997127	0.5341435807665813	0.03474416863425702	0.3309270470149361	0.04032085934949701	0.010616446554769595	0.041611580756696874	1.6406214816347107	5.042783373802529E-4	0.5985147886770864	4.440057522770328E-4	1.0015100016363873E-7	0.6156658757064516	-783.52491779119	284.5352107337706	71.89251083128052	187.0048090133438	317.5512068891051	132.38056518723064	31.487777809069076	16	6	53	19	25	14
3515000	-54595.6782839013	-53598.47719498213	-997.2010889191753	-53598.47719498213	101.44068444508815	0.5341435807665813	0.03474416863425702	0.3309270470149361	0.05100741353558049	0.0090391009523372	0.041611580756696874	1.7428724943491365	4.7935013863288856E-4	0.6211153114485167	4.35569492787669E-4	6.806179842289623E-8	0.554787852407974	-779.9773766848825	105.71640182415561	170.8545184713417	237.01653422042747	74.34364675233647	177.51367938230334	43.7281704040314	29	24	35	16	11	18
3520000	-54605.97387619947	-53604.22948922029	-1001.7443869791754	-53604.22948922029	100.66807931841245	0.5341435807665813	0.03179631703262478	0.3583425459062614	0.05057012030683321	0.010312475334059497	0.02807223438826184	1.4871035467664089	4.819409194298995E-4	0.5304268254654343	4.5039384303308767E-4	7.801889416815299E-8	0.5632582484083506	-771.2514056323406	101.29565072114242	145.45888657716387	349.15548446910344	185.5127593171485	276.5986329708956	27.63174435433001	31	41	4	27	12	18
3525000	-54604.53490704644	-53611.955909149234	-992.5789978972103	-53611.955909149234	112.11810920997705	0.5341435807665813	0.03135519604269822	0.3583425459062614	0.05057012030683321	0.010312475334059497	0.0350533992811658	1.4871035467664089	4.826514861301891E-4	0.5522202060315023	4.3931866002062356E-4	6.9824094098676E-8	0.5385783561344034	-776.3874876079427	143.12843989197518	155.48674789285562	221.3155948646318	118.632084933054	189.41349804202676	25.33019062779097	39	19	14	37	7	17
3530000	-54611.84915674822	-53592.09968850362	-1019.7494682445952	-53592.09968850362	112.17102453398144	0.5341435807665813	0.03135519604269822	0.3583425459062614	0.05057012030683321	0.013099142769098975	0.036764769904267185	1.4871035467664089	4.951013807374877E-4	0.6019945603610526	4.41476620733941E-4	1.1255915409463219E-7	0.6553932526245979	-776.8138154269365	114.33022458074394	183.46969227982436	170.0666009590835	40.197019494331585	158.85773468716334	30.154674071086365	61	14	30	3	7	18
3535000	-54617.150809592305	-53602.20632140041	-1014.9444881918969	-53602.20632140041	105.30969628111643	0.533220001357927	0.03135519604269822	0.3583425459062614	0.05057012030683321	0.011826895370807874	0.036764769904267185	1.4871035467664089	5.205674338987838E-4	0.5846914464337134	4.599129485559794E-4	1.1080389163319996E-7	0.6141885344009363	-773.9303532198376	157.47995469214337	218.489468478965	148.17690694443368	122.37323601761409	212.9853678437667	23.85665145443294	50	27	27	2	10	17
3540000	-54589.85140621835	-53596.395641301526	-993.4557649168298	-53596.395641301526	106.4070286007656	0.533220001357927	0.03135519604269822	0.3583425459062614	0.05057012030683321	0.011826895370807874	0.036764769904267185	1.3142424508029822	5.070010891002284E-4	0.565529278559523	4.498656212494366E-4	7.518231151069645E-8	0.5342140189592256	-777.6199283336198	135.2559110622759	77.89372550447221	174.32105882705778	163.23957376249794	112.03749334895335	45.6267960639825	29	3	33	33	19	16
3545000	-54610.75765867236	-53623.79985670764	-986.9578019647181	-53623.79985670764	106.59091147554658	0.495758779135317	0.03135519604269822	0.3583425459062614	0.05057012030683321	0.01233584932852146	0.032032104396319726	1.2550520500743634	5.149869500137268E-4	0.556166303833206	4.470948102061804E-4	7.106524830767512E-8	0.5262101775561888	-778.4958763855412	266.5073879927769	121.5887118888289	217.32368604162457	101.42939216280483	114.97712010152111	23.332147700396966	6	34	44	9	24	16
3550000	-54583.671978599195	-53596.79833068124	-986.8736479179594	-53596.79833068124	110.49319064773943	0.495758779135317	0.03135519604269822	0.3583425459062614	0.05057012030683321	0.01468036244383835	0.032032104396319726	1.2550520500743634	5.217630030166879E-4	0.6007834440482521	4.47077510766582E-4	8.872022931272914E-8	0.5965763825532006	-779.4303640685634	539.5200026009278	90.39061023568144	167.2782622337321	272.58665048167904	169.2907778839279	29.719558620964307	5	18	46	11	37	16
3555000	-54589.66494991951	-53594.095246652636	-995.5697032668785	-53594.095246652636	110.52065419736411	0.49947427749965734	0.03135519604269822	0.35698624040144067	0.05368758962903261	0.010297905952813512	0.032032104396319726	1.2550520500743634	5.259534323695294E-4	0.5418176528016844	4.5188366556975435E-4	9.788644935328276E-8	0.6176046849998639	-789.5167539936047	195.4165419719267	106.0795932303042	205.2062422689303	197.4857252049862	198.93056307211756	51.040245469575396	14	8	12	77	8	14
3560000	-54619.92538311884	-53617.618053097096	-1002.3073300217402	-53617.618053097096	119.91717624513936	0.49947427749965734	0.03135519604269822	0.35698624040144067	0.05368758962903261	0.010783144322999476	0.03602274021654286	1.2284911468036581	5.21015482871669E-4	0.5380626701665481	4.489390947923041E-4	8.524967536305861E-8	0.5825525324996822	-789.3157163518592	189.7438225986457	175.28844276389853	427.88910458705726	170.11007707399796	115.3466250899649	29.088762790729824	20	10	3	79	4	17
3565000	-54604.28414081679	-53599.10179331844	-1005.1823474983499	-53599.10179331844	117.27409796968377	0.49947427749965734	0.02994888302619192	0.35698624040144067	0.05368758962903261	0.010783144322999476	0.0387586754294423	1.2284911468036581	5.04985153712974E-4	0.5788108319537661	4.446186671591423E-4	7.543890447629818E-8	0.5479805046149915	-791.9690687067541	148.05720134685006	168.45105908775287	174.03625621073186	166.30202646873903	88.25959478350376	46.83527798134431	1	30	35	43	13	11
3570000	-54570.05161931654	-53582.62194035805	-987.4296789584894	-53582.62194035805	105.22394323421022	0.49798453686042865	0.02994888302619192	0.35698624040144067	0.049014902328031705	0.009852615414264541	0.0387586754294423	1.2425875197214147	5.225444697162393E-4	0.5388505771483308	4.5638370737023095E-4	7.324761480679148E-8	0.547579854995137	-788.4370026593889	223.06572777806417	84.1143349880412	199.56836571106095	307.05900533237707	153.77204398848247	43.79458411621246	20	2	35	22	35	19
3575000	-54611.77567346094	-53613.17358987076	-998.602083590178	-53613.17358987076	106.81766330665286	0.49798453686042865	0.02994888302619192	0.35698624040144067	0.049014902328031705	0.012897979766943455	0.032647469567020526	1.2425875197214147	4.992864676901413E-4	0.5508458456128655	4.4247289610116627E-4	8.280608351308894E-8	0.5848716864390769	-787.2815353198381	222.16948295483397	90.979619027495	239.51800833585494	117.47094169075113	186.3095559377708	24.082775830260935	50	10	33	11	15	14
3580000	-54607.138977866874	-53592.088953421575	-1015.0500244452974	-53592.088953421575	103.15487449256254	0.49798453686042865	0.02994888302619192	0.35698624040144067	0.049014902328031705	0.010234293968972193	0.032647469567020526	1.2425875197214147	4.984062576365643E-4	0.5875139214901841	4.44436567260551E-4	8.454213047975103E-8	0.5701316080767997	-782.7397130409762	166.07907583614997	169.50188543424574	193.81458221690525	221.10786310891316	203.26818392612395	33.89424099902141	50	3	19	40	7	14
3585000	-54607.57424839445	-53591.1426194964	-1016.4316288980478	-53591.1426194964	100.72224766854828	0.4977880703563836	0.02994888302619192	0.35698624040144067	0.049014902328031705	0.013797623546706392	0.030945940710885095	1.2425875197214147	5.00168262557848E-4	0.5838854053731745	4.6080844518876004E-4	1.2525693695812285E-7	0.6998222465343087	-784.1848949894944	149.5258270201764	167.37139847203497	185.3850928014891	142.69030853823858	168.64435387985418	40.70182784790714	52	15	40	2	8	16
3590000	-54628.13119164157	-53615.05062286246	-1013.0805687791147	-53615.05062286246	98.54864902997171	0.4977880703563836	0.03027153458785763	0.32332567320415156	0.049014902328031705	0.010247006158207934	0.039797708043056386	1.4439463781845536	5.237362178104843E-4	0.5611544398770753	5.026026355736178E-4	9.982856145128863E-8	0.5679041084617386	-775.9948012811758	151.31320045004875	156.47805800836025	160.58818598387703	81.51431889711712	200.7164196110217	28.877322813589917	40	23	27	17	11	15
3595000	-54611.892058511745	-53600.96834360018	-1010.9237149115645	-53600.96834360018	100.62512303752115	0.5361420203841502	0.03027153458785763	0.32332567320415156	0.049255224473532186	0.010789251393690844	0.03902119075158117	1.5997007354930652	5.035879842904363E-4	0.6054049089045409	4.6646616676534217E-4	2.1847521137003532E-7	0.8736517014883525	-776.2331754846141	167.39214979032008	133.48312592667347	312.6968978199994	128.38409525827393	206.75571853450145	34.12259634294165	63	10	12	16	13	19
3600000	-54612.388584963	-53599.378488695605	-1013.0100962673944	-53599.378488695605	99.25365614368677	0.5361420203841502	0.03027153458785763	0.32332567320415156	0.049255224473532186	0.010789251393690844	0.03752137852449317	1.4650261320139386	5.070407112736772E-4	0.6347417467007769	4.5777276226770513E-4	1.7482388765513725E-7	0.788271443509235	-764.0818298431873	151.1711114351859	446.03245677146583	150.0512729999329	114.13996349594373	337.0088619966583	18.06833855964408	73	5	20	13	3	19
3605000	-54606.93550827332	-53600.350398510265	-1006.5851097630479	-53600.350398510265	101.72868512731924	0.5361420203841502	0.0336558661443421	0.35375363308296576	0.049255224473532186	0.012610102021909307	0.030619441556181924	1.8286169248821267	5.130339452474749E-4	0.5271016583270958	4.579160737365801E-4	1.2469272779963717E-7	0.6611563716346776	-778.0598365765135	153.96769919077423	368.05831986196887	86.47149172446487	164.59986521736784	245.80932365264187	23.43324547226355	71	15	15	10	3	19
3610000	-54619.45747608188	-53614.547614635056	-1004.9098614468263	-53614.547614635056	94.37021851876499	0.5361420203841502	0.0336558661443421	0.34760623677901686	0.04690157788775131	0.013138479788721453	0.030619441556181924	1.8286169248821267	5.0808980574063E-4	0.535417630641633	4.6109371994552186E-4	1.560169692210603E-7	0.7683736816871054	-783.966366100369	217.69663066363813	160.8825014523297	221.8656174066103	181.79192525816163	248.30770098174926	34.17573635256966	51	18	9	33	2	20
3615000	-54606.325957367146	-53593.25557468177	-1013.0703826853791	-53593.25557468177	90.22810169352873	0.5361420203841502	0.031529839793927414	0.3377639221520088	0.04690157788775131	0.01424941829946723	0.030267265875729504	1.9260803840529046	4.821807718469596E-4	0.5580703161335512	4.599055783522977E-4	1.291016616908434E-7	0.7173146977155976	-782.1579071368227	220.45224473655983	299.1590880034693	98.20918350288066	121.31539267883524	213.27693725939537	38.37510352672759	83	11	7	10	4	18
3620000	-54588.96384278234	-53586.21716522118	-1002.7466775611624	-53586.21716522118	85.6873284425876	0.5491898369630596	0.03288026275486547	0.3377639221520088	0.04694631359142879	0.009166512459496474	0.037880205795284054	1.9706460227381875	4.946969091315848E-4	0.5483340205302848	4.7358663043275425E-4	1.314229870048956E-7	0.6908734681726588	-776.8804034143885	189.25137461010132	165.39813582167693	46.33181063144792	123.23271887074606	226.11736014882123	35.945639656742664	68	31	5	5	4	20
3625000	-54574.954079034964	-53587.54362197651	-987.4104570584497	-53587.54362197651	82.5329624495345	0.5491898369630596	0.03288026275486547	0.3351924370328402	0.04694631359142879	0.01137804133263418	0.032185237521801885	1.7890796015773627	4.977226395590421E-4	0.5171693159379125	4.7262599059029383E-4	1.3632580464481913E-7	0.7276044459249559	-781.0484726023435	189.20516421285546	145.04258246037722	256.76030876416706	111.94384876478588	215.32692116533212	19.910805195980355	46	32	10	20	7	18
3630000	-54588.765861952816	-53603.24453912544	-985.5213228273819	-53603.24453912544	81.07927486829199	0.562952289515581	0.03288026275486547	0.3351924370328402	0.04694631359142879	0.01092283508142011	0.035830941414065474	1.8845074827871453	4.996695236092488E-4	0.5362199225777511	4.762661672885733E-4	1.214875265894578E-7	0.6891322070950958	-781.0272912233798	152.4433831813374	131.26262828586133	259.36735210344625	143.58901110790075	220.32946594314743	35.20326887422802	19	38	25	30	2	19
3635000	-54616.8913770735	-53624.68398607771	-992.2073909957878	-53624.68398607771	83.59449236114104	0.562952289515581	0.03288026275486547	0.3351924370328402	0.04721085051631011	0.00843929451973079	0.035830941414065474	1.9893409095103975	4.7813515194010424E-4	0.5243438867079989	4.6115291783158563E-4	9.112987875490789E-8	0.6147188941633329	-780.2728815932506	162.07332893638684	71.9459274051056	142.376052998155	143.3894148818549	41.89382472684575	30.26859920773946	16	4	36	58	3	16
3640000	-54587.11694739297	-53598.83455505267	-988.2823923402981	-53598.83455505267	78.99292445470897	0.5582350238075201	0.03125205427674428	0.3570657541122687	0.04721085051631011	0.011540758208139103	0.030870599780492638	1.9893409095103975	4.977371803157835E-4	0.5261967586132311	4.895364541820259E-4	1.300101376584961E-7	0.7101472733668956	-779.4386159704137	120.8184162588859	78.09976654734885	123.10162841120102	174.17364414912424	166.13798287220308	21.639132015776944	23	1	5	51	36	17
3645000	-54602.056006942956	-53594.826602023	-1007.229404919956	-53594.826602023	86.32883649112766	0.5582350238075201	0.03170500946206445	0.3570657541122687	0.04721085051631011	0.011540758208139103	0.034916264584859025	2.1260995394527717	4.8788215723649393E-4	0.5194476533317284	4.80398801661962E-4	1.113005314775813E-7	0.6596777463326455	-783.151865423963	255.4991833635086	151.03080741518195	223.77699744700192	204.3856464445899	146.32191339511866	21.948641316642927	20	9	8	40	39	17
3650000	-54609.891995611084	-53617.72248128886	-992.169514322222	-53617.72248128886	78.9489686810749	0.5582350238075201	0.032394349013144884	0.3377444913030678	0.04750318942328914	0.011540758208139103	0.036435445817765116	2.2101079433265536	4.760110722380459E-4	0.5513588167269389	4.626178555120225E-4	8.478569359558774E-8	0.6006974724967549	-783.562583123425	156.6156094060818	199.65614470348464	73.84339824963371	188.07700938109943	178.1222026201936	31.076489211565818	26	9	1	42	39	16
3655000	-54577.411144466634	-53603.7283874457	-973.6827570209339	-53603.7283874457	85.47115923587728	0.5504529595257198	0.03153446543263678	0.3377444913030678	0.04750318942328914	0.009878574120507487	0.036435445817765116	1.9655983613607693	4.639733255752395E-4	0.5335225854493529	4.5072545671415864E-4	7.450876710232793E-8	0.5912744886636454	-783.3356257676879	208.23026457771687	146.62654995177851	92.20042949479563	212.67788808170684	98.9106652563745	23.53070581468278	13	7	9	68	20	16
3660000	-54593.73557760938	-53614.27325188493	-979.4623257244535	-53614.27325188493	87.57907708568135	0.5614340266743837	0.03188176973600159	0.3377444913030678	0.04750318942328914	0.009878574120507487	0.035286447705618576	1.7929522948318668	4.825832723127922E-4	0.5079751190966666	4.616414603550517E-4	7.974025568966455E-8	0.5920057078623974	-787.8359556449667	169.24104107843985	34.02677598421593	95.68386259469541	205.04869898683523	128.6019881295534	52.31174745623403	14	1	7	54	39	18
3665000	-54598.81218293793	-53605.9262371294	-992.8859458085304	-53605.9262371294	90.66933324355895	0.5614340266743837	0.03188176973600159	0.3377444913030678	0.04750318942328914	0.011865981031770516	0.035286447705618576	1.7929522948318668	4.884156582531621E-4	0.5526597588425369	4.543808543148381E-4	1.0936667996823762E-7	0.6835921630506127	-778.9557590740371	243.46030039268967	102.3491864063452	72.7463957384517	239.21314945449072	133.11803382636688	22.06546488462077	17	8	13	41	38	16
3670000	-54633.533165240675	-53615.582080863736	-1017.9510843769401	-53615.582080863736	84.71159688830318	0.5566784331659466	0.030209588945018497	0.32399491968013994	0.04750318942328914	0.011865981031770516	0.031644224452035775	1.7929522948318668	4.8151880195536817E-4	0.5733306643414173	4.5486876778372444E-4	9.684850805891248E-8	0.6229608666974972	-782.1899063319482	298.04623981312676	134.8491318262564	223.68782240060878	280.55078270229586	104.01991703422259	28.867501739715493	15	22	26	22	32	16
3675000	-54612.101686541275	-53609.22918766254	-1002.8724988787382	-53609.22918766254	84.33633324355138	0.5500120797703825	0.030209588945018497	0.32399491968013994	0.04750318942328914	0.011865981031770516	0.031644224452035775	1.7929522948318668	5.122073562147038E-4	0.5982267060932193	4.8124460378193507E-4	1.3741656070341437E-7	0.7069328617074523	-774.9226221824564	162.51820113435699	152.83206572248406	251.86542741291973	133.67946671135755	138.6606864406526	31.991148216642987	25	39	19	4	28	18
3680000	-54618.36036328351	-53621.266936441665	-997.09342684184	-53621.266936441665	79.96430135828906	0.5270577158859946	0.03486541354724419	0.32399491968013994	0.04623136757748759	0.011865981031770516	0.031644224452035775	1.4894716381142121	5.026572995108208E-4	0.5477103870017198	4.8722970600427386E-4	1.2459260152991558E-7	0.6784855614992302	-772.2733156559416	138.66416620030793	137.28520464998795	283.5853130704469	73.08046363750817	109.1791829492416	47.52196356428471	30	43	11	10	19	20
3685000	-54601.81072943409	-53598.84310991041	-1002.9676195236786	-53598.84310991041	78.91893600705981	0.5270577158859946	0.030749904516516068	0.32399491968013994	0.04623136757748759	0.011865981031770516	0.031644224452035775	1.5261443529732002	5.085330894910958E-4	0.5644239236088076	4.895677269866985E-4	1.9519090706532432E-7	0.8414051100256829	-769.6341302937913	130.942918397737	164.21920170898898	237.14817172147875	55.70666163595441	280.6274659448638	40.65845855711945	42	22	22	23	3	21
3690000	-54595.262127084105	-53601.314851380324	-993.9472757037815	-53601.314851380324	72.32316627930028	0.5284921832858333	0.027741647178861573	0.32399491968013994	0.04623136757748759	0.011164131704307618	0.0297470482672964	1.5348624150513062	4.975357027253527E-4	0.5686173204322374	4.821665317237163E-4	1.4074521613143103E-7	0.7375343532267784	-771.6499469538049	148.04354469204355	190.37833099229357	244.90631645118816	73.4976505326312	142.31407169366364	21.080813060451586	12	68	4	11	19	19
3695000	-54597.681953224645	-53610.65215932008	-987.0297939045616	-53610.65215932008	73.3799562165698	0.4991700695012058	0.036077583999080225	0.32399491968013994	0.04623136757748759	0.011164131704307618	0.032655660404318394	1.5348624150513062	5.006496906531408E-4	0.5487463320684763	4.986025515794907E-4	1.1860201660350666E-7	0.660635117674003	-771.2117243315399	52.62889835662665	161.180679433867	259.89467214312003	168.86925994966307	124.22977203183403	14.903402418710288	3	72	3	6	34	15
3700000	-54588.978831482214	-53612.10452105772	-976.8743104244902	-53612.10452105772	75.91523878690855	0.4991700695012058	0.036077583999080225	0.32399491968013994	0.04747830306930804	0.012297266775882864	0.032655660404318394	1.1754789613121464	4.930054357507762E-4	0.4996727998062991	4.906937401125719E-4	7.417760238405724E-8	0.5497623947978287	-775.047795013311	187.86262962709793	164.96054449746006	92.93976727422975	49.40283724501325	123.8410656123919	17.77481849940247	39	46	20	5	5	18
3705000	-54617.36156235483	-53629.14960225016	-988.2119601046736	-53629.14960225016	72.92400611483404	0.4991700695012058	0.027525083188633708	0.35428214091747556	0.04747830306930804	0.010616952592481053	0.032655660404318394	1.2541449371402327	4.7216005469983397E-4	0.48011276065007696	4.7391594332855074E-4	8.027318703138956E-8	0.5708125725675433	-771.0968859596284	135.57769602941914	171.6329077624236	68.57483316502325	178.41587694763848	66.822317784943	15.964002815627637	27	58	17	13	4	14
3710000	-54608.97324041607	-53593.23203288645	-1015.7412075296128	-53593.23203288645	75.46392999502062	0.4991700695012058	0.030698743172256952	0.35428214091747556	0.04747830306930804	0.010616952592481053	0.032655660404318394	1.198633402997988	4.8767790304837463E-4	0.5394771843452778	4.8651423495129275E-4	1.0156381595005367E-7	0.6038986203077774	-774.8623493205095	1403.8087697376927	168.09563929692104	130.2947620081452	251.51171800183917	22.809884899139597	18.697054576025998	2	87	21	2	1	20
3715000	-54601.77185361578	-53586.50246081397	-1015.2693928018061	-53586.50246081397	78.82303424555411	0.4991700695012058	0.03666133082371409	0.35428214091747556	0.04783575546477849	0.01262935014985981	0.032655660404318394	1.2763745696772073	4.888229379237827E-4	0.623044480614308	4.762590579879422E-4	2.021393911293943E-7	0.8919404482166113	-780.144797263709	384.63441756509553	162.6361844221137	308.75747852650943	193.1266901287815	50.61487995374706	22.897551849921882	8	99	1	6	3	16
3720000	-54652.61163740486	-53609.95362185616	-1042.658015548692	-53609.95362185616	81.65072700065119	0.4991700695012058	0.027106084370431122	0.35428214091747556	0.04783575546477849	0.011698572079785606	0.032655660404318394	1.2763745696772073	4.7440063984924367E-4	0.6452497254585509	4.582101617018753E-4	1.5005450440298424E-7	0.7741358518264568	-783.1744006737767	159.1444616504611	165.58549818430993	102.90925207599048	324.7888110145458	125.00641652549214	30.49252974277204	12	40	11	18	36	16
3725000	-54652.6514472817	-53611.05104942531	-1041.6003978563867	-53611.05104942531	94.66728786345746	0.4991700695012058	0.0325827473154411	0.35428214091747556	0.04783575546477849	0.011698572079785606	0.032655660404318394	1.2763745696772073	4.801882475912295E-4	0.5992745769065404	4.601427923154971E-4	1.4751200345665096E-7	0.7088731080870384	-774.3786169973604	146.90060983585454	166.55606623810684	106.22075889896624	154.62388796203544	267.3234125984555	40.4706024243761	38	50	8	12	4	21
3730000	-54606.71258469003	-53599.89931249104	-1006.813272198993	-53599.89931249104	90.13015849709328	0.5072833137188402	0.0325827473154411	0.35428214091747556	0.04783575546477849	0.011698572079785606	0.032655660404318394	1.3995862539474206	4.891532089686037E-4	0.5295317750829782	4.65324373174907E-4	1.1013353909498321E-7	0.6439166412240324	-778.2053387636621	616.9213402033946	195.05766128760388	238.36494498907513	113.20041171078992	357.9095995559609	16.474186835530613	2	60	19	26	6	20
3735000	-54582.79967827412	-53586.57943607551	-996.2202421986075	-53586.57943607551	95.30477716840078	0.49767307559845114	0.0325827473154411	0.35428214091747556	0.04783575546477849	0.012129459977363253	0.03778505066779121	1.270778688962712	4.7938208082746553E-4	0.5609613535787626	4.553218072303844E-4	1.1674618014233954E-7	0.688366410859755	-773.4888425553456	232.1031804242241	188.53662858140726	279.5091288493218	122.57400898876477	305.482451131904	22.603053447733412	8	64	8	29	4	20
3740000	-54614.73446982326	-53630.402373796176	-984.3320960270854	-53630.402373796176	96.26317161598928	0.49767307559845114	0.029461816574916817	0.32542922703393085	0.04783575546477849	0.012129459977363253	0.027464340563876116	1.270778688962712	4.841183943425935E-4	0.5562750597424809	4.555959021793996E-4	8.816885515131823E-8	0.6062066941712259	-774.3524054453759	192.70318940693647	158.10492026717955	485.32833988465376	85.3686158828858	175.43258928742537	19.959487020618752	6	67	7	27	7	19
3745000	-54602.09912420175	-53601.16517855619	-1000.933945645553	-53601.16517855619	95.31771312488219	0.4877132671212741	0.031301405516993876	0.32542922703393085	0.04783575546477849	0.012129459977363253	0.03486061569978348	1.269976034283252	4.959264715009054E-4	0.5493850145228769	4.687558532309515E-4	1.0697608730061575E-7	0.6200326203324654	-774.6919349749828	72.32146468301703	129.0276301312139	285.05809643136797	101.15532535242946	133.2191832843607	24.785224855767925	1	69	14	18	14	17
3750000	-54619.42009163057	-53616.77703433149	-1002.643057299082	-53616.77703433149	90.94810212643125	0.4877132671212741	0.03146074772299225	0.32542922703393085	0.04989765690278443	0.012129459977363253	0.03486061569978348	1.3022950963914022	4.7641378419403574E-4	0.511409202428925	4.5675768312869144E-4	9.702107659710643E-8	0.6190615215403223	-777.2380272604623	273.19335125187854	137.39157914533268	316.4904429569096	321.5648330932899	101.05113131895668	15.447323599790266	7	60	15	7	29	15
3755000	-54623.08773127242	-53621.58033604264	-1001.507395229775	-53621.58033604264	104.86443251770604	0.4877132671212741	0.028807958923567654	0.32542922703393085	0.04989765690278443	0.009902144635501228	0.03396440025100486	1.2004722294957269	4.772283058643493E-4	0.5307868481092973	4.577905939820133E-4	7.233720605944424E-8	0.53441578035257	-781.5366318062967	251.415496167249	166.8970343820501	324.0522462509208	63.580285867287735	115.63067838251806	20.135648396699544	6	72	8	9	24	14
3760000	-54622.615404978904	-53610.97884732047	-1011.6365576584384	-53610.97884732047	102.93529754478774	0.4877132671212741	0.02797873863504606	0.33133168235915267	0.04989765690278443	0.010086262036332398	0.03396440025100486	1.366303169718976	4.951166754091082E-4	0.5606852389650516	4.7249822583088314E-4	1.0280762207796128E-7	0.6078566814970985	-779.585360664957	159.73996445022868	160.24799454162851	299.8499037717258	79.39011016537226	139.42110494505238	22.89582693420944	29	39	20	15	15	15
3765000	-54600.6853493487	-53580.56761677678	-1020.1177325719148	-53580.56761677678	108.48712326232545	0.4877132671212741	0.02892894638352608	0.33133168235915267	0.04403513674188659	0.010086262036332398	0.028273368264243884	1.366303169718976	4.533261854710106E-4	0.5871146100474719	4.355342668189081E-4	7.866493667716733E-8	0.6066899364080012	-790.1806481711524	225.63583237849372	134.75239874221117	236.78684712031267	578.1170645983343	134.08319260420492	26.579429060074087	11	32	35	3	35	17
3770000	-54607.680375576834	-53585.11010466929	-1022.5702709075417	-53585.11010466929	115.08890272166992	0.5049138750251205	0.026022404795360488	0.33133168235915267	0.04403513674188659	0.009706372693348241	0.038753053641360266	1.2499507672185246	4.4298362843913904E-4	0.5746923704675547	4.1847237627842804E-4	6.659581716624968E-8	0.571538132342159	-794.3256805611035	530.0953724878934	151.32742881750366	186.71881248905908	135.4027505303149	141.11337348573758	30.585270908531815	6	40	42	9	21	15
3775000	-54621.132550331364	-53598.298958938925	-1022.8335913924377	-53598.298958938925	110.97318712836461	0.52282133740864	0.03076846081774281	0.33133168235915267	0.04403513674188659	0.010262979017224413	0.0340284439148937	1.4243137511635366	4.51359739648277E-4	0.5222854549301922	4.1988593123783527E-4	6.237608517500284E-8	0.5453917048208768	-806.9910979000241	167.54836263495562	188.0022616163687	242.7060561741346	55.478803911845375	320.01820236325017	43.98504469105841	15	56	36	3	8	15
3780000	-54610.35381358146	-53599.87222163998	-1010.4815919414818	-53599.87222163998	104.87401750096079	0.52282133740864	0.031673109675727014	0.33133168235915267	0.05093007710268715	0.011231061018786539	0.0340284439148937	1.4243137511635366	4.8392296350211817E-4	0.5669240209482508	4.545547071063966E-4	7.15244306304026E-8	0.5610700979402221	-797.0524554611884	132.9800849251512	164.3476894289141	222.3222871431364	260.7598573037145	130.1697154625721	24.76019877419949	23	27	31	4	33	15
3785000	-54634.91191418709	-53616.53760100307	-1018.3743131840238	-53616.53760100307	105.39933369687496	0.52282133740864	0.031673109675727014	0.33133168235915267	0.056373280494983836	0.011231061018786539	0.0340284439148937	1.3355512552427917	4.43545700144772E-4	0.6086473308600142	4.1880303900385834E-4	8.136972324859362E-8	0.6488692569261515	-792.2708367862576	284.6422781260786	122.69263802876836	228.22012132783343	368.7818725798342	115.76768494599725	32.69397640083499	5	36	40	7	28	17
3790000	-54631.386139151655	-53634.18684975249	-997.1992893991659	-53634.18684975249	102.69776833735467	0.506039900644314	0.031673109675727014	0.33133168235915267	0.04370489414555039	0.011231061018786539	0.0306230949026849	1.1677067160871948	4.5082314012604384E-4	0.5130875686042294	4.367140767042896E-4	5.437257496444152E-8	0.5150814129413734	-793.3224399321165	149.18069979738254	219.84982950551372	307.4714634592594	100.89394255462267	114.41783550853609	19.263938247024356	22	44	24	8	20	15
3795000	-54622.336855396665	-53614.3428570871	-1007.9939983095674	-53614.3428570871	104.5181988589189	0.506039900644314	0.031673109675727014	0.33133168235915267	0.05231630591428403	0.011231061018786539	0.030105260138111215	1.1677067160871948	4.1970999354073595E-4	0.4927335125184097	4.205006227347581E-4	4.175849669357741E-8	0.4663671691006482	-799.5256191829807	182.0539675742081	135.479124941807	186.45249819793673	208.29063565193286	171.77237943696232	37.0288455148719	6	52	17	12	27	19
3800000	-54616.57690214285	-53595.69968799408	-1020.8772141487749	-53595.69968799408	97.44230705277351	0.506039900644314	0.030529449979864065	0.3529385891933337	0.04100187718143683	0.011231061018786539	0.030105260138111215	1.4507448131210952	4.181382066717708E-4	0.48892672249385616	4.1843599683323834E-4	5.1614097842873846E-8	0.5170950774073672	-807.2937560224898	202.79366383065184	114.2712283412613	256.7901404726479	196.1822616359071	124.93348183807103	46.70838703529922	13	13	10	53	29	15
3805000	-54627.86981168209	-53593.21023857193	-1034.6595731101518	-53593.21023857193	107.16340670899525	0.506039900644314	0.027895124305332253	0.3268146875698601	0.04100187718143683	0.013166013006514148	0.036126599837142157	1.3985248685176226	3.9532459199985903E-4	0.5459021125472875	3.961732206305381E-4	4.755199885254654E-8	0.5258106760585626	-808.3104910061382	181.25800620391516	139.71312841844295	410.0814282980749	282.7466331338655	100.87889353124663	24.4581540029973	16	24	5	43	32	13
3810000	-54652.04227404653	-53610.68809209178	-1041.3541819547427	-53610.68809209178	99.91508918481496	0.506039900644314	0.030516859229008507	0.3268146875698601	0.055849751426701705	0.010352887370401893	0.03318235077453582	1.372762210665213	4.0310475990533754E-4	0.53202743981559	4.0274339136475755E-4	6.850848845794577E-8	0.6048322193075454	-812.1390992150034	214.76384842517422	166.26663954624266	261.0021718878243	285.0835054940615	184.67458853664792	43.57437461320953	7	17	7	48	34	20
3815000	-54621.455866747376	-53607.87629073046	-1013.579576016911	-53607.87629073046	96.56685278960737	0.5169269294035576	0.030516859229008507	0.3268146875698601	0.055849751426701705	0.010352887370401893	0.03318235077453582	1.372762210665213	4.013058268172037E-4	0.45412245073123464	4.0787705247522307E-4	4.941271925937422E-8	0.5182151518383623	-803.8687731456984	191.6088470976532	357.57542287422984	774.6564837387363	207.87228331942873	154.28083041248266	24.246740918128793	42	1	2	55	13	20
3820000	-54616.28620027493	-53600.23123458217	-1016.0549656927581	-53600.23123458217	96.09781372239708	0.5169269294035576	0.030516859229008507	0.3268146875698601	0.05004823783526317	0.012576119350496448	0.032253121694342676	1.613491907102801	4.1050193952756856E-4	0.4498606220009047	4.23422423549481E-4	4.6255593189832544E-8	0.48305657338526586	-806.3571248427844	188.55295356194236	251.6999687559611	160.49487922460554	202.4202321044361	203.44549846033533	46.46746736453265	1	6	35	43	30	18
3825000	-54627.2107421329	-53593.54238436028	-1033.6683577726244	-53593.54238436028	93.72223350437763	0.5169269294035576	0.030516859229008507	0.3268146875698601	0.04629550801220137	0.012576119350496448	0.035687413845207294	1.364891565015322	4.064775914933362E-4	0.5287932328897217	4.1631872044984284E-4	9.080458077791433E-8	0.6944708891692473	-807.7437504374723	193.7630748593098	359.003193473836	240.67975148081646	182.2820317117615	108.71427295841238	35.05026085414168	21	2	1	69	25	15
3830000	-54604.48102590409	-53595.12832092957	-1009.3527049745148	-53595.12832092957	95.33488086761604	0.5169269294035576	0.030516859229008507	0.3581574040124965	0.053161658363842026	0.01268027472814354	0.035687413845207294	1.4007165822973733	3.9356416420198654E-4	0.4806262785877651	4.0498835319613576E-4	3.976835202040249E-8	0.4801289321720956	-812.0902933329053	182.15091080030203	108.87847995232836	306.32220134690954	236.5139289576642	166.87859923221768	23.502190823982218	38	1	21	24	32	17
3835000	-54622.228076120344	-53605.58368847735	-1016.6443876429884	-53605.58368847735	101.72537795436543	0.5169269294035576	0.030516859229008507	0.34742793363693025	0.053161658363842026	0.010481951735684225	0.04235154463906858	1.4007165822973733	4.2085352371188945E-4	0.44625649281760194	4.20414028001914E-4	4.646457985174714E-8	0.4802559504402238	-806.4151967031293	254.2989594391208	263.6815276262567	183.54974708911504	360.3637243220048	165.53566533077438	29.967045790255323	13	3	46	16	37	18
3840000	-54609.45474513531	-53614.951307963114	-994.5034371721888	-53614.951307963114	95.78316171863183	0.5169269294035576	0.034480524400608004	0.34742793363693025	0.05233503286024582	0.010481951735684225	0.04235154463906858	1.2747256082787648	4.2120028487516045E-4	0.42405195573528276	4.210112749309153E-4	3.3190438868943376E-8	0.4146846062147754	-806.3137608832905	70.24286752798274	160.59587462514085	180.77337023905483	188.30612080874351	129.2997701588397	39.43965721476865	3	2	53	56	1	18
3845000	-54594.57913594493	-53606.05162965907	-988.5275062858548	-53606.05162965907	99.19525341274644	0.5169269294035576	0.035678167571078175	0.34742793363693025	0.04867503774207801	0.01041945050113838	0.032817227874760296	1.4735605295963778	4.2144168197452144E-4	0.4712481687268235	4.194401477858291E-4	4.0132946242102056E-8	0.4619001712383652	-802.7061356575898	244.5070690605913	124.44606892818649	227.7367909315031	204.85533352779007	149.2856980792648	29.550148423736317	6	3	42	64	3	15
3850000	-54591.35772332726	-53609.161013234996	-982.1967100922604	-53609.161013234996	95.34772762985047	0.5169269294035576	0.035678167571078175	0.34742793363693025	0.04867503774207801	0.01041945050113838	0.03219053630153306	1.4203198520474913	4.197494619367544E-4	0.41643778635895434	4.1632789615315106E-4	3.7492467031868644E-8	0.4501653185227092	-805.2097887902621	364.32059672869866	207.5293847580413	168.8787136797883	287.583764809667	138.75834572624	23.48714726379521	9	11	12	57	26	18
3855000	-54605.43039139271	-53622.89554915493	-982.5348422377795	-53622.89554915493	91.74668249849063	0.5169269294035576	0.035678167571078175	0.34742793363693025	0.04441039377517911	0.01041945050113838	0.0342432527871418	1.2850684452582968	4.1399045942324135E-4	0.44454511148675047	4.176487903678465E-4	3.804840060635633E-8	0.4633272422080228	-807.3324976808368	211.87355161324083	299.2445404977902	136.47138306066907	326.7680324624118	180.28196848608067	29.75934342593997	8	13	14	46	32	20
3860000	-54587.98301536898	-53603.49876777074	-984.4842475982418	-53603.49876777074	99.41736154104916	0.5116014173641811	0.035678167571078175	0.34742793363693025	0.04441039377517911	0.009286582393416142	0.0342432527871418	1.3835961086029989	4.238499111061079E-4	0.41835762070261334	4.165014277776846E-4	3.611294578106287E-8	0.43634443526048877	-807.0517555564916	261.44992575691975	175.44306434119304	441.36420436036076	293.56785861051407	165.54993453229207	33.36884936865166	33	2	5	38	35	20
3865000	-54599.170710935665	-53596.6853515585	-1002.485359377159	-53596.6853515585	97.307936316168	0.5116014173641811	0.035678167571078175	0.34742793363693025	0.04441039377517911	0.01062953879303944	0.031007694252932542	1.6328073649586612	4.3846765018726416E-4	0.4117204036726358	4.18254529686418E-4	4.374318235223927E-8	0.4652088893747399	-812.607245140675	245.9565033355043	100.83347303615643	136.089844335218	253.38860766654943	243.61228804934578	18.413996562640097	16	1	1	41	55	19
3870000	-54591.16587473788	-53598.659950394474	-992.5059243434114	-53598.659950394474	94.4850069062061	0.5116014173641811	0.035678167571078175	0.34742793363693025	0.04441039377517911	0.014309904556667695	0.03244003244053568	1.5602201273642662	4.4790034147094336E-4	0.4564978960815227	4.2256221624835914E-4	4.924562685898153E-8	0.4956212392365769	-807.9195825083027	213.96711646428895	166.51914725305355	403.97546691431086	125.16356788031703	233.97544727036916	26.824938957987392	19	17	1	19	59	18
3875000	-54596.373576608814	-53590.18518609579	-1006.1883905130253	-53590.18518609579	92.08996470521666	0.5186976680660667	0.03287701886658427	0.34742793363693025	0.04441039377517911	0.014309904556667695	0.03244003244053568	1.5455924454150347	4.257619910199133E-4	0.46812791592802944	4.1208298625626007E-4	5.261319118278096E-8	0.52277474780878	-812.1634115133054	175.63774687092823	199.98535229734327	230.35649858266768	179.5486387799949	179.02422182887162	46.54494851587889	8	38	29	3	36	19
3880000	-54629.053687029314	-53618.065600437316	-1010.9880865919993	-53618.065600437316	85.60593464141597	0.507414061614095	0.03287701886658427	0.35280660235001265	0.04665780327697479	0.014309904556667695	0.033886667953673774	1.5224527216341934	4.211045872918023E-4	0.4285102352533804	4.174122037779709E-4	4.28404393044666E-8	0.4676271847167321	-810.2834889554637	365.77084805132444	162.6182438440173	145.5037441016907	247.42176724980376	122.65775829031172	57.334770932933075	6	12	15	54	27	19
3885000	-54628.178905320034	-53610.77988059814	-1017.3990247219	-53610.77988059814	88.71032077212799	0.507414061614095	0.03287701886658427	0.35280660235001265	0.046931606603882264	0.01334611273847072	0.03434522182205328	1.3606607035941811	4.3013957712635437E-4	0.4945188785482657	4.203261970767236E-4	5.3477795264820075E-8	0.5233695596247742	-815.5856693204499	139.96017026052257	196.97083027357394	233.15027446790523	250.87684400423578	92.71727342787709	58.47457914727257	19	14	29	23	34	14
3890000	-54607.16456731552	-53592.5982529369	-1014.5663143786212	-53592.5982529369	88.05428871474977	0.507414061614095	0.03287701886658427	0.35280660235001265	0.046931606603882264	0.01334611273847072	0.03434522182205328	1.3606607035941811	4.237618515402467E-4	0.49646899679935225	4.270072541650978E-4	6.991587298878546E-8	0.6013357250016284	-801.6994252143543	154.00151794424883	212.52194601512213	71.12477908787562	110.66450816740534	169.64622811277877	26.968631975263133	29	61	10	8	8	17
3895000	-54600.27639609435	-53600.66046750218	-999.615928592165	-53600.66046750218	88.4630224215226	0.507414061614095	0.03287701886658427	0.34810135129230063	0.04723021475243075	0.011767606597559255	0.03443633359223664	1.3606607035941811	4.2606770457596433E-4	0.4574372985953074	4.273198053414856E-4	5.5401597337270596E-8	0.545490776849409	-805.4387090669703	191.90140938934	238.2215586309854	87.61167772680999	139.4106232104492	74.08738831040647	18.48151643485058	38	57	14	6	1	17
3900000	-54591.04424028344	-53604.901926080805	-986.1423142026318	-53604.901926080805	90.36397129944855	0.507414061614095	0.03415635194028575	0.34810135129230063	0.04723021475243075	0.012630691668587775	0.03443633359223664	1.3606607035941811	4.120959967116909E-4	0.46000631678620474	4.1912661529428755E-4	4.2768327601785606E-8	0.49578733157334	-810.270118810579	270.5775110906049	262.8616686845416	100.35617164934084	193.9264018462448	152.51206631102528	41.033305903190225	62	28	14	10	3	16
3905000	-54602.46734698482	-53609.94733725159	-992.5200097332247	-53609.94733725159	94.5235701745014	0.507414061614095	0.031672898259647454	0.34810135129230063	0.04723021475243075	0.011653352896027126	0.03443633359223664	1.3606607035941811	3.9929173541175485E-4	0.47537590217608916	4.06387090784798E-4	4.1710030302049994E-8	0.5135073310453334	-809.8640308572925	190.96284772284264	399.3267651314682	119.4043881116519	123.85750846538637	373.0487272227969	31.781384139944528	67	11	25	3	8	19
3910000	-54625.68889133965	-53614.371868452945	-1011.3170228867008	-53614.371868452945	95.73000818417047	0.507414061614095	0.031672898259647454	0.34810135129230063	0.04723021475243075	0.010627854719801268	0.03443633359223664	1.4417649733832252	4.0714749071477086E-4	0.4649192304035815	4.143882898183633E-4	4.246863400747836E-8	0.48944584842975314	-812.4656315726485	212.36577949017314	268.99214614788383	106.62082864333077	86.54637795195976	389.8846413042696	29.14391243201943	53	35	5	11	13	16
3915000	-54615.39463300987	-53636.66832589752	-978.7263071123552	-53636.66832589752	90.16793255153553	0.507414061614095	0.031672898259647454	0.34810135129230063	0.044161382694018626	0.009420249382793611	0.037763958741831756	1.579019031649761	4.0070979013936574E-4	0.46612861415419027	4.1179737379184723E-4	3.148645335979008E-8	0.4291855158153305	-808.3943118475925	247.95640143627426	273.9738256861761	117.68822575136657	263.21047400840916	66.6925120900314	62.380311126368795	36	51	23	5	1	17
3920000	-54570.953224600125	-53596.71259189737	-974.2406327027535	-53596.71259189737	91.04258950918772	0.507414061614095	0.031672898259647454	0.3323239042912674	0.044161382694018626	0.012864079957973356	0.037763958741831756	1.579019031649761	4.0720891703137184E-4	0.4356350325835296	4.2004391835376976E-4	3.549468130588378E-8	0.44831308872289477	-801.3966356231392	202.81179334965537	238.28471381294696	74.84685272588763	121.01394272806436	271.14071919136506	34.48365652206856	31	54	21	3	5	19
3925000	-54592.824318086976	-53622.92929970387	-969.8950183831075	-53622.92929970387	93.06861549846356	0.507414061614095	0.03185622096697482	0.3323239042912674	0.043500644415870586	0.011323823516758973	0.037763958741831756	1.3929145266459597	4.092913005351404E-4	0.38501668546330675	4.2086949981359366E-4	2.86567696391422E-8	0.39422771414588653	-805.8301791207148	313.1005626708815	286.30061475349066	43.733502227765086	54.189278106844604	143.48081127248687	23.650298692754852	30	54	3	21	7	18
3930000	-54588.56267560789	-53604.68269385122	-983.879981756678	-53604.68269385122	96.91397287517691	0.507414061614095	0.03133842221823224	0.3323239042912674	0.043500644415870586	0.011323823516758973	0.033216491990942995	1.3929145266459597	4.0331838166977424E-4	0.40775654340340933	4.0849973220372045E-4	3.3032079243299106E-8	0.4232852334288605	-806.8321971569619	274.1696140844085	178.24379117994715	538.2507720342045	96.42513491463791	228.44405399444952	43.30595182706717	17	49	11	31	6	19
3935000	-54600.85161031245	-53614.18403901613	-986.6675712963215	-53614.18403901613	90.07379062238353	0.4908686548127232	0.0282071910708591	0.3367671047112413	0.043500644415870586	0.00892682401174999	0.033216491990942995	1.2435452254263033	4.241022893252249E-4	0.4226752767501357	4.1235647590307965E-4	5.035720324967321E-8	0.5212715720433005	-792.6943161576331	247.97564832059362	201.2357415805034	792.0998687375899	110.74882098541701	499.6616980630419	37.545908409161775	25	43	4	38	4	19
3940000	-54612.11285891109	-53627.398609048505	-984.7142498625865	-53627.398609048505	95.3821790526013	0.4908686548127232	0.0282071910708591	0.33722895468929015	0.043500644415870586	0.00892682401174999	0.03712554158383094	1.2435452254263033	4.4574897712535013E-4	0.4272736728445371	4.2591495839650794E-4	5.527872202512157E-8	0.5178915106621309	-797.6892632610125	185.67830532179184	376.64657426880467	114.59637058475717	88.33395261376207	296.79186320491743	31.799840808800386	63	12	15	20	6	17
3945000	-54593.84345303194	-53599.482228858775	-994.3612241731703	-53599.482228858775	85.28399267687489	0.4908686548127232	0.0282071910708591	0.32531194640167915	0.044730780391738036	0.01008088132771462	0.03712554158383094	1.3289947566370517	4.4144792434332506E-4	0.499832487307838	4.2196826854872974E-4	6.245033234241386E-8	0.5620723557275571	-796.7223043570765	218.38886854466332	353.35893612054866	509.00599125428056	113.26352301390239	156.7774620098381	37.02947369688235	54	6	16	33	7	17
3950000	-54616.76453472408	-53619.8628740669	-996.9016606571814	-53619.8628740669	92.0926306883118	0.498306236232853	0.0282071910708591	0.33045410166014705	0.04178123281675222	0.0104344915005482	0.030252545376112168	1.242858599040059	4.5717327834729054E-4	0.49587134785540726	4.326642739661423E-4	6.010655775136947E-8	0.5277634380428149	-793.9028639101208	199.57422622717775	396.73680866219036	143.02460460788174	77.2589846253746	338.8968852496795	29.98216162152474	67	7	14	21	3	21
3955000	-54606.16895105186	-53591.31361737732	-1014.8553336745481	-53591.31361737732	98.78060077977175	0.498306236232853	0.030783973434124815	0.33045410166014705	0.048357713382800996	0.012448415265348954	0.030252545376112168	1.3086789075602432	4.1432968649162956E-4	0.5248586691849196	4.011492410671693E-4	4.598557448544691E-8	0.49783868484700833	-805.6369121935552	237.27172495346653	112.34330286711248	666.3457890768773	160.57090503318986	216.78821702594303	44.90883347649551	47	20	6	18	22	20
3960000	-54603.4228803165	-53598.98417071478	-1004.4387096017257	-53598.98417071478	98.73360087037533	0.498306236232853	0.03361790656197693	0.33045410166014705	0.048357713382800996	0.01387728356896727	0.030958487131336063	1.2213058090906097	4.1947370683115894E-4	0.47424441714654075	4.0830185182837153E-4	4.6215014111695063E-8	0.4942755790935201	-802.4806979168005	221.05641085480678	205.0612743585433	431.7914175008511	107.96372179982767	427.3486122802829	44.32219720104408	34	34	6	29	10	20
3965000	-54606.52773241128	-53600.32889810122	-1006.1988343100581	-53600.32889810122	83.6633905581691	0.498306236232853	0.03421273524594867	0.33045410166014705	0.048357713382800996	0.01044153371502192	0.03185315497731808	1.3267194318953088	4.30842591998838E-4	0.510826226528471	4.2961350483861684E-4	5.601106243336228E-8	0.5269731690993481	-796.9183495708504	187.16727437976607	178.5523087043762	429.97609655097165	117.2392731440431	397.90491626609617	41.89558842582188	37	32	6	35	2	21
3970000	-54604.030736405075	-53591.062971512285	-1012.9677648927914	-53591.062971512285	84.18122231624548	0.498306236232853	0.028576414546542694	0.33045410166014705	0.048357713382800996	0.01044153371502192	0.03185315497731808	1.3107099768961648	4.233493750048607E-4	0.5160460895589257	4.2196363000277523E-4	5.147354508695241E-8	0.5148598107013742	-803.4151802330093	278.67159106784004	139.3382871188318	80.50762953518861	60.53081870162067	129.17596121340887	25.61746216861211	79	8	3	19	6	18
3975000	-54587.487072822616	-53599.62618090411	-987.8608919185098	-53599.62618090411	84.86208629347166	0.498306236232853	0.03279651325064176	0.33045410166014705	0.04912546085875748	0.01044153371502192	0.03699326048000247	1.3107099768961648	4.4216777271711456E-4	0.43598441000111393	4.330733606080001E-4	5.045335950027508E-8	0.4966189213420824	-800.0607031966153	195.20229386239208	649.1388589696558	194.16782395466632	149.2965394631752	144.63737484843034	18.719813792565965	66	8	12	15	17	15
3980000	-54598.5877341419	-53609.309997350574	-989.2777367913217	-53609.309997350574	82.72861320102031	0.5101080046927766	0.03279651325064176	0.33045410166014705	0.04318902179043571	0.008798737056583815	0.03031257823968802	1.3107099768961648	4.336675943124456E-4	0.4727696621238328	4.101401656472302E-4	5.0284998985856277E-8	0.5098645068762252	-797.7640963576055	197.79619333253	552.4592242876345	179.09116350637098	85.99540504413109	212.3399323372891	21.25104731265081	64	17	2	21	12	17
3985000	-54566.00000587945	-53585.39616057521	-980.6038453042326	-53585.39616057521	87.66963629152127	0.5101080046927766	0.034316519763437935	0.34516411773417	0.04318902179043571	0.012258884800613925	0.03257927458767271	1.3107099768961648	4.4960670789417906E-4	0.47096849158300913	4.2006264876270243E-4	4.601872320994315E-8	0.47901335840591974	-795.9974717165244	211.18570669048734	287.69677878562874	67.81463019202144	98.15992352787292	190.99185840998308	31.459200434518735	66	17	17	9	6	18
3990000	-54592.854335194665	-53602.15432212245	-990.7000130722136	-53602.15432212245	84.69923748724182	0.5101080046927766	0.02739918413290047	0.34173957545880557	0.04318902179043571	0.012258884800613925	0.03257927458767271	1.3537258144906927	4.754771270903446E-4	0.50492675714125	4.3556211686819764E-4	5.6521290752057975E-8	0.5067031214432347	-797.687400820052	194.25880995626528	298.56165497564206	187.4578072195217	86.51209270349126	144.95056159648848	33.1065782054222	64	4	23	11	13	18
3995000	-54590.94132298301	-53610.9869270663	-979.9543959167124	-53610.9869270663	78.73004210948201	0.5101080046927766	0.03246049951889026	0.34173957545880557	0.04318902179043571	0.012258884800613925	0.03304146932417816	1.2462692517135197	4.782290191787794E-4	0.5244769260022075	4.4120996157845377E-4	5.327400899165078E-8	0.48630571612202944	-785.7438276950807	176.00065404794864	394.00514439022305	268.20579433821024	88.2754259406128	181.86715379047436	15.475832306870542	69	6	4	32	7	15
4000000	-54572.34906913047	-53609.58181461774	-962.7672545127258	-53609.58181461774	81.22080743382035	0.49700334977180005	0.03246049951889026	0.34173957545880557	0.04318902179043571	0.010398315701406653	0.03123516931064281	1.2499628193629035	4.905870557960106E-4	0.48304220156654576	4.454547704172807E-4	4.766055118132322E-8	0.4638111149654762	-792.1502151387182	205.65264963177353	318.9090784747511	207.30377359467727	111.80472359027634	174.4513676179654	22.12766164174654	76	3	13	19	7	15
4005000	-54594.09646742583	-53615.47975056782	-978.6167168580055	-53615.47975056782	83.73764672741288	0.49700334977180005	0.03246049951889026	0.34173957545880557	0.04318902179043571	0.012682026283156789	0.0314647572343655	1.2499628193629035	4.978341536839684E-4	0.5070189596664445	4.4454363724995375E-4	6.012416141848766E-8	0.5095108843045988	-794.4904169272938	189.8804089094022	194.7479029214955	194.03860692925264	64.53043293185797	172.53012316277105	26.285567067686802	58	4	28	20	11	12
4010000	-54599.48637195844	-53612.54838805439	-986.9379839040498	-53612.54838805439	86.5161803684677	0.4948538749357963	0.03246049951889026	0.34173957545880557	0.04318902179043571	0.012682026283156789	0.0314647572343655	1.2499628193629035	5.153080617837955E-4	0.5257046979781584	4.627225662494178E-4	6.804237457112766E-8	0.5251400363191074	-795.8020514969451	122.24717600259237	250.69432406877826	114.3650491984925	31.723180690960938	110.98668173753353	30.80605484761948	37	50	6	8	19	13
4015000	-54599.314325044106	-53596.120989228344	-1003.19333581576	-53596.120989228344	83.93109424729819	0.4948538749357963	0.03246049951889026	0.3315851013446615	0.04318902179043571	0.00834631588160082	0.0316043237393905	1.2176277681677925	4.814125503812789E-4	0.6087234635456183	4.3064773445356224E-4	7.539892738993316E-8	0.586563008275408	-791.5280649358746	172.0564876170267	194.80759698719172	104.23990157616353	84.7105541284374	224.73157573650957	37.65784542062285	3	86	3	17	6	18
4020000	-54571.08588214308	-53589.78697725041	-981.2989048926688	-53589.78697725041	85.42058353611087	0.4948538749357963	0.03246049951889026	0.32729990956924365	0.04318902179043571	0.010896792648553148	0.032938358496796175	1.2176277681677925	4.901926127042306E-4	0.5019107659930502	4.37103743129599E-4	6.940595506183593E-8	0.5524294956895701	-793.9832451928476	134.9718442836501	185.88209244076734	81.92366340094301	74.49249930513929	236.18375301320924	20.882419517615173	7	74	20	7	8	17
4025000	-54597.8815714052	-53609.60007143188	-988.2814999733237	-53609.60007143188	87.42942237817077	0.4948538749357963	0.03246049951889026	0.34298507496210356	0.04960029450981391	0.011590306067144743	0.033792304967225094	1.2176277681677925	4.928799709555254E-4	0.5257742672410496	4.3408027733659097E-4	7.467104821392572E-8	0.5817041687193115	-797.6428922505547	71.21445492230863	176.98315402629729	103.27813517335521	200.8486725332403	98.03741989119227	20.788617570607904	2	75	29	9	5	13
4030000	-54599.067851708554	-53612.08267912398	-986.9851725845729	-53612.08267912398	83.26995845331459	0.4893187064790136	0.025711808677503434	0.3471048038891374	0.04960029450981391	0.009787290988394478	0.033792304967225094	1.2176277681677925	4.8386953590290316E-4	0.5455100187629371	4.311870963741922E-4	9.26684067806681E-8	0.6577991095033422	-791.7695834918509	429.5922612229183	192.12820393440296	110.04182560767097	17.632926594308156	27.85973685860199	11.008298369014868	5	76	36	2	9	5
4035000	-54576.81620528405	-53600.99622881027	-975.8199764737785	-53600.99622881027	84.1109371948033	0.4893187064790136	0.02647924115808993	0.3471048038891374	0.04960029450981391	0.012284355248827778	0.033792304967225094	1.2513260015497223	4.964638462072144E-4	0.5269473733147575	4.4697649337115813E-4	6.32171981586364E-8	0.5419522709777321	-788.3437960332813	287.3614941761054	224.1769561779604	100.8255133342396	216.94186032733072	42.45722250848172	25.597849141533565	12	69	30	2	16	4
4040000	-54584.52800943445	-53607.66381473861	-976.8641946958346	-53607.66381473861	77.94892040317936	0.4893187064790136	0.03213821041594281	0.31682582735378845	0.04607333143484487	0.012284355248827778	0.033792304967225094	1.2513260015497223	5.088594466252342E-4	0.5478934462126827	4.656890940165735E-4	6.522943532416778E-8	0.5261937491845997	-788.7306145727521	179.12205775190304	267.6219821263924	112.02771198428174	137.80084217795815	28.244626939551388	19.58425796624931	44	36	33	2	13	5
4045000	-54600.652830651925	-53617.2604774336	-983.3923532183231	-53617.2604774336	82.4115368405747	0.4893187064790136	0.03213821041594281	0.31682582735378845	0.04770247873050194	0.010862349543465436	0.03489495420945616	1.2513260015497223	4.8646947929496587E-4	0.47126325632636146	4.475512086749354E-4	6.196179107710634E-8	0.5126872673677239	-785.6380786335997	214.97843322217315	346.61507330717296	92.49789185019239	184.98498357995933	25.62419664405634	30.31490856163708	58	26	23	8	7	11
4050000	-54578.41367643735	-53618.759086134814	-959.6545903025296	-53618.759086134814	83.7464642141901	0.4843653530699726	0.03213821041594281	0.31874048411205597	0.04770247873050194	0.010716954238740306	0.03489495420945616	1.1221634591304483	4.967612302927632E-4	0.4676318951928017	4.560493037948058E-4	5.1114712521888464E-8	0.4695763252456348	-787.6017609746796	214.2375774531277	269.89778199502246	67.85595199550816	219.4690994071789	37.0933394719529	21.472335923246685	63	20	25	7	17	1
4055000	-54575.118802823206	-53629.561437435616	-945.5573653875939	-53629.561437435616	84.30162682296849	0.4843653530699726	0.03213821041594281	0.31874048411205597	0.04776998011331198	0.010716954238740306	0.03489495420945616	1.1221634591304483	4.7950285716077436E-4	0.4432331504821215	4.351955694455628E-4	3.5318981645903674E-8	0.4090081155630902	-796.7082295422573	174.1144839765593	231.27993639980224	89.56666336361775	77.17345332485152	165.19740125624955	42.21787493131419	39	45	7	9	16	17
4060000	-54590.44947746345	-53633.538743410514	-956.9107340529397	-53633.538743410514	81.37336234384273	0.4843653530699726	0.030028997792431542	0.3170697901619453	0.04119618653630558	0.011177502426540366	0.029918747646515906	1.2914505478018459	4.831762164726472E-4	0.43900178247387095	4.44010526879024E-4	4.122597195026946E-8	0.4336295767164615	-792.44859344551	205.39588518967224	228.79703902494796	31.335925194622405	60.30041362708041	247.80235848396774	22.122868625485953	67	21	6	15	10	14
4065000	-54601.572210127626	-53632.65824903566	-968.9139610919659	-53632.65824903566	78.42198379623922	0.48016215256784156	0.030028997792431542	0.3170697901619453	0.03958558766692438	0.011679426424507575	0.029918747646515906	1.2571862982166724	4.872063500852673E-4	0.44362973634440656	4.4399676332902867E-4	4.323162943729028E-8	0.4357654472363451	-801.5192384728482	206.333431038079	322.80124563460936	81.70541502093809	263.45246789845567	814.8897224852138	18.82838686735279	40	43	17	13	3	17
4070000	-54588.86796869002	-53615.89507408277	-972.9728946072532	-53615.89507408277	78.89962229489558	0.48016215256784156	0.03183667407865498	0.3170697901619453	0.03958558766692438	0.010372220383451739	0.029918747646515906	1.1144817404839575	5.05163424306747E-4	0.44571907559552315	4.4252622767192656E-4	4.653955602750877E-8	0.4608376014153912	-801.5476433882917	183.6773072466659	256.40199058789676	336.7664342906224	152.42531223164715	60.486614213342875	18.45870882996711	58	12	8	37	8	10
4075000	-54584.552284152414	-53606.43062970646	-978.1216544459544	-53606.43062970646	88.42141615674781	0.48016215256784156	0.03405021269900759	0.3500819691229063	0.053469876399183935	0.008683712554174714	0.029918747646515906	1.1134096254962156	4.924030265040173E-4	0.4958540432228373	4.316090432218517E-4	4.7475503452739274E-8	0.4617621750345888	-796.1465704596479	239.32902859189377	480.3282836372927	707.4509034807908	118.63604340167961	36.01779620743506	11.23719094069569	66	3	6	42	5	11
4080000	-54573.71473980832	-53595.578067539805	-978.1366722685127	-53595.578067539805	89.5064409206945	0.48016215256784156	0.03329619187158827	0.3500819691229063	0.04689473183670763	0.01146985786880283	0.029918747646515906	1.04747332274903	4.841583652738519E-4	0.4979758973865104	4.303011631865122E-4	4.497764853981906E-8	0.44914612461177955	-796.8662020819413	173.16206903930308	408.6398202962617	513.5106065213326	127.62534246756064	124.25458701648239	18.528722718473915	72	4	1	23	21	12
4085000	-54608.67196531181	-53621.86642436212	-986.8055409496965	-53621.86642436212	84.93619652545634	0.48016215256784156	0.03329619187158827	0.3500819691229063	0.04689473183670763	0.01146985786880283	0.038863070821272126	1.04747332274903	4.76127260459462E-4	0.5239888373051922	4.23903928631553E-4	5.430224348387701E-8	0.5090064955840861	-799.2756203508113	203.52266494730148	345.71863941088014	322.3219186967483	122.31073447022494	99.24011034586383	28.55949837198853	54	1	27	32	4	15
4090000	-54602.252932656425	-53622.06267270839	-980.1902599480376	-53622.06267270839	79.37734307833315	0.4765115373888382	0.03329619187158827	0.3500819691229063	0.04689473183670763	0.008963499902062926	0.038863070821272126	1.1946446967973112	4.994002860658652E-4	0.5312735828706093	4.412268537954653E-4	4.823739620714276E-8	0.45780275927971337	-795.165685784481	214.82460496201702	181.67450073482388	84.73889510111592	71.90507524927307	387.2497087260222	30.88794522769105	58	25	18	9	7	16
4095000	-54589.50579671645	-53599.46800047764	-990.0377962388059	-53599.46800047764	74.26895885920696	0.47714480082516647	0.0313026122397457	0.3500819691229063	0.04710529136381466	0.010618477239481207	0.038863070821272126	1.144944603036619	5.090091256888412E-4	0.501797911049233	4.6394425493331707E-4	6.303515824870715E-8	0.5040172558326581	-786.9208965823157	192.23308550861302	357.7175666336071	73.51054258896522	140.09435277385396	203.55039562882703	22.328976468263335	64	16	25	4	9	15
4100000	-54587.47507444684	-53599.37207909662	-988.1029953502234	-53599.37207909662	76.39340186378398	0.4886491618172767	0.0313026122397457	0.3500819691229063	0.04710529136381466	0.013384062211288926	0.03635229360806241	1.0971916498825383	4.920767338269126E-4	0.5649921702669746	4.4029805675799847E-4	5.517552715236347E-8	0.5102591513669842	-789.3109691682747	179.56518864211674	390.38721099569807	145.94902394346033	96.71704296972456	212.1576846767594	18.923160749308554	61	18	18	14	8	14
4105000	-54563.482043965865	-53578.45882383707	-985.0232201287911	-53578.45882383707	75.19897398839943	0.4886491618172767	0.027665758530550217	0.3500819691229063	0.04758752078822649	0.012477736499612946	0.03635229360806241	1.0971916498825383	5.087478293777423E-4	0.5721973201476797	4.5372386270379307E-4	5.202291571391833E-8	0.4835732800632677	-798.3523233428175	158.88108604167317	276.35719928392274	196.11831190882546	63.232244912510566	119.48739050854684	9.22046183909402	70	5	9	20	17	12
4110000	-54605.1146883856	-53610.850021910155	-994.2646664754417	-53610.850021910155	76.46749319130664	0.4931365729625512	0.027665758530550217	0.3500819691229063	0.04758752078822649	0.011706928838394033	0.03763896385554125	1.0971916498825383	4.970315826059991E-4	0.5582214509549882	4.384007439961803E-4	6.343808297814104E-8	0.5391455835452991	-790.348579352507	199.55561512142353	331.6774854087368	255.13751503344682	73.3783129344603	110.57417925248542	12.453205490940897	54	11	18	28	9	13
4115000	-54596.04950054862	-53615.7636651798	-980.2858353688215	-53615.7636651798	79.44479620782913	0.48061203125869323	0.03769051692801944	0.35017855009942617	0.046801924566406715	0.011332089244143766	0.03676498488090089	1.07974396780485	4.887418679047663E-4	0.5800679003955073	4.262423488106844E-4	5.699011385924917E-8	0.521776760028508	-781.5358573007452	193.2933044098261	639.110327025495	165.6781843192721	71.1117328569022	250.55178323246412	16.02220858621794	70	4	10	24	11	14
4120000	-54611.38905961422	-53633.33561157341	-978.0534480408116	-53633.33561157341	81.4235124460444	0.48061203125869323	0.02424219304308357	0.35017855009942617	0.04607485254675635	0.011332089244143766	0.03676498488090089	1.1302179029994686	4.757760900730421E-4	0.5253518836110966	4.2006028845116707E-4	5.389557081711436E-8	0.5128361216206851	-791.5030499425095	155.72879181016546	244.62719883527322	221.23849614477194	77.66483317712519	149.99970567576145	18.187143372549407	57	14	14	24	10	14
4125000	-54614.782962235746	-53624.68345645337	-990.099505782373	-53624.68345645337	77.25155641672208	0.48061203125869323	0.03926259442049555	0.35017855009942617	0.04607485254675635	0.011332089244143766	0.03676498488090089	1.1032450520006905	4.840532701649007E-4	0.5471013345057005	4.3635395226455573E-4	6.208450082296833E-8	0.5251945152293759	-788.8614039043363	203.92716805202681	397.4133117779745	48.334317626958054	59.763404801571006	149.42860882360583	20.571181606114713	69	14	9	12	14	15
4130000	-54603.912703295326	-53612.4223384371	-991.4903648582247	-53612.4223384371	84.27230377756126	0.48061203125869323	0.03926259442049555	0.35017855009942617	0.04607485254675635	0.011332089244143766	0.03676498488090089	1.0353632524252163	4.5157395395541345E-4	0.533297957056533	4.042692206939904E-4	4.437123538874378E-8	0.49387289951963503	-796.1065643051378	208.87221318807036	364.55445447270307	447.7929059827656	63.68841366405197	215.1230069807484	28.49833738331515	68	12	3	24	11	15
4135000	-54593.1044564348	-53591.03681949786	-1002.067636936938	-53591.03681949786	79.63745657185302	0.48061203125869323	0.03607068770667924	0.35017855009942617	0.04607485254675635	0.011332089244143766	0.0319952964014597	1.0353632524252163	4.4291380765448964E-4	0.5137876906596558	4.124400460580678E-4	4.6959160106394996E-8	0.4923599391674289	-785.0679565383274	202.58376070109705	101.53111408025772	376.46081394149934	79.63178745951684	213.90958938221945	18.405300173789655	66	4	12	26	11	14
4140000	-54576.39942921882	-53585.31767077877	-991.0817584400496	-53585.31767077877	79.88406268170334	0.4678702066240741	0.029824063249990755	0.3129483845044308	0.04607485254675635	0.009881920382875185	0.028358475429091468	1.0752884214785898	4.569854002171497E-4	0.5606325651860015	4.250408429407106E-4	4.452262669121401E-8	0.47840072496444774	-788.3028364653658	211.33150385944714	459.82619246684385	381.91895015581076	55.599047939425915	206.17797986911816	24.01223832469347	67	3	12	26	10	15
4145000	-54602.35774010207	-53604.65425134782	-997.7034887542472	-53604.65425134782	86.83044350391559	0.4678702066240741	0.033722375509542026	0.3129483845044308	0.04607485254675635	0.009881920382875185	0.03199876110871552	1.0752884214785898	4.316212892487287E-4	0.49973712571729706	4.0676890677861753E-4	4.45785797071287E-8	0.49120307215702513	-793.9616606069249	209.244062454245	258.3780529422418	368.30415013795636	57.12535803363058	170.6995251915708	43.175916033934946	33	47	2	24	13	14
4150000	-54603.97562437037	-53613.06672983365	-990.9088945367198	-53613.06672983365	85.14352517260383	0.4678702066240741	0.033722375509542026	0.34148906132198403	0.04674330523233505	0.009422932326523796	0.03311137550846782	1.1256867059398377	4.4444958724884387E-4	0.49740156477365816	4.2249258466911554E-4	4.739987224044106E-8	0.5007713256956667	-790.6221692999238	174.99486822780082	323.7210092224892	650.3769172107468	73.32946269920264	197.95828487979125	20.59482066902253	30	52	1	21	15	14
4155000	-54590.15943521851	-53587.235388178604	-1002.9240470399104	-53587.235388178604	85.57349696795241	0.4682443708015707	0.02685638560880012	0.32810446539526633	0.04674330523233505	0.009422932326523796	0.03378188286636005	1.127977162479638	4.5480493112122554E-4	0.5842441307394405	4.178165220694146E-4	6.164808150286639E-8	0.5673115202532473	-800.2773205355529	183.91828473197023	246.9129732053471	361.47442009823106	63.54477345808762	155.72621968414725	23.081726182602353	44	37	2	28	8	14
4160000	-54578.54242725975	-53595.190866263445	-983.3515609963104	-53595.190866263445	83.5877107648696	0.4682443708015707	0.02685638560880012	0.3404316367116096	0.04674330523233505	0.009422932326523796	0.03378188286636005	1.127977162479638	4.4659807155695273E-4	0.485875302837486	4.143415317976018E-4	4.369273806662661E-8	0.48993591947737064	-805.8757419134668	246.43894136848854	139.92895806304605	262.6274844906372	61.542044413570196	133.07912381126232	37.01889951863687	32	1	52	21	13	14
4165000	-54596.14511450992	-53605.10589666434	-991.03921784558	-53605.10589666434	82.71590807467142	0.4899953756475811	0.02685638560880012	0.3404316367116096	0.04111154565444977	0.01115474942708383	0.041376581759681175	1.127977162479638	4.5246188243842607E-4	0.5156372260010368	4.163405968646311E-4	4.8965960492805956E-8	0.511748860517995	-808.140402406084	172.184681801641	221.34537089004465	239.17968775396508	80.12780725732173	186.3762645331236	41.56502072883429	2	36	45	24	11	15
4170000	-54586.95939544496	-53606.45421722803	-980.5051782169309	-53606.45421722803	79.35765328551517	0.4899953756475811	0.035774665162039386	0.33433535349478494	0.047053780266836556	0.01115474942708383	0.029747924949869997	1.127977162479638	4.6194918635586685E-4	0.48808653630656745	4.174207247966187E-4	4.1571657268913535E-8	0.47902262518484473	-813.7294488156106	168.1022589304985	227.4060893949671	248.2702062936857	104.26681474245055	268.66031787229826	38.931921701523045	21	6	58	18	11	19
4175000	-54590.61234847284	-53614.61774209442	-975.9946063784162	-53614.61774209442	81.08988884971856	0.49050090199440033	0.035774665162039386	0.33524291660199634	0.047053780266836556	0.01115474942708383	0.031432990495500614	1.299401062247572	4.636032155190161E-4	0.4834306250614253	4.2104118101840674E-4	3.626870536839782E-8	0.44427341776201484	-821.8491936666558	244.70263683713813	220.22784069894425	318.5947843051245	151.42783774395144	172.69668811637888	48.65798747543813	14	24	51	12	20	12
4180000	-54579.90364920091	-53604.348635355935	-975.5550138449751	-53604.348635355935	82.17879521337328	0.49050090199440033	0.03044966182316911	0.33524291660199634	0.047053780266836556	0.012437500660049394	0.04223830883126982	1.175607824438812	4.4229407935296E-4	0.44641514487803824	4.0797302522310795E-4	3.437287851281355E-8	0.43410875884336464	-807.8303669910372	287.7096072343303	239.209201008905	386.7750106181013	59.020776415017664	145.56581176200342	51.316205582973915	10	29	45	23	12	14
4185000	-54584.50019875757	-53605.6144641464	-978.8857346111719	-53605.6144641464	90.152478639012	0.4895235083326461	0.030096745429948113	0.3366270575604437	0.047053780266836556	0.011555355820671643	0.03109386275257145	1.175607824438812	4.39242469621461E-4	0.450449101713418	4.0197084720457367E-4	3.478029189451821E-8	0.4478663240098522	-810.0227682212513	386.83409492672354	150.24429904252224	339.73959609461906	63.410143347051395	156.50236115765077	32.52484267010871	12	21	47	23	15	15
4190000	-54595.116141898725	-53600.01350849423	-995.1026334044917	-53600.01350849423	84.90844059491174	0.4895235083326461	0.030096745429948113	0.3366270575604437	0.047053780266836556	0.012166963254145232	0.03109386275257145	1.1307848526334583	4.3633301248567207E-4	0.49223511868929937	4.022400587223512E-4	4.0177857337095087E-8	0.47196455878695176	-808.9790968908071	246.74419281739725	262.1955685046114	204.80435113296076	73.14671516307881	153.37346644176318	17.309429040903687	13	17	57	19	11	16
4195000	-54572.40219598947	-53581.12860899657	-991.2735869928949	-53581.12860899657	84.86155933426103	0.4895235083326461	0.030096745429948113	0.3366270575604437	0.047053780266836556	0.012166963254145232	0.03109386275257145	1.2779371574389335	4.3477869403606574E-4	0.44349310752235677	4.1000348002637584E-4	4.2465727732521213E-8	0.4814776030494428	-812.3615734918702	619.4724896944541	232.0775474819407	243.24072540222983	127.02257342861932	217.78153578207562	22.033001220948744	3	32	51	24	8	15
4200000	-54583.568503118084	-53608.6835621472	-974.8849409708854	-53608.6835621472	93.72611533621107	0.5034632091832901	0.030096745429948113	0.3366270575604437	0.047053780266836556	0.012166963254145232	0.03702814264903608	1.2779371574389335	4.236423475961552E-4	0.41918992176337244	4.00568502935127E-4	3.226024573775553E-8	0.4292028408136343	-804.1676812245729	273.7624488213342	183.9703520717924	321.94739550592607	91.60750062351154	181.42434396014107	29.7243981215301	17	12	51	31	7	15
4205000	-54575.64066552001	-53597.2519032229	-978.3887622971063	-53597.2519032229	85.5568999270139	0.5034632091832901	0.03497033386662037	0.33957246123500234	0.047053780266836556	0.013055965971758742	0.03702814264903608	1.2779371574389335	4.4329967172691603E-4	0.4570432724008645	4.2544294416151085E-4	3.6092453615301944E-8	0.4446122828856145	-814.0415460446034	149.09352455601396	379.3702380438819	320.73624826937635	123.07246110031973	42.39747126510737	16.685251980895107	38	11	40	27	6	11
4210000	-54571.83712858925	-53589.74689502696	-982.0902335622874	-53589.74689502696	89.68797874326039	0.5119408271685916	0.030754861026635712	0.33957246123500234	0.040050064256650884	0.011249793796348422	0.03327797527607794	1.486701744186688	4.271253769741668E-4	0.4501160933350468	4.0911545254560536E-4	3.3794870498019464E-8	0.43184226045804147	-810.7268341124521	238.74608224197448	212.71538404003363	310.51863950034544	90.17110263783779	153.42341998602961	28.129168002031353	36	3	46	22	10	16
4215000	-54618.3021672569	-53618.707502082565	-999.5946651743396	-53618.707502082565	91.85342024467668	0.5119408271685916	0.031133843918298442	0.33957246123500234	0.04394256162335959	0.011249793796348422	0.03327797527607794	1.602546686786762	4.153274597787572E-4	0.47678132771848425	4.041060458078356E-4	4.826899312982538E-8	0.5258039937780015	-809.8387096883047	211.3421024428152	171.64123002726566	339.60528561722106	68.14818216820586	202.01789196246284	21.339535008368706	3	27	57	19	11	16
4220000	-54612.75201815332	-53616.353386102535	-996.39863205078	-53616.353386102535	87.58386299902067	0.5119408271685916	0.031133843918298442	0.33957246123500234	0.04394256162335959	0.011249793796348422	0.03327797527607794	1.602546686786762	4.080140037008166E-4	0.46991383631143135	3.9202039728237744E-4	3.998604401845145E-8	0.4946042737497443	-805.9238325759716	220.2263812009478	179.2207945054536	316.5524390138661	61.82727560041494	151.3261543652446	21.259391419570914	27	7	53	20	13	13
4225000	-54601.09287916493	-53591.612337664286	-1009.4805415006399	-53591.612337664286	86.82512519471506	0.5119408271685916	0.031133843918298442	0.33957246123500234	0.04394256162335959	0.011249793796348422	0.03845416530898655	1.602546686786762	4.2773252438986584E-4	0.5276168872827408	4.1173504628054677E-4	5.0826858008484E-8	0.5224985443116997	-807.2440975410176	218.31041574221697	318.7729558699587	228.59127723751658	63.61074193799879	133.90664361623251	18.49547128629026	43	40	2	8	26	14
4230000	-54602.29258610308	-53608.29066393629	-994.0019221667906	-53608.29066393629	85.68893406553698	0.5119408271685916	0.031133843918298442	0.33957246123500234	0.04394256162335959	0.011942017726033814	0.03316829690161668	1.4248384663136198	4.0817395613796276E-4	0.4655332139793045	3.8532377100163637E-4	3.711315127806435E-8	0.482818791701538	-815.2417418112644	207.55053530266477	290.0949416399665	231.2415212885467	74.0421536603993	179.35234626876013	32.42887833354598	39	31	14	7	27	15
4235000	-54612.12326935748	-53620.113290105844	-992.0099792516337	-53620.113290105844	89.91018052059255	0.5119408271685916	0.031133843918298442	0.33957246123500234	0.04394256162335959	0.010062327080887093	0.029270241668009584	1.4248384663136198	4.217063142774985E-4	0.49571735549914486	3.9807289792218064E-4	4.1897632477029445E-8	0.49847908594087675	-814.1229191796523	211.4303561596114	251.58412489715843	495.62714261337703	115.67951313150972	225.04058659069955	18.41948213913718	52	11	14	28	14	14
4240000	-54603.381883752365	-53602.75812776617	-1000.6237559861958	-53602.75812776617	89.28243529287818	0.5119408271685916	0.031133843918298442	0.3314990490021883	0.04394256162335959	0.011948332642197197	0.030378134693374893	1.4248384663136198	4.036479597610819E-4	0.5106647812301561	3.8659436271671976E-4	3.614562331133043E-8	0.48081185652229846	-811.3732557875052	271.4031125424219	166.3458213185338	711.1362941724002	103.97397810077292	114.0194271829844	23.044924838703484	61	8	8	17	21	18
4245000	-54601.814185075746	-53612.19168769383	-989.622497381922	-53612.19168769383	94.93014258550228	0.4944756275643499	0.031133843918298442	0.3314990490021883	0.05291629382307516	0.010259047880846962	0.031115489151661964	1.4248384663136198	4.292369444695405E-4	0.4641367797591726	4.1198492780683527E-4	3.926043194722657E-8	0.46887102137774384	-813.0490915682294	190.76116662771472	317.666772928939	148.4616383328542	135.83489321751495	168.79004617643065	23.90997610411671	68	9	5	26	10	15
4250000	-54586.293733813414	-53601.209589494785	-985.0841443186285	-53601.209589494785	96.02340851962155	0.4944756275643499	0.031133843918298442	0.3314990490021883	0.05291629382307516	0.013424223695018124	0.03349785574797047	1.4248384663136198	4.1998433635709645E-4	0.43627839570984217	4.1072225748116256E-4	3.628410259848074E-8	0.45186742500192434	-809.7615545254524	222.01277775316439	182.5280600061974	309.24131866639556	94.93771983175203	155.22777225092912	24.740016055401473	47	11	28	19	15	13
4255000	-54598.766955578314	-53613.963677812666	-984.803277765645	-53613.963677812666	98.30046663056112	0.4944756275643499	0.030249095041269113	0.3314990490021883	0.05291629382307516	0.00936447060478988	0.03349785574797047	1.372270958709044	4.2333645229412936E-4	0.4451833140656079	4.0266145563370867E-4	3.553719536431688E-8	0.4551558686994506	-815.8950676553466	233.19347589075036	168.625797289664	355.12612238129753	125.72541448804053	130.30257478823015	26.079647554076164	51	9	19	3	37	14
4260000	-54609.60975094856	-53607.42059712222	-1002.189153826342	-53607.42059712222	90.73268418363541	0.5285221369638792	0.030249095041269113	0.3314990490021883	0.05291629382307516	0.00936447060478988	0.03660742597815061	1.3891983410206037	4.14586308360401E-4	0.49171638394527345	3.918639001773146E-4	3.824762781116242E-8	0.4850015838226539	-820.2805623159911	165.26774844502006	567.449805999749	255.95041059527648	227.67540206647723	219.01864191867617	23.7996859279233	67	2	15	18	16	15
4265000	-54605.28932109594	-53609.736172277226	-995.5531488187108	-53609.736172277226	93.41742615871865	0.5285221369638792	0.02712266066640438	0.3314990490021883	0.05291629382307516	0.012254131460846602	0.03449194717118591	1.3891983410206037	4.121946074111747E-4	0.4267487673348702	3.8819669977038714E-4	3.5622855161437383E-8	0.4584170628264232	-815.0732159598409	239.1276146546281	458.29357524796353	174.55462309398783	171.41222645383309	34.32886890993224	30.857838411630144	65	13	20	19	5	11
4270000	-54607.17871033463	-53584.61999228347	-1022.5587180511595	-53584.61999228347	98.16046940379998	0.5285221369638792	0.032370540213284664	0.3273339763367266	0.04138979927299665	0.012254131460846602	0.03204337681329057	1.387273109760614	3.9648910086573875E-4	0.5310838418058144	3.783202517399525E-4	4.4643769434109205E-8	0.5266690214240273	-815.5249472985339	180.25143529102448	547.2520809167456	428.56544430014475	95.39252990892733	33.27927830389839	44.57354773688008	67	1	15	34	10	6
4275000	-54633.436215999005	-53605.369665581224	-1028.0665504177841	-53605.369665581224	100.99076005303533	0.5285221369638792	0.030259071611845843	0.3273339763367266	0.0453341343689236	0.012254131460846602	0.03204337681329057	1.5035690854785801	4.162002979870263E-4	0.5627343144298408	3.9755789250093274E-4	5.54848643576874E-8	0.5579023485339177	-817.6104695633647	200.7311659284083	326.28477284141775	201.91446311784648	99.41765786223404	44.00332603885402	31.653626869782578	61	17	8	33	8	6
4280000	-54605.87038444699	-53594.585902543986	-1011.2844819030057	-53594.585902543986	100.0407172150645	0.5285221369638792	0.03551868098221525	0.3426384772950735	0.04297198007946287	0.012040564547293815	0.03446649902657063	1.5807449199592332	4.125783064652391E-4	0.5269669265046949	3.962623293927119E-4	3.881567944725983E-8	0.48540254340962485	-812.2920274825868	187.50678290580137	291.0095461110988	140.29474490659817	197.09441341167684	97.17159742867797	53.24558284233647	60	23	22	8	4	16
4285000	-54602.989709817724	-53601.754630235875	-1001.2350795818519	-53601.754630235875	96.09640856109856	0.5285221369638792	0.03377639028760387	0.3426384772950735	0.04297198007946287	0.012040564547293815	0.03446649902657063	1.5807449199592332	3.976623179417807E-4	0.4438546672373117	3.819661479661812E-4	3.5621982116896165E-8	0.480485669704457	-815.8538186237059	156.2917986273674	493.2665648296285	109.7952138970474	206.00518011963425	54.176248707031704	31.430434858292067	58	19	33	5	9	9
4290000	-54631.73201909408	-53592.43320302766	-1039.2988160664247	-53592.43320302766	100.99793648496897	0.5285221369638792	0.03566027120083287	0.3426384772950735	0.0486615513210345	0.012040564547293815	0.03825017468652166	1.5807449199592332	4.1211102130812876E-4	0.5813403670731794	3.9130420313228316E-4	6.361434030628255E-8	0.602219386891373	-812.7586276360735	203.60913995654693	599.2530561649421	161.13374483176983	214.4672008738614	96.70135089523524	26.937895553078526	70	6	33	2	17	5
4295000	-54638.58023945469	-53602.696252352354	-1035.8839871023342	-53602.696252352354	102.42156827203236	0.5363494825107598	0.03469951457475779	0.3426384772950735	0.048747559207369506	0.010358056792631729	0.03330985091905371	1.5447720506021425	4.0022586099909243E-4	0.5496255688114254	3.672805773290289E-4	4.967807216953809E-8	0.5721730778750362	-832.8483088582096	187.68979180713984	361.8899776732843	258.7043217561274	138.4469550252258	105.33387543524088	51.51325076322126	44	11	60	3	8	7
4300000	-54634.83359106474	-53599.90497799297	-1034.9286130717685	-53599.90497799297	101.84123177788257	0.5363494825107598	0.03469951457475779	0.3426384772950735	0.048747559207369506	0.014683480503530522	0.03330985091905371	1.4646460064230529	4.1205660365825956E-4	0.567922986592298	3.762281905310513E-4	4.8756937042744705E-8	0.5282690138406789	-819.2671369266731	190.5836629052328	307.453602933064	121.88257552316995	187.35009939393368	65.50322734952252	32.096585813805824	50	30	29	4	14	6
4305000	-54621.65785648444	-53597.257918059775	-1024.3999384246606	-53597.257918059775	100.97485039488882	0.5307739554328393	0.033724543898107216	0.3442650257869159	0.048747559207369506	0.011938588195667578	0.03545178632571527	1.4646460064230529	4.055973326691291E-4	0.49305658286913645	3.8464466189978006E-4	4.971252248069309E-8	0.5441300711338779	-810.0556002373032	228.17311315885362	322.7135032987822	177.28958483631064	135.0374922618303	726.87902927659	60.743448892612534	57	21	5	28	3	19
4310000	-54648.94606573907	-53622.97588632084	-1025.970179418227	-53622.97588632084	94.6394621616678	0.5307739554328393	0.033724543898107216	0.3442650257869159	0.048747559207369506	0.012834214931063008	0.03143937018639356	1.5942972271277247	4.0628450385471563E-4	0.5027651814109335	3.810116178405358E-4	4.312264929259536E-8	0.5160214754089176	-822.491173325483	200.7142268247639	357.5606386804008	87.6510289206764	370.4919364815176	58.508594159709425	178.50659634963327	59	24	18	12	19	1
4315000	-54619.52279913035	-53597.26382060819	-1022.2589785221551	-53597.26382060819	101.03822843241056	0.5307739554328393	0.028268686072168876	0.359323598184387	0.048747559207369506	0.012834214931063008	0.03422817541897192	1.5942972271277247	3.9223785751464006E-4	0.5276361519845474	3.6687624638674334E-4	4.221709264630178E-8	0.5333813865819749	-814.8806351115697	190.7544178123705	285.74986362814263	118.99336782341041	250.0671944879282	28.16557488444438	66.3419445716485	49	30	26	11	8	9
4320000	-54588.340857589785	-53586.57317362261	-1001.7676839671768	-53586.57317362261	103.30015674248483	0.5307739554328393	0.026600857747305827	0.359323598184387	0.048747559207369506	0.011821846627552972	0.03815880862534286	1.5942972271277247	3.984728494137963E-4	0.4459487099172449	3.730550852769876E-4	3.336525142404366E-8	0.45760702069495984	-817.1881176365874	221.19848663628872	404.25928835809975	156.72404785621708	120.21721173162308	232.14352428514275	45.33263306978469	45	33	26	5	9	15
4325000	-54589.648385220506	-53590.9345510992	-998.7138341213044	-53590.9345510992	100.20873988642995	0.5307739554328393	0.026600857747305827	0.32521089691659694	0.048747559207369506	0.010261782793190958	0.03641769954282031	1.5942972271277247	4.0887052025522256E-4	0.5156521023200947	3.6866134123164976E-4	3.264697573509176E-8	0.4650815391803991	-820.8749405679404	261.23526506179735	260.2154820170697	95.16480494829838	350.06799213540285	199.33096784786468	96.91984154211553	41	49	19	4	3	17
4330000	-54626.64939903598	-53624.51671613596	-1002.1326829000278	-53624.51671613596	102.11990590734756	0.5463716193856959	0.030397257589142742	0.32521089691659694	0.048747559207369506	0.010261782793190958	0.036129578113866585	1.6974159882330502	4.2944606077010086E-4	0.4987016409129867	3.977084775690518E-4	4.614106661106905E-8	0.5098340509150517	-816.9554540810353	185.46905875095337	287.3376874493545	89.10645939810624	143.4090429601163	47.532880607337354	53.95291681147637	35	54	20	4	3	17
4335000	-54620.72332537531	-53633.75396882409	-986.9693565512175	-53633.75396882409	100.9109029502583	0.5463716193856959	0.030397257589142742	0.3397370434979389	0.048747559207369506	0.010261782793190958	0.036129578113866585	1.6974159882330502	4.02851177207196E-4	0.4601167538501515	3.6538460320924537E-4	3.395939913594909E-8	0.482793533711131	-815.2763877523529	184.8913446913179	238.37623353883808	122.26471939885705	278.8948607779792	46.230116226244355	43.69125192078319	29	48	32	5	3	16
4340000	-54616.30580392966	-53616.015920582126	-1000.2898833475372	-53616.015920582126	96.35921383053861	0.5463716193856959	0.030397257589142742	0.3397370434979389	0.04364582204424055	0.010261782793190958	0.036129578113866585	1.6229299576321266	4.012184750316644E-4	0.4660187624648509	3.7488370993613604E-4	3.48347886889251E-8	0.47821135563606604	-825.4453346130366	257.7570412448084	259.8105348459472	123.92587381644658	170.05049790898622	159.73691146433077	40.9462753701977	49	35	11	19	4	15
4345000	-54650.0442961287	-53624.162466326794	-1025.8818298019023	-53624.162466326794	93.83203877919965	0.5463716193856959	0.030397257589142742	0.3482161501186345	0.04364582204424055	0.012893155962459027	0.036129578113866585	1.6757421194028914	3.9510490983375664E-4	0.5005103908718646	3.7564325417484143E-4	4.028723001115972E-8	0.505987876244458	-826.6053354562442	217.7445970765467	233.700915307436	123.86528829143406	86.83218152770314	101.07065544510925	42.62899324210617	39	42	18	12	6	16
4350000	-54632.709705298235	-53622.837633541305	-1009.8720717569291	-53622.837633541305	92.41443181316977	0.5463716193856959	0.030397257589142742	0.3466908703473853	0.04364582204424055	0.008036831566200988	0.03225862798111318	1.6757421194028914	4.029946474638338E-4	0.47132014222731045	3.8270400598719147E-4	4.0148675640533955E-8	0.4977262738258407	-821.0071645179743	161.05400117421533	416.40797672444984	92.26574682521883	190.09785313493674	94.4751550342662	46.35512885748586	58	24	27	10	10	4
4355000	-54641.817373154634	-53609.871402781246	-1031.9459703733896	-53609.871402781246	90.90464727975103	0.5394581220119049	0.031951390325807925	0.3466908703473853	0.041979812590002843	0.01468948981178527	0.041135604262057014	1.9067441277340946	3.9535174015734134E-4	0.5446418000084379	3.8113395768637245E-4	4.274598770852779E-8	0.5127481448695503	-813.9071381764261	293.0215371527051	364.1366482864477	72.24764516751407	291.6435766321866	42.56611397322409	43.1380473591418	56	28	24	5	9	11
4360000	-54619.82298518978	-53625.26590471816	-994.5570804716178	-53625.26590471816	96.30991080831686	0.5394581220119049	0.031951390325807925	0.3466908703473853	0.041979812590002843	0.01253978976421229	0.034653130156334	1.9067441277340946	4.028559201778227E-4	0.4494835957131066	3.9110821297505294E-4	3.7743480811904456E-8	0.4799417226497617	-813.2623978576192	283.8534455991509	387.9924718381261	98.22456955548235	339.78817975424084	260.46735032492523	34.41439209964517	61	20	28	1	8	15
4365000	-54613.835132271204	-53621.507872312184	-992.3272599590232	-53621.507872312184	97.86286220710396	0.5394581220119049	0.0316112490339635	0.3090382607948018	0.041979812590002843	0.01253978976421229	0.034653130156334	1.7080898626977916	3.9857342939768613E-4	0.45111856728045346	3.7746233569171874E-4	3.574516811044641E-8	0.4688583155464957	-807.4908960151149	200.7037772750607	279.02826368251823	52.67505400391263	165.3461023415866	273.2709815740881	72.05019244816444	56	27	25	5	3	17
4370000	-54630.287923499745	-53611.08301429346	-1019.204909206287	-53611.08301429346	105.43771549622032	0.5394581220119049	0.0316112490339635	0.3090382607948018	0.051531842140069645	0.01253978976421229	0.034653130156334	1.7080898626977916	4.001987960774796E-4	0.49400909598092424	3.770572214628831E-4	4.0981092655616396E-8	0.49625016135319605	-817.5656342590975	205.9375905981196	581.1476721414617	69.72210661232312	213.20700758602905	32.54590338512815	28.182449831146968	69	16	21	9	12	6
4375000	-54632.78931177246	-53624.67571709265	-1008.1135946798084	-53624.67571709265	100.3456336984713	0.5394581220119049	0.0316112490339635	0.3090382607948018	0.03841648638566666	0.01253978976421229	0.034653130156334	1.7080898626977916	4.1491860413663174E-4	0.4869527157804577	3.952930623304692E-4	4.410037963774615E-8	0.49844491354248754	-815.4104442097541	209.35742329598094	260.8884037414429	112.0253283552323	156.25290808188973	184.53038966297564	46.57471140230253	70	10	24	2	12	15
4380000	-54649.591843348746	-53634.059541070994	-1015.5323022777548	-53634.059541070994	101.73524380840811	0.5360840562191181	0.0316112490339635	0.3090382607948018	0.03841648638566666	0.010207838137189227	0.03917771807430694	1.7080898626977916	4.019921113468606E-4	0.5239953117835994	3.739605783207053E-4	3.974835580044143E-8	0.49829741953459117	-816.9685166397516	215.97084053018565	282.65482729598307	95.94054410177147	420.4531174444012	168.7044637773017	41.964947492710415	60	26	22	3	6	16
4385000	-54629.75606349823	-53622.80028591013	-1006.9557775880979	-53622.80028591013	103.0648308358889	0.5360840562191181	0.0316112490339635	0.319838299300221	0.03841648638566666	0.010207838137189227	0.027969655344339466	1.7688622579256963	4.2892732456655414E-4	0.5060681995321236	3.897630001505916E-4	4.104499628992678E-8	0.4902404739943098	-824.818065390666	192.79487103204264	248.14165157748678	134.86657067675475	151.05813124410463	197.15600311204122	66.4231232820036	57	22	6	24	5	19
4390000	-54612.57138133996	-53610.64470974104	-1001.9266715989235	-53610.64470974104	101.5467407972796	0.5360840562191181	0.0316112490339635	0.319838299300221	0.05009648078101712	0.010207838137189227	0.03149029135659521	1.6666559313753364	4.3349782744377525E-4	0.5209526144005869	3.882654196136003E-4	3.388425476114417E-8	0.4476994878133545	-817.587682176567	221.1384765057534	376.91813862797727	244.8200948378496	126.68236786038743	154.7741093659259	33.65754146607085	73	7	1	20	17	15
4395000	-54608.884327561005	-53614.73198365642	-994.1523439045864	-53614.73198365642	102.6686830476454	0.5360840562191181	0.03229437107741887	0.35137821175816	0.05009648078101712	0.01116835719909171	0.03149029135659521	1.563219522930544	4.3623739448610347E-4	0.5073471952499488	3.863102173583184E-4	3.6634827353449006E-8	0.4742577223936061	-820.9224584516395	295.21548776302984	446.21265263682733	143.11082595289247	100.47318369754775	351.0610524385625	43.35107863345854	77	2	18	5	14	17
4400000	-54617.01581820325	-53615.295912742426	-1001.7199054608174	-53615.295912742426	94.86463458242413	0.5360840562191181	0.03229437107741887	0.35137821175816	0.044364406024058195	0.01116835719909171	0.02990361371235198	1.7000767297784762	4.310048978901176E-4	0.5403712455439332	3.867684094772954E-4	4.465144437541497E-8	0.5090773354995267	-813.3031975648095	222.6219089854386	59.26290977050433	130.7182863350341	121.89688541380724	231.49565887484698	36.78805860096061	83	7	2	16	8	17
4405000	-54622.0797299932	-53612.63533193113	-1009.4443980620731	-53612.63533193113	101.39991562921908	0.5360840562191181	0.03229437107741887	0.35137821175816	0.044364406024058195	0.013900612343109074	0.0327061932023661	1.7000767297784762	4.211222621114738E-4	0.5315890664759172	3.797552081334018E-4	7.121252387958001E-8	0.6449551394515038	-820.5124823275406	290.23391480837086	337.27746283123423	115.88083231455	237.67979255275446	60.02676000817062	40.3174853946889	73	9	29	4	6	12
4410000	-54604.58669309052	-53606.19656232395	-998.3901307665661	-53606.19656232395	105.40319444505228	0.5360840562191181	0.036533259242302905	0.35137821175816	0.044364406024058195	0.011244661322801597	0.0327061932023661	1.7000767297784762	4.3630772913149485E-4	0.4736462202288494	3.92699255740784E-4	3.987056398093901E-8	0.48774737449498573	-823.1122014652431	286.35268423377784	870.0157871023255	123.22947210707733	84.20738293077838	152.4568658873606	83.23566328811697	76	1	13	16	14	13
4415000	-54596.22665447334	-53606.05659723871	-990.1700572346285	-53606.05659723871	104.47199152376164	0.5360840562191181	0.036533259242302905	0.35137821175816	0.044364406024058195	0.011428912597889132	0.03498450455729945	1.6423249274597829	4.381527748203197E-4	0.45820484764739083	3.9792591322242594E-4	4.17090189179797E-8	0.4855147619274807	-814.8969082583945	278.0140180695757	158.59089353975295	82.82535679807431	212.97238879237784	109.99417251578107	37.46788543809928	83	7	16	10	4	13
4420000	-54594.86466651664	-53590.54826062097	-1004.3164058956713	-53590.54826062097	100.94001428788253	0.5360840562191181	0.035836387008639795	0.35137821175816	0.05114208745960175	0.011428912597889132	0.03607964739089009	1.5393297229838643	4.2554569217336544E-4	0.442171352242475	3.900124416359702E-4	4.7114700332052426E-8	0.5051850180138547	-814.2940626180437	250.5978422868618	73.8532891533779	126.70523268927346	252.10994434442003	88.14852156705469	25.253058629020583	84	20	3	8	6	12
4425000	-54585.02380228577	-53594.28616888217	-990.7376334035974	-53594.28616888217	99.36341283719136	0.5303012201006794	0.031950093042925454	0.35137821175816	0.05114208745960175	0.011428912597889132	0.03607964739089009	1.5393297229838643	4.128090401305949E-4	0.5280193141248154	3.8174035358517464E-4	3.685397159868086E-8	0.48169738706776166	-809.5019710877456	301.3417623373052	53.297470735371434	245.29071614089307	246.26159373194557	70.91686087939784	27.122947592517388	82	28	1	9	1	12
4430000	-54666.99882947506	-53632.27566779253	-1034.7231616825293	-53632.27566779253	95.46197452870797	0.5303012201006794	0.030680810307899303	0.36295557186005634	0.04808386406001144	0.014565413814917414	0.03607964739089009	1.5893532321210204	4.063525758295128E-4	0.5689694615865232	3.749342577838146E-4	4.2150982564070036E-8	0.512069750439548	-823.7248142306821	237.99968101199786	140.7732682898047	282.28188692340245	185.1800862556266	15.638331609481849	44.593475400527446	88	19	3	10	6	7
4435000	-54626.56424283218	-53634.02062599035	-992.5436168418296	-53634.02062599035	93.45516275559193	0.5303012201006794	0.030680810307899303	0.3464501073516738	0.04808386406001144	0.014032729853682594	0.03753441546992707	1.5893532321210204	4.1709219288090074E-4	0.4565962516986042	3.7934478144975326E-4	3.427491911820598E-8	0.4709754209380418	-822.9863457865464	319.46455619851963	178.4189195016366	504.2153720499575	321.77915810951487	16.63403796502323	42.79006547690198	85	26	5	4	8	5
4440000	-54600.76052336741	-53608.408573062756	-992.3519503046534	-53608.408573062756	97.54502704366246	0.5303012201006794	0.034865710732393904	0.3464501073516738	0.04607929942217524	0.012433185618972366	0.030103025814045288	1.5893532321210204	4.122875310893591E-4	0.498014336203645	3.8470444474665013E-4	3.4016687175059207E-8	0.46171774465611637	-814.3758748400361	252.1590159487401	86.80120088995439	127.77062186781055	83.40008551519112	254.1919995993598	53.0385663434228	83	22	4	1	8	15
4445000	-54612.80431262587	-53593.85332858166	-1018.9509840442126	-53593.85332858166	93.9402752326891	0.5303012201006794	0.0334962146734188	0.3464501073516738	0.04607929942217524	0.012433185618972366	0.030103025814045288	1.6727068669570644	4.2897593108695884E-4	0.4900184103097339	3.9712771782591296E-4	4.566538861274282E-8	0.5019954306604678	-815.1866494215868	204.28775786410716	325.09454144132576	579.8519685281047	126.58278711296975	230.5355837516768	34.03275359435652	63	9	12	24	11	14
4450000	-54655.50651780365	-53628.92636515166	-1026.5801526519913	-53628.92636515166	92.3535223230102	0.5303012201006794	0.03411360388695712	0.3464501073516738	0.04607929942217524	0.012452097610714483	0.025866668519680055	1.673345742444853	4.235474578048224E-4	0.5326764792612596	4.01270994407634E-4	5.3451371458799706E-8	0.5395274667595967	-815.9208810126972	228.35570763214983	136.55332640694814	345.2723325093367	151.75591366189275	148.17879181593455	46.60210674877011	59	11	15	23	10	15
4455000	-54641.06762197408	-53620.41925430555	-1020.6483676685335	-53620.41925430555	94.84467717446671	0.5303012201006794	0.03411360388695712	0.3384161649100254	0.04607929942217524	0.012452097610714483	0.03672476814648474	1.5376560834841502	4.036686473055081E-4	0.5172223905828833	3.819734817542445E-4	4.0611740184179396E-8	0.4979044171779862	-814.4642501509519	218.73306490964697	141.05008376877277	296.43484577875734	103.34133855136743	361.92631655023723	54.15977867088187	57	11	29	11	4	21
4460000	-54642.1175844544	-53624.17311291967	-1017.9444715347253	-53624.17311291967	98.7685138541063	0.5303012201006794	0.0343183945438862	0.3384161649100254	0.047671562657742694	0.012452097610714483	0.029791527401922056	1.5376560834841502	4.1235628601639596E-4	0.5215087600820163	3.816930192695645E-4	4.547451560502561E-8	0.5189356227814624	-819.1274561404364	245.78504350123032	263.9959345465501	229.55798430285142	127.1264111167483	220.31040783375306	32.59492651640441	30	27	23	24	15	14
4465000	-54607.53405095424	-53596.75311983303	-1010.7809311212037	-53596.75311983303	93.72296508868868	0.5264491165851131	0.029869138198595494	0.3384161649100254	0.04527128702871124	0.009531604085203756	0.037043174547118314	1.5225922662675668	4.1375249055776675E-4	0.5104726256732262	3.8339746473352765E-4	4.095265775256163E-8	0.4975879323125516	-824.7366622634214	318.1356457383899	173.133122277858	304.4886510932944	147.03840534596378	195.82174344188203	68.14359101366458	33	34	22	20	4	20
4470000	-54610.81697074614	-53615.97131502749	-994.8456557186523	-53615.97131502749	92.10905106993067	0.5264491165851131	0.029869138198595494	0.3384161649100254	0.05105221573759971	0.011482614221849898	0.037043174547118314	1.4426858712223907	3.9743302069640595E-4	0.45477109362837137	3.7850594437512845E-4	2.8538434144220938E-8	0.42881803913121486	-818.1847580968015	250.92351980409575	237.0813513594911	105.8904606355853	51.56711154588351	300.0536735973143	64.51947894350661	26	60	11	12	9	15
4475000	-54612.72574176833	-53618.33414078614	-994.3916009821905	-53618.33414078614	102.08112765724157	0.5264491165851131	0.029869138198595494	0.3384161649100254	0.05105221573759971	0.011482614221849898	0.031060212563279867	1.4638556211366922	4.091591299815446E-4	0.4324374108168005	3.8842832744080804E-4	3.2576591854481305E-8	0.439348387578664	-822.8825090962656	209.7146234128347	258.50246108908624	95.1946571199155	318.4352963392377	41.3602613867326	31.822040730013683	21	82	7	7	2	14
4480000	-54611.61257856088	-53616.75384272767	-994.8587358332152	-53616.75384272767	98.93160618989025	0.5264491165851131	0.029869138198595494	0.3384161649100254	0.05105221573759971	0.011742358480949417	0.031060212563279867	1.3996926509219005	3.941742354158122E-4	0.46952397575594734	3.8371620806548155E-4	2.687851349558886E-8	0.4206117072609376	-823.6453353958715	269.48340706211116	209.38941154611462	660.5196069757941	154.0020435336408	45.77889092001223	12.862464648043533	29	48	1	39	14	2
4485000	-54597.05331706087	-53613.80429012798	-983.2490269328944	-53613.80429012798	94.93039707293816	0.48580751768851377	0.029869138198595494	0.3384161649100254	0.05105221573759971	0.011742358480949417	0.03525469479544185	1.3996926509219005	4.1220854893359737E-4	0.4500893022221642	3.9728554448145546E-4	2.8700590314497442E-8	0.4225469467894298	-826.5539344039425	220.13701055290593	233.0918408248532	176.9769360938554	179.4498551810407	63.7431425740631	17.01406941467209	44	37	6	25	16	5
4490000	-54579.95268103008	-53612.89370099246	-967.0589800376149	-53612.89370099246	97.2277222706717	0.5311807963354723	0.029869138198595494	0.3470151953106575	0.05105221573759971	0.0108758215917387	0.03622376367680432	1.3944044331224643	3.9803116559605594E-4	0.39657328005134274	3.8360754338996535E-4	2.7371932830338073E-8	0.4197351639644615	-815.1554285044924	256.1416857723684	558.8983787867872	157.9662363633215	187.65966866115104	250.89405697294842	25.99314417071857	68	3	33	4	10	15
4495000	-54621.18408006543	-53622.005862318714	-999.1782177467146	-53622.005862318714	98.92848636880032	0.497526972900636	0.03374612021394511	0.3470151953106575	0.05105221573759971	0.01073224806658076	0.03390569084668289	1.3944044331224643	4.0453301827011583E-4	0.4810921050624706	3.863509576445511E-4	3.447939592018946E-8	0.46289260423910683	-816.8488649286102	205.15478534429667	191.41344603327315	476.5896692417346	417.33109021207554	136.53340880673065	35.480607737028585	60	7	15	1	36	14
4500000	-54608.865901556725	-53611.70952993965	-997.1563716170748	-53611.70952993965	101.54365639097834	0.49726417791573535	0.03374612021394511	0.3470151953106575	0.04251001203921538	0.01073224806658076	0.03210109550095809	1.3983418694560934	4.272801173303409E-4	0.48555131710656113	3.977114182734347E-4	4.702003986928368E-8	0.5163719163444046	-812.4660701204964	212.05932198647233	355.2647345078677	171.8384513461693	215.66217948246808	59.821381228076255	31.40429087911049	72	9	27	9	2	14
4505000	-54619.33032918082	-53615.23727105393	-1004.0930581268929	-53615.23727105393	109.77845346157036	0.5168059570194122	0.03374612021394511	0.30779881655845703	0.04596358906377018	0.01073224806658076	0.03210109550095809	1.3983418694560934	4.2765096485637385E-4	0.4647903987953378	3.981944796272796E-4	4.781427942343849E-8	0.5082295834183855	-813.8243158569151	188.02120804103677	262.8683337085405	178.681991849446	216.49076136564884	79.99356933567987	29.169362265495636	41	42	25	11	2	12
4510000	-54598.234623978045	-53613.554455596146	-984.6801683819003	-53613.554455596146	105.9527127275741	0.5168059570194122	0.029546689768102437	0.30801175595720187	0.04596358906377018	0.01073224806658076	0.03210109550095809	1.6838613248577337	4.3238504138264474E-4	0.44757593520909855	4.0499197552941994E-4	3.817024655628131E-8	0.4588958302122972	-817.0253741507175	409.54875347373434	197.21467964924454	110.37055332494367	221.72946859542532	41.50394763958945	23.26241679917263	14	77	16	8	15	3
4515000	-54585.399054890295	-53597.222710666436	-988.176344223861	-53597.222710666436	105.14409279493722	0.5168059570194122	0.029546689768102437	0.30801175595720187	0.04451527316267465	0.01073224806658076	0.03355102019330668	1.6838613248577337	4.460615930221642E-4	0.4168944419168684	4.076638012306178E-4	4.093487341588576E-8	0.45461981507609894	-816.0500452124485	138.37322048264969	287.62272206346506	140.88780042301786	63.58295766520501	49.55355059152401	38.153534112570306	32	46	39	1	14	1
4520000	-54617.43927384875	-53632.52200351098	-984.9172703377668	-53632.52200351098	108.50158095747203	0.5204192919049632	0.029546689768102437	0.30801175595720187	0.051337580578376486	0.010129432211424573	0.03252442593840159	1.460228366467908	4.4311134928279707E-4	0.45663792242105955	4.055145306171792E-4	3.534703880490177E-8	0.4383769744910976	-813.645519137389	220.78093136697726	221.1348191657083	135.68238993810482	48.375245296896175	8.970254117503305	20.30835085947641	32	52	29	14	4	2
4525000	-54598.10275896276	-53608.6542000448	-989.4485589179616	-53608.6542000448	106.19773676370208	0.5204192919049632	0.029605716688059586	0.30801175595720187	0.05100393304614824	0.010129432211424573	0.03252442593840159	1.4997832707559924	4.697002007764035E-4	0.5128593126342134	4.15238628898942E-4	4.4429290900462985E-8	0.4684050121251949	-812.2040639878984	184.42403946663825	280.88952691643	96.82575438297097	85.11255092885835	60.51061114276777	20.674878654965784	30	52	42	3	1	5
4530000	-54594.03074812182	-53608.51401139809	-985.5167367237268	-53608.51401139809	104.65499083960499	0.5079675200917336	0.029605716688059586	0.30801175595720187	0.05100393304614824	0.010376089356961543	0.03252442593840159	1.5182727730841687	4.7335756429675346E-4	0.5173871209662674	4.186478251998596E-4	4.5666011705740057E-8	0.4809775500596237	-812.8797736747528	254.07468070848319	252.0644094223544	247.88306879765548	80.75699883371982	37.03038236656792	14.497073950976839	33	33	48	2	11	6
4535000	-54591.29026567457	-53590.71729117727	-1000.572974497301	-53590.71729117727	114.0307938255936	0.5079675200917336	0.032293112456548215	0.30801175595720187	0.05100393304614824	0.010376089356961543	0.03252442593840159	1.5182727730841687	4.6610684333751043E-4	0.5521853215711197	4.103612096481102E-4	6.14558161685793E-8	0.5605380912913148	-815.9476685898122	217.3931359637686	223.02132105063893	190.9293808991861	133.0933776105502	48.03678005277904	78.56967940498214	27	29	28	31	13	5
4540000	-54615.02646134167	-53593.582419981634	-1021.4440413600399	-53593.582419981634	119.50328678770427	0.5079675200917336	0.03301816597457444	0.30801175595720187	0.04007239809688896	0.010376089356961543	0.03167440463080926	1.5182727730841687	4.460980153658441E-4	0.5187359454609477	3.897902306547507E-4	5.9275396515194125E-8	0.5736445537759836	-816.1374812438094	177.98539045446682	699.9059198517807	623.8461995582179	162.85873992623894	55.53034748476939	21.62283706369989	68	7	7	35	11	5
4545000	-54603.53693375763	-53592.220488784	-1011.3164449736314	-53592.220488784	110.7999507064938	0.49976535385081167	0.03333258388290384	0.30801175595720187	0.04007239809688896	0.010376089356961543	0.03167440463080926	1.3131721291384786	4.4156760217929083E-4	0.5059320427540724	3.907673562285807E-4	5.8647856247704645E-8	0.5625493772390899	-811.201687669674	210.49850611445973	207.04002191995926	223.8842695095064	105.56987737243666	41.45490078995519	32.20624676153564	48	14	22	31	12	6
4550000	-54608.82382835093	-53589.65191938369	-1019.1719089672418	-53589.65191938369	113.86090229078644	0.49976535385081167	0.03322686060748278	0.3148527778694555	0.04007239809688896	0.01347113506390813	0.034630442640098805	1.243309955306378	4.565857945504374E-4	0.5570742320659301	3.994991069106216E-4	7.023276324610848E-8	0.5878294554612756	-808.3748205829872	214.48581202666676	384.5982659526761	279.61853557559425	129.7539849627642	33.884434367867215	78.48582807046141	42	2	34	40	7	8
4555000	-54637.15339558618	-53609.432230063096	-1027.7211655230894	-53609.432230063096	119.13489265819389	0.4806081031012493	0.03322686060748278	0.3148527778694555	0.04007239809688896	0.01347113506390813	0.034630442640098805	1.314373746083527	4.6212431682461186E-4	0.5612455301094558	3.98081813416962E-4	8.8780162078975E-8	0.6386219365848066	-810.6606032271633	145.1702178961924	132.55688328837226	291.206861712103	123.107690425791	33.384653859376044	23.242550556642595	19	14	54	29	11	6
4560000	-54635.15738233282	-53618.38221652648	-1016.7751658063414	-53618.38221652648	120.00251480409804	0.4806081031012493	0.03322686060748278	0.3148527778694555	0.048347051585680915	0.008908691910891707	0.0350637005052112	1.314373746083527	4.5302565577789273E-4	0.5955469488529462	3.86830364286553E-4	5.871892700418227E-8	0.5710308063538662	-810.7807203951756	347.1830116220585	174.36529161708634	303.8835175795649	136.09480734112435	44.1543003192513	59.02408242784194	6	26	51	33	13	4
4565000	-54643.33947359568	-53626.07904391051	-1017.260429685175	-53626.07904391051	116.91004683993062	0.4806081031012493	0.03092240439900103	0.3148527778694555	0.048347051585680915	0.012878458539979591	0.0354473322571454	1.2412786197654708	4.4297138891325984E-4	0.5485019847225991	3.915537002758698E-4	6.434310481815609E-8	0.5765461115065385	-811.7799876916195	326.85242776361605	182.2459177991604	264.49362856871176	146.98675509611493	64.57283890608775	35.15290452749489	7	29	50	29	7	11
4570000	-54635.104399228076	-53621.20477411137	-1013.8996251167064	-53621.20477411137	123.16461840812156	0.4806081031012493	0.03092240439900103	0.3148527778694555	0.04253886089162532	0.012878458539979591	0.030201042799382807	1.1224146966482478	4.230135886118575E-4	0.4865591801162392	3.803634212802922E-4	6.322175352092842E-8	0.5812338344146187	-814.1504629451135	227.8278994762607	84.98655873820758	185.4622815122779	229.61043132332944	26.468370414574412	33.125560243445534	8	19	39	50	3	14
4575000	-54594.889257530995	-53606.02849314606	-988.8607643849286	-53606.02849314606	120.9754274443086	0.4806081031012493	0.03485544054040064	0.35888627818565677	0.04253886089162532	0.014604937516066235	0.039379184916786124	1.1224146966482478	4.416403532962689E-4	0.486904671267501	3.92470272968614E-4	5.56832488422983E-8	0.5446276111597058	-806.7001142294928	129.3938920240088	83.1513868851931	260.4165154368618	162.04916747556317	53.26702938104799	25.476653397711914	22	6	61	24	16	4
4580000	-54619.41801655049	-53624.32664033866	-995.0913762118273	-53624.32664033866	123.9141544000654	0.4806081031012493	0.03485544054040064	0.3650412157152265	0.04405862557961222	0.014604937516066235	0.03967811153835723	1.1224146966482478	4.300701307701661E-4	0.46405301633683	3.864932976442942E-4	5.38446931891681E-8	0.550261405867727	-812.9259868549647	55.74239616195293	289.99052553737687	246.78129382899593	118.60714093061095	181.77708615469575	37.18351048316332	1	6	82	18	7	19
4585000	-54619.08893201953	-53631.68056608906	-987.408365930465	-53631.68056608906	117.09558068004978	0.4806081031012493	0.03284187788132657	0.3650412157152265	0.04405862557961222	0.014604937516066235	0.03166205618668746	1.1728461851487473	4.1097924337936973E-4	0.4181248518412901	3.8279326647386764E-4	3.993770855027364E-8	0.47684994058682784	-810.4378599546745	225.21774387030635	232.21292466179065	366.9470456951912	108.42375627679905	374.61543868315243	55.51283380672623	10	26	45	25	8	19
4590000	-54628.171038351444	-53622.462335355005	-1005.7087029964391	-53622.462335355005	122.70255627909344	0.4806081031012493	0.0300524778197613	0.3650412157152265	0.05159026057739751	0.012899221252492132	0.03166205618668746	1.1728461851487473	4.207921378663433E-4	0.4970030181705346	3.966136387016243E-4	6.105415234531488E-8	0.575021592234461	-803.675955831024	197.88852271381933	137.3559588598093	267.3173027602446	119.49731001662914	274.3423995300959	35.29937793717664	17	12	52	29	5	18
4595000	-54626.459254947964	-53607.89411701147	-1018.5651379364914	-53607.89411701147	113.36476087971889	0.4883262502050855	0.028845555374115907	0.3495904389900903	0.05159026057739751	0.013298556578576884	0.033427059869457966	1.1135125537321515	4.0459733923394527E-4	0.4773061505204113	3.8202964416633213E-4	5.637360928259596E-8	0.5592583532379077	-805.2388421635587	174.64191025002785	97.28319861522172	252.73921292434125	90.40189687146857	226.68364996132127	32.54266154000649	15	12	58	25	5	18
4600000	-54594.01285889453	-53613.70494049285	-980.3079184016797	-53613.70494049285	114.57245308430683	0.4883262502050855	0.03363148357459264	0.3495904389900903	0.05159026057739751	0.011562509167606094	0.033427059869457966	1.2089221708961602	4.3006212085315896E-4	0.4628635061322821	3.971707547286829E-4	5.061555846806256E-8	0.545908148633121	-798.720505997985	206.2270957048626	90.52964359523749	296.70070012804473	113.58505686501546	170.78842375374774	30.330344810570814	13	16	45	35	5	19
4605000	-54611.08317789802	-53612.82498319492	-998.2581947030994	-53612.82498319492	117.6398683796546	0.4935728907539959	0.03363148357459264	0.3456704963900939	0.047987160408192134	0.011562509167606094	0.0370554005700611	1.2080466339047933	4.2444326487803144E-4	0.4527456152605756	3.89755813378394E-4	5.192203705810787E-8	0.5327671006315431	-806.6622960351477	244.4639034439342	856.9734852290178	271.41811366650916	166.31618386341162	357.06208743145805	30.480381061118536	27	1	54	27	6	18
4610000	-54597.006499054136	-53602.02645218469	-994.9800468694447	-53602.02645218469	113.98475347934037	0.4720203543598979	0.03363148357459264	0.3456704963900939	0.046145300692148096	0.014221916297505398	0.0370554005700611	1.1678552203606565	4.356277087521561E-4	0.5001910560165035	4.02287857652911E-4	5.1616861574039685E-8	0.5141787066310395	-804.1129176478073	157.3175371903091	189.54073486634928	325.3461634389819	58.65776983013764	145.2575313562722	39.397132087265526	36	1	44	2	32	18
4615000	-54588.69527885143	-53593.72035131489	-994.9749275365374	-53593.72035131489	112.23459926857258	0.4720203543598979	0.03363148357459264	0.3456704963900939	0.04579121618266996	0.014249240017297347	0.038309321640856674	1.1678552203606565	4.463707915004598E-4	0.5120764421866416	4.09787363090932E-4	5.9189808126044353E-8	0.5516463616535082	-798.6044798515306	149.50035405877875	323.6699862398236	430.2073395027244	110.58709698274174	189.5168390335497	43.93975101095111	45	29	10	25	3	21
4620000	-54596.9282450657	-53605.869566099194	-991.0586789665016	-53605.869566099194	113.96467680809269	0.4720203543598979	0.03363148357459264	0.31258901826850827	0.04229568401259144	0.014249240017297347	0.038309321640856674	1.0476609704457527	4.4824756689478153E-4	0.5322835027850077	4.076286883962634E-4	5.579686754118463E-8	0.5455393551197748	-800.1407256459133	116.43324882064891	259.96524762302676	75.7409404015049	85.74824506402932	171.59899062004197	34.10464387590445	26	55	2	27	5	18
4625000	-54627.58108587235	-53606.11381230316	-1021.4672735691861	-53606.11381230316	106.22173047142853	0.4720203543598979	0.02946029115048967	0.31258901826850827	0.04437314489389864	0.014249240017297347	0.035815979158211414	1.0476609704457527	4.425057076221809E-4	0.5408346202710824	4.159558207758498E-4	6.238222438109945E-8	0.5561206371564424	-793.7532653310166	144.93990239690626	218.8484354591096	550.3910144632317	100.95353653349234	384.98798101507606	43.856639924852985	35	44	1	28	5	20
4630000	-54582.811673373704	-53601.76437472915	-981.047298644555	-53601.76437472915	99.28980109107015	0.4720203543598979	0.02975699143297216	0.31258901826850827	0.04437314489389864	0.015018591859738684	0.030078531682181976	1.0476609704457527	4.5220350818162176E-4	0.5093496873153353	4.176445004749625E-4	4.54553911267427E-8	0.4827230931553206	-793.1342536133417	289.06549765023254	176.84898542747757	328.2737338398602	135.0837759586527	442.27445484474066	42.41173639833878	3	60	17	28	4	21
4635000	-54620.33930973609	-53600.6001677335	-1019.7391420025893	-53600.6001677335	102.24224531950438	0.4720203543598979	0.03465200528254643	0.31258901826850827	0.044208098654822246	0.015018591859738684	0.030078531682181976	1.0476609704457527	4.549843015781346E-4	0.5358200487034791	4.155860025982786E-4	6.870348939414602E-8	0.5600697243418696	-799.4718443713609	149.7570409943331	205.57735529667582	221.58842126382424	151.16401632929296	306.3057005079866	45.36986189090131	9	66	22	11	4	21
4640000	-54599.14167306045	-53608.69404454054	-990.4476285199074	-53608.69404454054	99.25949207386707	0.4533692313365639	0.03465200528254643	0.30859270027870983	0.044208098654822246	0.012106456773832855	0.030078531682181976	1.0421058211840815	4.7108679040636076E-4	0.4783641068515027	4.2550225588086567E-4	5.592021918933991E-8	0.5094529488906284	-797.9098997206601	168.7302213141732	147.1933835392424	333.0330675701438	63.72288740333222	217.0880553847521	20.195770024383226	17	35	37	17	6	21
4645000	-54611.44059619316	-53618.88544184171	-992.5551543514512	-53618.88544184171	96.31844334327559	0.45717388812353027	0.03386891649967899	0.3090993332108168	0.044208098654822246	0.012106456773832855	0.030078531682181976	1.1141715320224819	4.5281021301337717E-4	0.5068053618281966	4.211721334875885E-4	6.095619084961999E-8	0.5414938746247537	-787.6962374996322	267.4610336823556	178.73040864975076	380.04732041958056	124.4558260196547	315.43740119605985	28.61591837609323	5	48	26	29	3	22
4650000	-54624.07777078375	-53626.84266098019	-997.2351098035552	-53626.84266098019	99.75966890839261	0.45717388812353027	0.03258508637742703	0.30206492356261117	0.045103937609412476	0.012106456773832855	0.02980577339562259	0.9671791040244695	4.252394827842286E-4	0.502700518792264	4.0384250835376757E-4	5.150104620535613E-8	0.5268362176323315	-797.082275745045	224.12227797386842	234.41279395379905	378.58381101320975	129.93264796608756	236.81027863387013	24.011652054613705	35	14	27	28	7	22
4655000	-54607.03756306762	-53591.47467316394	-1015.5628899036826	-53591.47467316394	99.41084169168634	0.45717388812353027	0.03258508637742703	0.30488457613340525	0.04330043175003434	0.012106456773832855	0.02980577339562259	1.007708155706755	4.479326711813157E-4	0.5467102612206327	4.2794561888976045E-4	5.788153577789989E-8	0.5252428228275834	-799.1745023410375	148.10402140664078	234.85116587662566	352.00787096279083	116.57127143529713	167.55577837862108	29.076025418611678	47	5	22	32	6	21
4660000	-54615.58316158403	-53614.95396800079	-1000.6291935832409	-53614.95396800079	101.3916727802992	0.45717388812353027	0.03258508637742703	0.3382857990834994	0.045886260315621284	0.012106456773832855	0.036544024773487636	1.0037515143774092	4.561861578629261E-4	0.5107600987969149	4.357828608163841E-4	5.454612816655904E-8	0.5015547856121885	-796.8416262384774	137.0144291618834	194.57381362586372	293.6293468782079	163.44344018746787	262.3835443590574	29.50704235221963	40	18	26	25	3	21
4665000	-54634.040367368085	-53624.73805883162	-1009.3023085364596	-53624.73805883162	90.75003102390185	0.45717388812353027	0.03258508637742703	0.3382857990834994	0.0497013775170813	0.012106456773832855	0.030548393364718856	1.0037515143774092	4.4715852513754387E-4	0.4979471789358868	4.286339581584792E-4	5.858921874023954E-8	0.5307824394490724	-797.0929608140473	407.009470095578	56.58611084296565	270.96512668675825	159.05864982936572	112.82003830315523	19.517133938087184	12	13	52	37	3	16
4670000	-54611.917256528475	-53616.81583498125	-995.1014215472254	-53616.81583498125	90.85013383675687	0.45717388812353027	0.03258508637742703	0.3382857990834994	0.051756016364394135	0.012549626223744148	0.03189916422512861	1.0037515143774092	4.5610058837148123E-4	0.49003305404215264	4.4066035751116694E-4	6.391415003673968E-8	0.5335308996657718	-794.4626238111651	186.72267839245518	142.65195544185326	248.3470791988903	154.52327894506203	18.82039729263582	31.160433913184807	6	6	66	37	2	16
4675000	-54597.484296538736	-53613.16226643423	-984.3220301045086	-53613.16226643423	110.16947911928024	0.464617821008982	0.03258508637742703	0.3382857990834994	0.04829622127136663	0.012862225613173756	0.03189916422512861	1.0037515143774092	4.4923560651604114E-4	0.4680429086195691	4.2138194234552444E-4	4.6467391595008264E-8	0.481623644851923	-791.9030695900884	147.00371358427805	306.1570182132658	247.31789252897264	91.93885906163413	273.52369690253295	16.905452609300706	29	3	59	18	5	19
4680000	-54619.42134305751	-53633.565199362565	-985.8561436949486	-53633.565199362565	106.80450388966341	0.47387469506892377	0.03258508637742703	0.3382857990834994	0.05060555043278391	0.013396506324120443	0.03189916422512861	1.183894399434696	4.709145342459828E-4	0.5275015843460411	4.3827614139124786E-4	6.588292340569055E-8	0.5453018931555805	-786.6335766573318	141.97688090832432	162.52195259289633	191.8052675736941	44.89220968916191	197.45327871081867	23.42586373640511	30	2	67	7	9	18
4685000	-54609.108749597224	-53615.85205563525	-993.2566939619738	-53615.85205563525	114.84586372922116	0.47387469506892377	0.03258508637742703	0.33237994306064816	0.05060555043278391	0.013396506324120443	0.03225232856164117	1.183894399434696	4.701343651578628E-4	0.5189150008265038	4.3130811770781597E-4	6.247145661232694E-8	0.5325453810122718	-796.0468411605315	108.3388849293178	112.21797240188829	213.64765650055338	53.99066248689289	118.36389744646544	34.90671927110198	3	37	58	12	7	16
4690000	-54605.44284328368	-53607.55115181761	-997.8916914660666	-53607.55115181761	115.12884415634966	0.49866913015579634	0.03426386054611604	0.33237994306064816	0.05060555043278391	0.013396506324120443	0.03416334272415057	1.183894399434696	4.5758189399532914E-4	0.49573836787457337	4.1933134587973534E-4	5.919910081307792E-8	0.5340694819446783	-795.5906569345493	236.7962785480654	139.65922824049306	215.63177039457287	604.4941593217379	75.21048173674934	14.592505248675387	10	23	78	2	6	14
4695000	-54611.61741120937	-53613.07443735109	-998.5429738582852	-53613.07443735109	121.85423718055885	0.49866913015579634	0.03413844147377657	0.35824918013322704	0.05060555043278391	0.013396506324120443	0.03762770832041144	1.183894399434696	4.4993410115832887E-4	0.5092331307682546	4.121774129826238E-4	5.877824850065442E-8	0.5355595394015139	-799.343761424982	135.8977113451184	162.16848811582767	247.34497338166872	127.79026920642782	25.217812042318318	23.18141269813821	11	4	66	37	8	7
4700000	-54611.185688662066	-53600.15704726977	-1011.0286413922963	-53600.15704726977	112.75074066576678	0.49866913015579634	0.03413844147377657	0.35824918013322704	0.0459259602886594	0.010573807095174572	0.03762770832041144	1.250828846367583	4.378300089064874E-4	0.5084058282624841	4.0822690259642125E-4	6.709270340503922E-8	0.5842178434208232	-804.6635494174781	219.5829788851798	187.6054468092077	277.36081500392953	168.4932760088141	69.95749530154106	34.010331839931915	23	18	47	28	1	16
4705000	-54594.28291259373	-53594.1815558144	-1000.1013567793298	-53594.1815558144	104.00700178754505	0.49866913015579634	0.03413844147377657	0.35824918013322704	0.0459259602886594	0.015286441345910683	0.032187466102476685	1.3222441574536552	4.335535084795466E-4	0.5019827022793673	4.2186625698302727E-4	7.663212234377287E-8	0.6241829328903726	-798.9149333996786	147.23920036216862	196.89552134954764	206.76806124093665	190.69619896440034	22.487497941951066	17.74496204222492	46	13	27	29	17	1
4710000	-54598.0956487983	-53591.36111496577	-1006.7345338325266	-53591.36111496577	104.2502460950325	0.49596330682007816	0.03133322719269231	0.35701574785007206	0.0459259602886594	0.015286441345910683	0.040042864162545766	1.3222441574536552	4.339678407940837E-4	0.5263385549193339	4.263296651967474E-4	6.825889968723881E-8	0.5725875499314839	-791.389968966318	170.19502445375971	186.02090555774683	369.1749477261379	147.4545608565059	27.81077973443861	23.007893678976778	59	1	17	40	13	3
4715000	-54628.87865250581	-53616.24802732379	-1012.6306251820175	-53616.24802732379	101.64968720141464	0.5154648437228451	0.03133322719269231	0.36029233082133083	0.0459259602886594	0.009476910679825049	0.02897779278321259	1.3222441574536552	4.263208190054228E-4	0.5309705061561878	4.134752473495113E-4	7.280154698107242E-8	0.613669862276884	-795.8031154085835	204.7743078946775	210.07819606254995	309.2565384701728	123.61841174620825	31.033107858286932	20.316380279214723	39	11	36	30	11	6
4720000	-54621.667138198674	-53628.8631030989	-992.8040350997727	-53628.8631030989	106.74638610966578	0.5103961518881429	0.0341976459435042	0.36029233082133083	0.0459259602886594	0.007878940717214107	0.02897779278321259	1.247629785660397	4.3994371747243946E-4	0.5564324102976512	4.176462905542648E-4	6.638973066638513E-8	0.5891733467492871	-792.8895170075906	138.96179354988166	239.12495886802807	364.3542344353328	148.46900908935822	25.28032918067337	21.115614538014565	38	17	26	34	12	6
4725000	-54626.94910668082	-53618.53726288835	-1008.4118437924726	-53618.53726288835	101.04514216120394	0.5103961518881429	0.032126199450432325	0.32489368246996947	0.0459259602886594	0.013480983690154184	0.02897779278321259	1.247629785660397	4.431506521669696E-4	0.5263591123936707	4.2517640598288174E-4	7.650288785490889E-8	0.6040658319179103	-792.7343576047472	189.51477105654462	585.6007027747288	418.7169342671496	119.43314028171203	22.868990193068647	17.806621216017877	73	5	2	36	10	7
4730000	-54608.256662806496	-53601.94023643166	-1006.3164263748314	-53601.94023643166	104.8837046176841	0.5103961518881429	0.032126199450432325	0.32489368246996947	0.04450921819887266	0.013480983690154184	0.034185756502400313	1.5866517883195825	4.4291655401592966E-4	0.5310165255451184	4.32904032414073E-4	6.747562850631282E-8	0.5568053435589745	-791.406553156872	212.2036258567412	417.64923108252015	170.4899815942261	135.416017050266	18.403818365699767	20.378647367865145	58	18	11	29	14	3
4735000	-54618.99998149153	-53607.08779833118	-1011.9121831603451	-53607.08779833118	93.94652047921062	0.5225013789335583	0.032126199450432325	0.329474535011553	0.04450921819887266	0.008884808583764009	0.034185756502400313	1.4995441891678443	4.451197338576838E-4	0.5653285289638141	4.3807450112607005E-4	7.797908676732636E-8	0.5869079983756723	-784.0308207806993	187.87365232060216	459.53069027419974	130.11263374123382	360.75436217988306	20.191099041295583	16.931695626362174	63	19	25	9	10	7
4740000	-54578.3184250587	-53611.13710405187	-967.1813210068254	-53611.13710405187	90.87067289058182	0.504448413330895	0.032126199450432325	0.329474535011553	0.04242860532492053	0.008884808583764009	0.034185756502400313	1.4995441891678443	4.5382530957804775E-4	0.46144844741239527	4.437649903116451E-4	5.877280347158296E-8	0.5203639641446897	-781.2747597102288	192.2045381098543	408.74226722107335	104.86627634348048	341.7165319295971	16.12268639267456	13.104591138841608	69	13	27	7	14	3
4745000	-54613.03643389269	-53617.11899400546	-995.9174398872294	-53617.11899400546	95.45892410971098	0.504448413330895	0.032126199450432325	0.329474535011553	0.04242860532492053	0.010659301927640587	0.0340655753115933	1.4116217185232984	4.5769560634099785E-4	0.46945909366855143	4.465147528584281E-4	6.79206195906042E-8	0.5418821561795811	-788.557403432231	226.78040280203743	115.97451686626415	328.1527168985043	129.7444761856196	20.69848046179436	12.013978834756335	71	1	11	36	11	3
4750000	-54619.39432188148	-53612.34015858123	-1007.0541633002535	-53612.34015858123	92.36575725657227	0.504448413330895	0.031840605931607306	0.329474535011553	0.0457256633528698	0.010167649100875541	0.0340655753115933	1.6244709428734954	4.4928856983605253E-4	0.4494708855793346	4.506805267212196E-4	7.676603104008877E-8	0.5663200479650281	-783.6824484839508	187.20952984061384	451.69770142934436	171.15296169682927	128.64952509259035	16.545938760656632	16.627121553363807	70	8	10	30	9	6
4755000	-54614.25215271898	-53621.81612425659	-992.4360284623916	-53621.81612425659	94.28866848410792	0.5366961390193068	0.03093529524250305	0.329474535011553	0.0457256633528698	0.010563410993859462	0.0340655753115933	1.6244709428734954	4.582726853569062E-4	0.5115292233925707	4.4464505925749173E-4	7.791698145657819E-8	0.5840097325112368	-784.7796969460707	165.0530518542104	181.6861541907542	298.2832180713701	94.95571129890243	32.71754972618224	43.90967877632397	31	30	21	36	11	4
4760000	-54608.46823162323	-53607.50975482025	-1000.9584768029811	-53607.50975482025	90.37095292793029	0.5366961390193068	0.02632675734004038	0.329474535011553	0.0457256633528698	0.010563410993859462	0.03827105929431845	1.6244709428734954	4.4293428991976547E-4	0.5152890790963884	4.3324686313491107E-4	7.430554059896027E-8	0.5900449529324623	-789.2429614453586	184.951383523628	153.82258331281628	434.9418221304168	162.6057613468859	83.88870397084942	36.82704905437868	38	26	13	38	3	15
4765000	-54635.82136793964	-53599.21934700821	-1036.602020931429	-53599.21934700821	93.0737443706118	0.5139018059968087	0.03449446161377225	0.31945187839254074	0.04703442480234599	0.010563410993859462	0.037259135987406655	1.316982348483281	4.4174113414593687E-4	0.5392632805543122	4.2857561358784324E-4	9.583389930901361E-8	0.6345137581541026	-788.997173692363	230.8704281266378	183.59371156309052	230.09137169415436	118.31035846204948	27.309527633676943	20.50678251084436	12	24	53	28	9	7
4770000	-54650.85507894475	-53621.081567417576	-1029.7735115271732	-53621.081567417576	95.59171954663036	0.4889902721154098	0.03449446161377225	0.31945187839254074	0.04703442480234599	0.010563410993859462	0.03218366102941521	1.2794345050951554	4.672548892206822E-4	0.5425091502473509	4.537257911361261E-4	9.629459800394132E-8	0.6295064979051755	-791.0354990081549	315.47103806769667	192.3789302163187	427.4640316995918	125.8652192563307	95.96958828399632	34.50145453440108	8	51	25	33	2	14
4775000	-54618.06087470748	-53616.87603340607	-1001.184841301407	-53616.87603340607	90.66021373111815	0.4889902721154098	0.03449446161377225	0.31945187839254074	0.04887359235268778	0.010563410993859462	0.03218366102941521	1.308924927943264	4.8087804441031707E-4	0.5218106997493085	4.524813301570588E-4	7.925935367523E-8	0.5708438351860657	-792.3654335204076	148.68716644756847	186.8497834237006	197.88663261463037	88.9026866526803	25.943608674095543	21.06556905521596	3	59	22	34	13	2
4780000	-54624.60256133517	-53634.113880253986	-990.488681081177	-53634.113880253986	91.05981103047158	0.49330619033577006	0.03449446161377225	0.3395080199623114	0.04497150296238171	0.010563410993859462	0.030916119506272304	1.308924927943264	4.775486732157365E-4	0.5454984011939406	4.454468588513425E-4	6.905281849542092E-8	0.5555875247785093	-788.6581189322907	121.61624507466493	146.64386812718288	298.7744624715973	124.87232141591525	36.52862648463125	16.034583378966676	3	63	21	32	13	1
4785000	-54615.099687458554	-53614.840464370565	-1000.2592230879898	-53614.840464370565	86.18310001144334	0.49330619033577006	0.03449446161377225	0.31349537894387597	0.04497150296238171	0.008947713752540127	0.030916119506272304	1.4377437532162303	4.7841976267369574E-4	0.5522251089437314	4.514201906575686E-4	6.529730879426296E-8	0.5268743760310568	-791.7990938736481	187.76454451428023	190.3554320907081	407.79823118654326	117.03155968490604	41.6141338572674	18.88412056654217	1	68	17	31	12	4
4790000	-54616.74720017167	-53599.482229698806	-1017.2649704728609	-53599.482229698806	90.24669240579932	0.4842952581023181	0.03449446161377225	0.31349537894387597	0.04497150296238171	0.01144156340359218	0.03283354601281436	1.2772799533613879	4.870059991346146E-4	0.5393958895638921	4.50466115802971E-4	8.519907432252673E-8	0.5804383437874738	-792.92260117531	339.39226086577366	224.13726251730603	305.093399934989	96.29667118421175	252.653808668533	30.834760631066732	9	62	13	25	8	16
4795000	-54621.37998968458	-53609.58243122327	-1011.7975584613052	-53609.58243122327	86.73630941708174	0.500795350776614	0.03449446161377225	0.31349537894387597	0.049092366374439464	0.009717024335303774	0.03283354601281436	1.2772799533613879	4.893241323979363E-4	0.5283423780254053	4.47113440268145E-4	8.782395956834953E-8	0.5878669677890602	-790.7047703020938	182.37999153000948	195.75615604195195	423.1079493626067	77.07866670643426	153.04013593609335	27.93744989217838	9	63	9	9	27	16
4800000	-54619.8309857484	-53609.24756752376	-1010.5834182246365	-53609.24756752376	85.79568242164201	0.49937653020210493	0.03449446161377225	0.3410782896278001	0.05160715808395506	0.011502087755492819	0.03169055769674377	1.2772799533613879	4.89000049651641E-4	0.5584384214844408	4.505686609433768E-4	6.936143522457429E-8	0.5260955389401565	-790.8626687095444	137.98890245872553	308.95202815515484	331.0394874554895	273.8801484269607	105.9943960122386	33.98005702931315	32	28	20	8	29	16
4805000	-54602.29220282368	-53600.618435263386	-1001.6737675602919	-53600.618435263386	84.14123415109144	0.49937653020210493	0.03449446161377225	0.3410782896278001	0.041729690176664974	0.0137769113372353	0.0367727231957192	1.2772799533613879	4.969061708357366E-4	0.5080986290212385	4.425517067413218E-4	7.286797938520857E-8	0.554433394653977	-788.2624586423312	202.89139416745692	87.786564688768	145.2019330026365	234.55035922897915	154.6520873543047	27.89697912777124	15	1	13	44	44	16
4810000	-54603.992315597796	-53595.909819530505	-1008.0824960672917	-53595.909819530505	91.20930836343013	0.49937653020210493	0.03449446161377225	0.3410782896278001	0.041729690176664974	0.0137769113372353	0.031888787195959334	1.2772799533613879	4.866031436030994E-4	0.5583949517532774	4.2519148439449446E-4	7.658929623133128E-8	0.5841024142192255	-794.8448039576208	106.946961167674	228.1192023398384	190.04447175021943	211.04746315068317	188.76192190864668	19.79412169419537	3	4	23	60	27	16
4815000	-54605.80783405453	-53610.52350722508	-995.2843268294527	-53610.52350722508	96.35946648079859	0.49937653020210493	0.03449446161377225	0.3526935695907777	0.041729690176664974	0.0137769113372353	0.033456727200458156	1.2772799533613879	5.3903902330605E-4	0.5504139399416029	4.525760241522515E-4	7.839498687364684E-8	0.553110033291494	-794.8169094842614	138.71932482381695	136.92748536177902	152.89304562797847	217.7093891612589	107.99995892594085	32.954857870626334	11	7	15	56	29	15
4820000	-54599.656475320284	-53607.176526342635	-992.4799489776502	-53607.176526342635	91.0736517360966	0.48995320162481415	0.03467390174242285	0.3526935695907777	0.041729690176664974	0.0137769113372353	0.033456727200458156	1.171221952069214	4.908156049672952E-4	0.5233989831238021	4.3650795031088135E-4	6.598234900400302E-8	0.5304046969215822	-797.1853017892254	244.09216356427783	176.38827263915067	121.1615971896783	280.92361141823136	110.61131557001318	24.70514826297111	2	5	16	70	26	14
4825000	-54596.634138493675	-53609.122482244	-987.5116562496734	-53609.122482244	97.94138162957981	0.48396874510295057	0.03215656363944235	0.3526935695907777	0.04297473107888419	0.011304071584514219	0.0353453287695089	1.171221952069214	4.805280361226419E-4	0.4929927482436661	4.331216818362158E-4	5.993379958737809E-8	0.5233883347521374	-801.7079619421278	206.71644286517963	84.27357285804007	80.37244417169963	188.531339982498	152.0127137407625	34.00298682230762	23	5	4	76	7	18
4830000	-54609.484351124534	-53609.04583096231	-1000.4385201622208	-53609.04583096231	94.87172282988872	0.48396874510295057	0.03727358702301746	0.3526935695907777	0.04297473107888419	0.010968838513781805	0.0353453287695089	1.171221952069214	4.892944966122105E-4	0.556805478459566	4.3008490729076114E-4	7.041911589403761E-8	0.5561925909625005	-803.4595049241984	146.51239615690338	94.49189144495584	152.70313666846457	327.61640655692474	172.58370921327813	30.902854287154153	20	14	15	33	33	18
4835000	-54603.17900439618	-53615.4328968435	-987.7461075526778	-53615.4328968435	96.11436645753778	0.48396874510295057	0.033199033472768855	0.3526935695907777	0.04426706298900923	0.010968838513781805	0.030354854234457634	1.171221952069214	4.909330959643013E-4	0.5018872929925501	4.2735164624648387E-4	7.898111410560264E-8	0.6114785006159089	-801.0704951161215	245.35293768954034	156.38177675565592	250.27822938416654	256.8973477056775	102.28348904214118	46.590683038783254	7	29	25	26	32	14
4840000	-54636.00544784013	-53627.26594016371	-1008.7395076764203	-53627.26594016371	104.59862271273681	0.48396874510295057	0.033199033472768855	0.3526935695907777	0.04500966087265947	0.008679822943125063	0.0359260300988935	1.1342730077717789	4.7641489085765006E-4	0.5661122304706339	4.2088408371526877E-4	8.875022166914984E-8	0.6368501013534719	-799.0715210058694	361.2954150003965	198.3049845999911	285.220976885378	277.2509925938314	115.69169418010591	36.81568075345787	4	30	28	24	31	16
4845000	-54615.95424842109	-53614.481120107834	-1001.4731283132546	-53614.481120107834	99.1540078132268	0.48396874510295057	0.033199033472768855	0.3372868157922995	0.050729543707594076	0.008679822943125063	0.0359260300988935	1.1080002140475154	4.938931273755461E-4	0.6216270771378065	4.329051393775346E-4	6.866551125273008E-8	0.537044755376508	-793.661366552868	210.8307484312195	186.14221969580692	182.20465198499792	281.4915508724487	159.02222576556102	20.449004609730242	35	6	15	25	35	17
4850000	-54610.47841093526	-53627.944740287036	-982.533670648226	-53627.944740287036	105.94502860785249	0.48396874510295057	0.02721836706352006	0.3372868157922995	0.04452182305936798	0.013039234232491528	0.0359260300988935	1.0827719674001848	4.8025789424477897E-4	0.4968630712635262	4.222476957822693E-4	6.068609406310037E-8	0.5454565895205823	-796.8704161271141	180.97121395118825	271.6415762047542	378.09760041498396	480.19119779809785	127.76119897828889	16.008780386669322	34	32	12	1	37	17
4855000	-54610.32607746629	-53610.098504045105	-1000.2275734211846	-53610.098504045105	108.89275434292435	0.48396874510295057	0.02761823734030747	0.3187840238746183	0.04452182305936798	0.013039234232491528	0.031746307531515035	1.0827719674001848	4.770140264157396E-4	0.484778608572574	4.316261509722842E-4	6.334304319262785E-8	0.5259744556794375	-801.2224243848799	162.74863302826878	368.0685984113458	144.33999605011527	69.81995385814373	101.83038129951717	37.52664377257485	51	31	7	1	26	17
4860000	-54616.87671181442	-53607.0285790366	-1009.8481327778135	-53607.0285790366	106.78508331668503	0.48396874510295057	0.02761823734030747	0.33002152262654133	0.044581204634373824	0.013039234232491528	0.03172411796631978	1.1334164507145705	4.416611948936384E-4	0.5207478037303083	4.1287262047034215E-4	8.011647502363065E-8	0.620577799057233	-799.790214392157	208.40534551833392	61.41909280913929	171.22777195973848	92.7592617027276	33.06608624986096	23.29728086829567	90	7	18	2	2	14
4865000	-54602.72778303817	-53602.59583309438	-1000.1319499437865	-53602.59583309438	106.60134646118402	0.48396874510295057	0.036110793806853204	0.32800845942209583	0.051460813177019615	0.010469402300697305	0.03487936543113311	1.1334164507145705	4.475998475484315E-4	0.5069420552525525	4.2061290781657577E-4	6.328423056561911E-8	0.553982007805263	-805.273262907972	226.61790231319205	148.77265723920408	83.28914194560579	28.542931153165338	81.51154660782117	57.99865307185133	84	5	30	4	7	3
4870000	-54607.91905583227	-53616.166499517414	-991.7525563148557	-53616.166499517414	104.60941993555694	0.48396874510295057	0.0283886790673865	0.32800845942209583	0.051460813177019615	0.010469402300697305	0.03162246833038559	1.2543914410385857	4.6266833189236804E-4	0.48071772622172015	4.3323945439723477E-4	6.491467340904779E-8	0.5352155329756174	-798.6221936657512	133.03376426659966	286.4542014399325	177.06773717704903	29.90466866799459	12.95411514611829	43.687998052556125	57	5	54	1	7	9
4875000	-54632.97544172228	-53642.918148276236	-990.0572934460465	-53642.918148276236	108.47147750447228	0.48396874510295057	0.028630413934389854	0.32800845942209583	0.04286017589756564	0.012737342451602901	0.0338311193639181	1.2490278695555288	4.5976847036640413E-4	0.4930644741836949	4.2419887776273097E-4	7.333507575450394E-8	0.5873664310551115	-790.5786812474755	176.55311565338354	296.28988339149424	97.49819927322858	249.2053413625225	70.60492035331417	15.376511093714031	47	38	24	5	6	13
4880000	-54624.94783733453	-53643.214795943524	-981.7330413910021	-53643.214795943524	110.28610664576448	0.48396874510295057	0.03714734908123427	0.32800845942209583	0.04286017589756564	0.012737342451602901	0.03439167610462766	1.2490278695555288	4.7279709190839415E-4	0.5445691195289839	4.242595885701086E-4	6.227319684758925E-8	0.5458927517258475	-787.5168269923633	163.46607646490338	328.131086049946	78.40378398634238	202.7763664878879	23.668289022613912	33.31826719713674	52	31	22	10	10	8
4885000	-54608.16889338182	-53610.98190405593	-997.1869893258889	-53610.98190405593	108.12051346766727	0.4856908700060227	0.03714734908123427	0.3488422820590628	0.04286017589756564	0.009981046377655383	0.030353519390763518	1.203417712054516	4.798728916432931E-4	0.5705477987054621	4.309739764997609E-4	8.59654668108513E-8	0.6330461756751798	-801.6372293079105	195.08936097224108	176.79891057961328	170.71357840970725	93.45002693311658	36.749089619087826	12.983374689323488	53	18	42	4	11	5
4890000	-54606.636348828135	-53607.79871687456	-998.8376319535735	-53607.79871687456	105.15897479628015	0.48924225274937455	0.03388923048467854	0.340327044236451	0.04286017589756564	0.012655337699876859	0.0333600734538343	1.203417712054516	4.722226666203234E-4	0.5407299493136322	4.219736619331339E-4	1.1486648842652385E-7	0.7153654156444498	-789.8190863977036	148.25448539414387	254.32584339065784	155.42087083943304	17.352363121781416	16.099847133725167	33.736611465705266	57	29	30	8	6	3
4895000	-54582.98749475006	-53595.47668199997	-987.5108127500855	-53595.47668199997	100.39826732767249	0.4918595858471987	0.039652932363709564	0.340327044236451	0.04286017589756564	0.010010964177724447	0.0333600734538343	1.203417712054516	4.970500788377029E-4	0.5315642785051125	4.415119700231414E-4	7.688741651890471E-8	0.5691349114576307	-783.5493597126235	160.04531138745185	315.9289904670366	55.45998285142746	287.0787760773577	28.91526605827268	31.070551059119	55	30	25	7	13	3
4900000	-54584.6154354226	-53593.346397319474	-991.2690381031274	-53593.346397319474	92.38459000115381	0.4918595858471987	0.032657938825984854	0.340327044236451	0.04286017589756564	0.010010964177724447	0.0333600734538343	1.203417712054516	4.7943009728181117E-4	0.5428527426539858	4.469120858938201E-4	8.111754164710019E-8	0.5792745892898629	-782.845289272416	174.57685537208178	321.9115986302084	102.89101540126555	133.16306676179207	106.1979368918	28.990273863060445	52	29	25	7	3	17
4905000	-54572.878896575254	-53598.83780617139	-974.0410904038631	-53598.83780617139	95.48240008828964	0.5101713295947815	0.032657938825984854	0.340327044236451	0.04363362086655013	0.012310419921365959	0.0333600734538343	1.270415252450047	4.740992633477107E-4	0.49603673155430755	4.31041249194306E-4	5.966006831447821E-8	0.5213376762213244	-789.6314582224288	194.52833379121583	754.6314110384651	103.2239243179749	136.35631864437423	147.57208557062887	17.582498628005347	71	8	17	13	8	16
4910000	-54570.800984688925	-53589.75879601542	-981.0421886735029	-53589.75879601542	97.01064981430396	0.5024520935355232	0.032657938825984854	0.3234395973272183	0.05040087321776626	0.012310419921365959	0.0333600734538343	1.270415252450047	4.8736498422685193E-4	0.5073590716887805	4.388498078066248E-4	9.810653838443456E-8	0.6486557221619085	-789.4347536227277	209.1579448519707	286.4576652789069	123.98927842568062	153.31274549341128	18.49940439192194	20.380591779246274	83	4	16	14	5	11
4915000	-54585.76645896535	-53593.894026959526	-991.872432005822	-53593.894026959526	100.49840670896165	0.5032816641201568	0.032773070797221526	0.3234395973272183	0.04289592770756681	0.012310419921365959	0.040964815176768914	1.260270874469967	4.765752882858178E-4	0.5196704437936065	4.2532433532845086E-4	8.511606641364283E-8	0.6096915043109447	-795.1208624018601	212.66685605389011	197.3689050324773	134.07844805414175	184.96369271194126	25.099696469093782	17.222835765280504	86	7	18	5	14	3
4920000	-54602.97276978457	-53599.585501709065	-1003.3872680755036	-53599.585501709065	93.60633448390672	0.5032816641201568	0.032773070797221526	0.3234395973272183	0.04076881834540388	0.011780524054277167	0.03768380309741216	1.3545812353200415	4.82531951122349E-4	0.558686046487138	4.2987618221717856E-4	1.120116032304114E-7	0.6975736016607856	-794.5849536363739	191.58207765238305	57.59865346389113	105.85038833173776	230.08165791546034	28.04886303508233	13.088770148158432	86	3	21	4	15	4
4925000	-54598.091175554044	-53595.466178686744	-1002.6249968672967	-53595.466178686744	89.95242778276813	0.5218286571837382	0.032773070797221526	0.3234395973272183	0.048079837842492916	0.011819704843186896	0.03768380309741216	1.7097960178326852	4.972939329813349E-4	0.5617138308780831	4.4974753135567145E-4	1.3445123615194164E-7	0.7312749404947976	-788.8034157251398	193.01224226850454	290.42309816197053	108.8239124267698	163.22727853964918	21.703362069143726	17.871328406290328	63	22	24	6	4	14
4930000	-54584.46842787082	-53596.191220816974	-988.2772070538504	-53596.191220816974	96.63344405403464	0.5073875841143884	0.035890362362922264	0.3426688669937592	0.051694562648838566	0.010276412135266061	0.03622789460964302	1.3219366521208116	4.671601145238437E-4	0.5032253283566964	4.27555865273623E-4	7.30210018083148E-8	0.5639865932576918	-791.5606082651319	238.39145392731075	386.55213578244496	73.73801450246147	223.5136758404302	20.346400523120504	17.87728137460519	67	18	23	6	3	16
4935000	-54546.869915830204	-53596.39645386542	-950.4734619647834	-53596.39645386542	87.90406624918643	0.5073875841143884	0.028052285776571425	0.3426688669937592	0.051694562648838566	0.01296529356787464	0.03641569636850847	1.3522776324966361	4.908538563792556E-4	0.5253378715033881	4.384007480569977E-4	7.239077367095121E-8	0.5840562200976281	-782.4247962054537	165.13098826121725	228.59151914089955	82.47420265450535	278.8471773027764	24.757318865324546	26.84302199347462	53	32	24	6	11	7
4940000	-54577.040336806494	-53602.36152091429	-974.6788158922051	-53602.36152091429	97.17521571645791	0.5073875841143884	0.028052285776571425	0.3426688669937592	0.051694562648838566	0.011438889801738794	0.03303784288340161	1.363144987528487	4.7328260979050314E-4	0.5144214622605514	4.2492231385199013E-4	7.653079214815134E-8	0.6165805966867584	-797.6664227704791	164.88405317391104	303.3954668059514	197.39224042616564	141.89913143003957	37.436605741582376	52.592689561583285	55	20	30	11	15	2
4945000	-54597.50068630512	-53611.29723584784	-986.203450457282	-53611.29723584784	92.01148647948769	0.5073875841143884	0.031378675647194806	0.3426688669937592	0.05734000272805537	0.011438889801738794	0.03303784288340161	1.363144987528487	4.7274547821495147E-4	0.5207213854480127	4.303219235410503E-4	7.995936478875683E-8	0.6127534490928825	-799.6303514409135	206.3482419177368	268.1695609821387	74.17911926287046	229.06347393590895	39.62621473272646	54.55252283694522	63	15	26	8	12	9
4950000	-54611.52588245872	-53623.5990993587	-987.9267831000249	-53623.5990993587	99.39669903890412	0.5057736371462465	0.031378675647194806	0.3426688669937592	0.051679658207423824	0.00992371444436693	0.03303784288340161	1.2303704268519868	4.650055660229485E-4	0.49245594919372193	4.224920884645252E-4	9.966533792536698E-8	0.6915466358092782	-792.6027857001085	156.57306594719157	300.4468669326178	79.56376143972433	146.4883416426765	60.653952276178025	28.922750762760266	48	30	17	17	6	15
4955000	-54618.29531740044	-53610.38581842088	-1007.9094989795599	-53610.38581842088	101.86405749440276	0.5057736371462465	0.031378675647194806	0.3426688669937592	0.045413643447913286	0.010664120149443495	0.0340046568835872	1.4514423248723904	4.6372781606227644E-4	0.5122739376146648	4.252280993111196E-4	7.940010415496017E-8	0.5971832422719147	-797.0584108637295	174.70811373519803	314.5853674692419	110.88372245062806	112.71703254606426	15.786325131421398	20.198337761080353	50	37	4	27	4	11
4960000	-54611.776771377044	-53603.812480766224	-1007.9642906108227	-53603.812480766224	99.27138147226324	0.5057736371462465	0.03154370111643033	0.3426688669937592	0.05475917714938952	0.016931954755976735	0.03514399679848428	1.4514423248723904	4.6990488418151294E-4	0.5630399559838748	4.294406414907966E-4	1.0481284621851762E-7	0.6997551266046009	-796.0325929137468	189.02139499944911	226.64504020366468	149.31952843855558	419.5605711708993	11.055325490096088	39.01842040821316	38	51	22	5	7	10
4965000	-54609.69713335345	-53605.488260818434	-1004.208872535022	-53605.488260818434	98.74407448089819	0.5076788238244588	0.03154370111643033	0.3426688669937592	0.055139319090081136	0.01734729756090097	0.03514399679848428	1.2167501271415755	4.813638866615066E-4	0.5322000621804819	4.370734636648779E-4	1.0276114274430506E-7	0.6750153042846326	-800.8782309366284	188.6129020102206	203.71650754043668	121.51039179040848	116.59808013005545	16.70244503191835	35.45904105948451	16	68	17	18	9	5
4970000	-54600.46141453643	-53582.375046894915	-1018.086367641514	-53582.375046894915	99.84133317546491	0.4932282329561868	0.03154370111643033	0.3426688669937592	0.055139319090081136	0.01734729756090097	0.03514399679848428	1.3520083149170865	4.678857241187471E-4	0.5422314442425129	4.2730993798715167E-4	1.0070236731686362E-7	0.6778946334048696	-807.3310906800452	259.121323495272	284.69302009023085	80.04541591452212	161.3405158521701	60.332930568426995	64.08127373582703	16	61	30	10	14	2
4975000	-54599.63278364631	-53605.5497565717	-994.0830270746075	-53605.5497565717	93.45918959177723	0.5116918212448254	0.03154370111643033	0.3426688669937592	0.055139319090081136	0.012625479270120374	0.030063658721682974	1.3520083149170865	4.6281337534602375E-4	0.5094960472004698	4.335536280679797E-4	9.511607847652711E-8	0.6684658315764093	-800.6898931245966	256.9947859364556	224.5031567595343	230.2220890731618	145.587765711603	36.025830778931805	41.16852177770657	7	53	27	28	12	6
4980000	-54607.219246412744	-53603.17712099074	-1004.0421254220043	-53603.17712099074	85.5709212396417	0.4890449715420739	0.03154370111643033	0.3426688669937592	0.04814012512793945	0.011422922902250492	0.036803919301631856	1.309037966642362	4.582454526840561E-4	0.5250352336884969	4.35031475725407E-4	1.0104371721036805E-7	0.671200447952712	-801.4364060783163	162.24731978983885	221.72518534998568	64.43459028735306	118.69465244549384	21.48455758597113	30.518110326011016	12	67	3	32	1	18
4985000	-54605.504760011674	-53599.61215584446	-1005.8926041672141	-53599.61215584446	85.93724190345601	0.48752063323172345	0.03229145703080218	0.3426688669937592	0.04814012512793945	0.00878813078878497	0.036803919301631856	1.2681501565195055	4.6909267009418603E-4	0.5617300926438891	4.4259584824297385E-4	1.2259928651026485E-7	0.7336048896203979	-797.3937202564861	211.79899190441384	256.07609136963293	190.75679699561445	160.66475900286753	11.936396649300898	36.26003104568579	9	68	5	32	4	15
4990000	-54596.2643736736	-53601.737671584815	-994.5267020887832	-53601.737671584815	85.28296865400401	0.48752063323172345	0.02943184372428876	0.3426688669937592	0.04814012512793945	0.012295247591632603	0.036803919301631856	1.1799687823064289	4.6431406169996E-4	0.4959917954098299	4.4033722033389025E-4	1.3637950956240018E-7	0.7920096791677711	-794.6488807894798	167.4668787428613	210.70298060881126	62.27622929086208	161.1282072930409	26.26451182239193	26.676263623867513	4	83	2	24	10	10
4995000	-54603.70683156569	-53593.94471024321	-1009.7621213224783	-53593.94471024321	81.21874098599069	0.48752063323172345	0.02943184372428876	0.3435492034603751	0.051849402663898675	0.012295247591632603	0.036803919301631856	1.1799687823064289	4.7626065428305216E-4	0.5104728050648915	4.4297553206500525E-4	8.842479324489982E-8	0.6184197652058187	-801.7134831496788	109.08916125429354	267.8084351268804	258.7908217657337	100.76746705254253	53.696203679777746	15.294602673393534	1	29	54	30	13	6
5000000	-54598.059854511244	-53601.29556861393	-996.7642858973115	-53601.29556861393	80.28042267328564	0.46487627012686883	0.028693146805432897	0.3435492034603751	0.05629257481690516	0.013462129209574597	0.03636230368614455	1.1866672821864483	4.906004186184651E-4	0.5064542330489378	4.5064676172540033E-4	9.661107288422455E-8	0.6433024027551877	-800.9917562384157	87.21069538522514	126.86626971642681	230.61188257696378	284.25859757750277	16.906691248841046	16.212094393992658	2	9	65	38	18	1
5005000	-54565.77147125361	-53586.933581284335	-978.8378899692754	-53586.933581284335	73.13065091335008	0.47525753351280314	0.03463087394161754	0.3435492034603751	0.05629257481690516	0.013462129209574597	0.02961660502061826	1.1230189365941712	4.897212563031994E-4	0.5440127746782489	4.5515059369157645E-4	8.956399781683924E-8	0.6350019017947435	-789.9134050520402	388.8093047183079	326.0285512807366	202.17507039183138	105.08337155332933	8.279086680704111	17.277827176864594	17	6	90	1	10	9
5010000	-54588.35073355052	-53608.81762706247	-979.5331064880554	-53608.81762706247	73.79799514495278	0.47525753351280314	0.03463087394161754	0.36785346841488686	0.0509599463487988	0.010991464039353594	0.032992064946564	1.0570110503339913	4.942346358463893E-4	0.5233442828861867	4.521815277219439E-4	9.815662458924973E-8	0.6701614236690393	-788.3861286946188	214.4098401010039	335.8069778359658	196.08505218790748	22.751260610318795	24.131191190251023	32.81962129806361	16	8	90	11	3	5
5015000	-54580.57283368322	-53611.94760085769	-968.6252328255277	-53611.94760085769	71.59229250544675	0.49048997454865384	0.02980190115381349	0.36785346841488686	0.0509599463487988	0.011844181873546267	0.032992064946564	1.101780313430083	4.811270075245428E-4	0.5291564518777834	4.51791822079206E-4	7.402859713631881E-8	0.5757216595223179	-780.9961664394715	272.14047456530204	247.14346457073182	184.0183411671594	5.476460503628669	9.08551119041979	20.185437905942035	24	11	79	4	7	8
5020000	-54562.36945261279	-53592.818627982306	-969.5508246304847	-53592.818627982306	74.8200008303441	0.49048997454865384	0.02932828746026215	0.3465852257475821	0.04698010357718792	0.011844181873546267	0.032992064946564	1.101780313430083	4.8531400788185666E-4	0.47316385908325675	4.568689594996629E-4	6.956284072039948E-8	0.5572336692046441	-785.1342250706948	230.63374530133026	105.64796380619941	182.43248606167882	26.788211796840436	21.054861340792222	15.964779718108533	25	16	73	6	8	5
5025000	-54608.82883604001	-53608.29805872434	-1000.5307773156721	-53608.29805872434	71.29140156404733	0.49048997454865384	0.029391202394957013	0.3465852257475821	0.04698010357718792	0.011844181873546267	0.03583168102198371	1.1488832756979297	4.98323187129528E-4	0.565511187954808	4.676652266332483E-4	7.664679334923403E-8	0.5530322135170161	-787.7707527330222	169.24627964187005	169.61467042825998	193.89487734765572	11.14038292696556	8.469239313833688	17.776625659785243	19	8	89	5	4	8
5030000	-54593.79572146963	-53600.16710795543	-993.6286135142004	-53600.16710795543	70.94498439610898	0.49048997454865384	0.029391202394957013	0.31526119566902205	0.046004528446359584	0.012495517036075932	0.03583168102198371	1.1488832756979297	4.889154967228252E-4	0.547730958925354	4.4734539847325806E-4	7.550053869914551E-8	0.5781441885847534	-787.4993886559326	184.67224841728273	166.0514330074554	205.45456130219875	17.366406527383973	27.52962774909789	15.719650901098973	30	22	62	10	6	3
5035000	-54608.09567067845	-53594.93886704635	-1013.1568036320966	-53594.93886704635	71.85184460824885	0.49048997454865384	0.029391202394957013	0.33290247569182985	0.04621048788635851	0.012495517036075932	0.03939180899214708	1.4734329223737297	5.134378773783044E-4	0.5173879102499488	4.699867084810026E-4	1.4539061397152702E-7	0.7267036410143503	-796.7993571933915	412.9059658464024	294.1412153058205	209.6387029557411	18.201531373389226	10.400860775181423	25.97619615625827	11	12	93	1	8	8
5040000	-54602.33508177127	-53602.51420146977	-999.8208803014996	-53602.51420146977	73.65749167634185	0.5352632353975169	0.029391202394957013	0.32692973248125956	0.04692733831443023	0.013060177886267848	0.03939180899214708	1.4734329223737297	5.08328035231245E-4	0.556822147312913	4.592670976143709E-4	1.0131082042727883E-7	0.6283727376135124	-787.2647870914327	320.5183886202273	237.07835225347122	198.4942119219843	79.99725445211332	173.42136573754544	26.02861874488809	22	1	69	15	7	19
5045000	-54577.19925544092	-53604.64980841866	-972.5494470222643	-53604.64980841866	73.90703557419602	0.5246895629843843	0.029391202394957013	0.32692973248125956	0.04692733831443023	0.01431524594053922	0.033806159150211776	1.4734329223737297	4.856230511353906E-4	0.49184315860959943	4.590724323084478E-4	5.865795591469568E-8	0.5148400540336103	-784.3402777760596	237.85157406170424	396.6180963366986	175.72436796297902	122.05367754213081	244.72464952645464	27.407101152349863	11	1	68	27	8	18
5050000	-54618.262076417224	-53615.85930408887	-1002.402772328352	-53615.85930408887	72.97569640064984	0.5246895629843843	0.030696842333342862	0.32692973248125956	0.04692733831443023	0.011310302971957745	0.033806159150211776	1.7074061350175733	4.937178119932161E-4	0.5860365627642979	4.658740017438708E-4	8.964146488277658E-8	0.599594924293863	-774.7100525879157	210.3414689827063	151.50330059560739	218.11084987385811	122.16252456227974	388.7768943232842	22.681054345487087	23	8	56	23	5	18
5055000	-54633.6667752817	-53603.58847225939	-1030.0783030223117	-53603.58847225939	76.54678124514774	0.5314735748757383	0.028608622795277785	0.32692973248125956	0.04778707965099684	0.011310302971957745	0.033806159150211776	1.7074061350175733	5.15799554255225E-4	0.620437411077806	4.753245375057507E-4	1.156094792829205E-7	0.6440403653688179	-779.4152955284871	162.93309047266695	125.68576222883169	217.53429202363444	132.19013637627273	206.65699268426675	32.945311941517204	26	11	45	17	18	16
5060000	-54631.76299076034	-53609.88909465586	-1021.8738961044767	-53609.88909465586	75.86197141898522	0.5314735748757383	0.028608622795277785	0.3163026170568439	0.04778707965099684	0.00911477285945706	0.03199891015683732	1.7162440187052792	5.19325882621973E-4	0.6390138899290536	4.719956728403405E-4	1.1388617039883954E-7	0.648722207369079	-780.9457803617946	129.64364217989282	151.60143158590034	206.60286739100323	75.87089513799664	167.29424838663775	41.41853973811302	24	10	50	18	16	15
5065000	-54626.310017141746	-53602.87725943464	-1023.4327577071094	-53602.87725943464	79.02173008543792	0.5314735748757383	0.029417067232441047	0.3282271268998313	0.04778707965099684	0.00911477285945706	0.03199891015683732	1.7162440187052792	5.084196293346113E-4	0.646995316975567	4.6544545071334294E-4	1.1334762047662887E-7	0.6645081939016764	-782.3823776428826	186.966477048485	236.6780779534715	247.45438619540602	64.73480844498327	183.06391580462304	24.897095346683425	47	13	27	16	15	15
5070000	-54623.99377526812	-53614.22306597984	-1009.7707092882831	-53614.22306597984	83.49429020054605	0.5314735748757383	0.031660312073825726	0.3282271268998313	0.0414457992359029	0.00911477285945706	0.030512962588518388	1.6161783653838548	4.8075830012381346E-4	0.6081044735965614	4.4302563525358297E-4	6.680317982927546E-8	0.5530440556548982	-790.9469100173367	180.39381601550608	568.5493035710408	190.2413321621169	101.33229187975466	29.933991074164982	37.13085794686978	35	11	44	26	1	16
5075000	-54619.69602215614	-53620.14210514604	-999.5539170100991	-53620.14210514604	82.46711181178345	0.5314735748757383	0.031660312073825726	0.343783625277038	0.0414457992359029	0.01301248257839067	0.03974097072767171	1.6161783653838548	4.884231094727231E-4	0.5845017696032423	4.4969759998742144E-4	6.91547404590071E-8	0.5546790431383365	-790.2133368745112	108.18598755216401	120.74849431973837	222.50799081244656	175.94447637041628	128.69693042409153	26.250406762677116	7	3	38	38	31	16
5080000	-54646.69613383934	-53630.1169035139	-1016.5792303254345	-53630.1169035139	79.10118643516978	0.5364720350143009	0.03387722902697619	0.343783625277038	0.05123536411167994	0.01301248257839067	0.031905991979168165	1.6161783653838548	4.905716026407112E-4	0.57572127575332	4.44737861361563E-4	7.084319899357716E-8	0.5683850186076445	-794.8620313952529	160.4284220142584	575.5682661683118	54.52056857811658	160.5543385975927	148.1345988500166	27.312618163328956	34	11	1	13	58	16
5085000	-54635.77697720709	-53618.42481659389	-1017.3521606131994	-53618.42481659389	80.57554235907538	0.5364720350143009	0.02927747931718905	0.33837301117376367	0.05123536411167994	0.01301248257839067	0.03242908239540584	1.6953670910883227	5.022259123651153E-4	0.5901459368283682	4.5911972932538656E-4	8.00596464316056E-8	0.5638394155405946	-794.7567529559745	148.96620227709573	414.6620994647432	248.96475219265028	252.74023111195322	130.6463559691806	37.74400396336	36	9	21	11	37	19
5090000	-54648.41145037795	-53641.68579286635	-1006.725657511595	-53641.68579286635	80.81993498640445	0.5334332982608971	0.03335184826460307	0.33837301117376367	0.05123536411167994	0.01301248257839067	0.039250250004110185	1.396996048420828	4.920158757376068E-4	0.5406933251844607	4.5618323162424467E-4	8.442066951910969E-8	0.5873249698170165	-792.6560156655473	184.8773042178437	317.9420574535332	233.03893408654312	92.89188072781161	148.31928734767652	44.66697037007	66	15	9	12	14	17
5095000	-54632.23457048817	-53621.179369859274	-1011.0552006288968	-53621.179369859274	79.95047843997087	0.5334332982608971	0.03518033369887773	0.33837301117376367	0.05123536411167994	0.011874312510373778	0.039662696214859065	1.4735371931595398	4.697285832669576E-4	0.5442149567419629	4.4457459177726276E-4	6.733617690095188E-8	0.5454413577164103	-795.5088417783642	239.84119304643806	148.60748032002036	192.78033796601454	136.55630775980947	22.381566965560634	13.42826118025749	28	33	28	27	5	12
5100000	-54617.11338455806	-53608.19713910204	-1008.9162454560224	-53608.19713910204	77.73518829492171	0.5334332982608971	0.03330484614957801	0.33837301117376367	0.05123536411167994	0.011874312510373778	0.039662696214859065	1.4747445319477712	4.732866445883244E-4	0.5522992897150517	4.493009130621052E-4	7.058083342240287E-8	0.5569283510873577	-790.7289978320443	144.3678106506944	134.02465969643683	271.88246179694005	117.74733950557145	213.26817737365494	14.706724948430589	30	32	9	38	8	16
5105000	-54580.642638858015	-53588.22637354587	-992.4162653121439	-53588.22637354587	75.08501888704869	0.5334332982608971	0.0334169579901162	0.3364863530287831	0.05123536411167994	0.011874312510373778	0.039662696214859065	1.4747445319477712	4.638410327277606E-4	0.5034530255611186	4.4182163397838076E-4	6.004552876621568E-8	0.5319364183393316	-796.9954535862809	191.53815095868907	182.7069371571064	408.5962575387606	173.53492533760075	35.66953464334344	23.867680951682573	55	12	8	44	13	1
5110000	-54624.84388119518	-53597.23007575221	-1027.61380544297	-53597.23007575221	72.36731683345619	0.5334332982608971	0.0334169579901162	0.3292999942475789	0.05123536411167994	0.014416923249853891	0.039662696214859065	1.4956804178349772	4.677867748199466E-4	0.5629121141362468	4.407755084172815E-4	9.895622728510253E-8	0.6588472249000734	-795.1077808458541	168.5669493401109	136.39638723133427	283.4232676946336	201.05354744884534	46.98585366843396	33.533591982771014	27	33	14	40	3	16
5115000	-54610.63806435662	-53592.13253456082	-1018.5055297958047	-53592.13253456082	70.29017429109275	0.5160000858384363	0.03088145466164625	0.3280803535106086	0.05355984259473858	0.014416923249853891	0.039662696214859065	1.2660549333683988	4.6498330719822804E-4	0.5451975384156716	4.411182296315209E-4	9.126255257978164E-8	0.642011008044259	-789.9323081437528	195.82363490110797	215.62420725877374	281.49657198483834	103.1194816350399	124.29912437892484	24.53543042149042	25	42	13	34	7	12
5120000	-54622.70157794864	-53605.41752384732	-1017.2840541013246	-53605.41752384732	71.36165546412089	0.5160000858384363	0.03088145466164625	0.3280803535106086	0.04784076082681163	0.014416923249853891	0.039662696214859065	1.4108510490711303	4.625319409721912E-4	0.567628193213406	4.476804771459493E-4	8.11020423970839E-8	0.6047240893440249	-793.9296966847393	313.7816901857037	236.11995847731828	232.80811977210806	584.2153541993999	117.4124734319393	15.157821627386175	10	27	32	5	45	14
5125000	-54625.62029580382	-53609.91099976909	-1015.7092960347263	-53609.91099976909	73.53780133533175	0.5160000858384363	0.03088145466164625	0.3280803535106086	0.051886560087034066	0.009500284341718934	0.039662696214859065	1.4046094916410228	4.5743958175724467E-4	0.5519553095550603	4.496321602995307E-4	7.536206610055536E-8	0.5909197613801275	-791.0241113723149	168.51884117918908	118.34177843410993	191.38485446971978	417.7201189697504	111.9558395167683	14.961962435456455	12	5	39	18	41	18
5130000	-54618.0352309333	-53596.36028255962	-1021.674948373689	-53596.36028255962	73.26823684803414	0.5160307659469582	0.03088145466164625	0.3280803535106086	0.051886560087034066	0.009500284341718934	0.037536392278418367	1.5963555494458366	4.7163880765006816E-4	0.49077004630575005	4.718192791669623E-4	7.304779983957114E-8	0.553818945481809	-795.697627314579	133.7461356168674	271.69720000171293	199.1353696858949	297.43629089689017	246.56190066515333	27.881068355662524	27	4	12	24	48	18
5135000	-54632.359782594394	-53614.218735288276	-1018.1410473061158	-53614.218735288276	69.90322561390059	0.5313573978423095	0.032486908726786966	0.31426405735221347	0.042379204950012225	0.009500284341718934	0.04049501983292316	1.4363594251435494	4.606461399018038E-4	0.5491689804448451	4.573462702978695E-4	7.616135185363092E-8	0.587457027240053	-791.8736418899957	168.23974890648228	287.28340236745015	114.96271235395852	138.8890540745101	242.68731927745068	31.794325816105385	4	4	16	9	82	18
5140000	-54637.36335457447	-53617.716258264685	-1019.6470963097852	-53617.716258264685	71.0657573220221	0.5176520689521671	0.032486908726786966	0.2932156345314981	0.042379204950012225	0.009500284341718934	0.027315357101017033	1.569298428388564	4.858816398338599E-4	0.5479933335382173	4.703881262584458E-4	8.140575646640428E-8	0.5612976994170089	-794.86317417874	147.23125222959968	107.96089532342806	217.5818529438711	252.633309440578	192.54762827803273	26.008958777785075	5	28	9	26	48	17
5145000	-54605.33599813205	-53601.13266904856	-1004.2033290834883	-53601.13266904856	68.67080633348742	0.5176520689521671	0.03370354442624854	0.2932156345314981	0.04751970816488502	0.009500284341718934	0.027315357101017033	1.569298428388564	4.7033677130998617E-4	0.5065512651345091	4.5824091841318936E-4	7.479978994354584E-8	0.5714688693171356	-785.8419555176215	168.95241514787054	110.49710082398046	213.78902947671781	226.49215248726753	171.85393999720566	22.475694847283073	6	26	12	38	33	18
5150000	-54608.72814696169	-53594.1287939664	-1014.5993529952794	-53594.1287939664	71.42753302531196	0.5176520689521671	0.03073906300756884	0.33176361101481244	0.04751970816488502	0.012195099216222013	0.03664122742307459	1.4133425418338654	4.7387803116915683E-4	0.5355560290186813	4.5463981837456317E-4	9.807808673366618E-8	0.643755919530947	-793.8884463693804	165.25578210793952	396.6457359924936	105.19120884815177	199.85493843276953	140.61944260702526	21.555508300765474	40	7	6	45	16	19
5155000	-54641.782071849695	-53600.62138912065	-1041.1606827290439	-53600.62138912065	69.75648027388958	0.5013677976338916	0.03073906300756884	0.33176361101481244	0.042226432322811286	0.009161970815979456	0.03664122742307459	1.2827617955541	4.607421817534913E-4	0.5593742789637759	4.4713856266983767E-4	1.0267122122293281E-7	0.6594157740738897	-793.3975470655896	114.60845485089158	151.76682905821204	258.94547975833143	244.5963410555017	108.22069054048582	21.119157259162098	16	20	41	12	28	16
5160000	-54640.2184238727	-53606.566617405515	-1033.6518064671848	-53606.566617405515	70.42835246742956	0.5013677976338916	0.02860920015141227	0.33176361101481244	0.04449684635326173	0.009712832175511794	0.03664122742307459	1.2983770596414976	4.6529963515335E-4	0.6227858464925341	4.446159456089454E-4	1.3948905110123517E-7	0.7700934430095044	-791.7890092320606	156.87021649425574	136.43843721009432	225.12682661263946	169.8932294095601	129.75513085728835	36.94878630072434	13	11	55	2	35	17
5165000	-54617.705371276345	-53608.852903676954	-1008.852467599389	-53608.852903676954	71.31900081700863	0.5013677976338916	0.03322175309819753	0.33176361101481244	0.04449684635326173	0.013105613154567321	0.033809949695235174	1.285029985425843	4.649665997781121E-4	0.5668280183389829	4.486372329604542E-4	9.439212141694816E-8	0.6396288286179296	-791.2859499851676	121.84299424791189	143.13865622215457	250.03538802653705	287.7754868555995	151.76694731674306	18.707256322494356	45	2	16	12	40	18
5170000	-54644.70201058148	-53607.73372384728	-1036.9682867342008	-53607.73372384728	68.67729841174375	0.5013677976338916	0.028582827485105947	0.33176361101481244	0.04449684635326173	0.010489241540421662	0.033809949695235174	1.2516717933222523	4.5821474682081084E-4	0.6044592803858533	4.415873514294206E-4	1.1457223395804671E-7	0.6918598943968773	-783.7680648627653	136.81957649437948	213.41319095009672	386.24378671415775	133.46610732791507	145.84751467710788	23.31370711984492	37	16	23	10	30	17
5175000	-54639.421091882425	-53613.10501099924	-1026.3160808831803	-53613.10501099924	65.69082296840284	0.48796263041400556	0.03300405880858094	0.34166786538066163	0.04449684635326173	0.012019863403505191	0.033809949695235174	1.2199854717769438	4.616036061278075E-4	0.6255654007503471	4.4467812645424757E-4	8.426114898786275E-8	0.6271602954425652	-790.6580442460054	161.86179961110733	337.151028841036	266.99117833530426	103.54897103943195	160.567780160315	18.239566890570256	50	3	27	23	12	18
5180000	-54629.54410989202	-53602.948455682534	-1026.595654209487	-53602.948455682534	66.0096947440952	0.48796263041400556	0.02823601123588051	0.34166786538066163	0.04449684635326173	0.008775113997056234	0.033809949695235174	1.2199854717769438	4.6593666114175784E-4	0.5997552488422988	4.571641910663893E-4	1.000316937212189E-7	0.6535451969486477	-787.8098200420071	178.89100504244186	508.7468508811419	796.172077119241	227.6083522691004	166.48852762297938	21.428269662380863	53	2	9	25	25	19
5185000	-54613.99035784288	-53611.35940223535	-1002.6309556075314	-53611.35940223535	65.69373104616656	0.48796263041400556	0.03293298518458241	0.34166786538066163	0.043947302322849775	0.011039523121547469	0.03337361798681475	1.1476197339422465	4.6144490305137975E-4	0.5749907983804186	4.4210329138863767E-4	9.934295041797399E-8	0.6868705379587049	-791.4391435622034	196.04291600435303	294.7201569895178	227.61021388077586	245.1033253854545	154.02095702223727	24.676154559293686	23	14	24	17	37	18
5190000	-54604.282638667355	-53598.15004874096	-1006.1325899263995	-53598.15004874096	66.0075778132667	0.48796263041400556	0.02826813553592	0.31707638487401973	0.04834886290647575	0.010538541147647048	0.03337361798681475	1.1975640614508065	4.6753897190627587E-4	0.5498478960667903	4.4724896671583756E-4	9.286522708079746E-8	0.6446386197026533	-787.1848604060731	179.75432955600434	176.81174432697193	484.7519302383593	230.29708883645128	139.36813882985263	12.188316895417488	20	36	16	7	36	18
5195000	-54635.03620160366	-53617.158477334946	-1017.8777242687103	-53617.158477334946	67.36214099427849	0.48796263041400556	0.029589969766762477	0.3224912904511097	0.04834886290647575	0.010538541147647048	0.03337361798681475	1.1632550736970018	4.716255771986193E-4	0.5708237038785229	4.561188869842083E-4	8.48402181699202E-8	0.5887132859078289	-784.0059358511776	132.22429479462483	198.61698184168452	244.36467791904983	168.70307076168342	278.9408949888015	20.151944807834134	6	48	23	33	5	18
5200000	-54616.41456063597	-53607.22203064474	-1009.1925299912245	-53607.22203064474	68.86200691121917	0.48796263041400556	0.029589969766762477	0.3224912904511097	0.04834886290647575	0.014442468723486776	0.03379948595120943	1.2699743947104278	4.8730632644168495E-4	0.5428387863654681	4.650280817339823E-4	8.4168510217524E-8	0.584588744674537	-787.9299102455528	185.13794065512388	197.82335648676315	250.09873998249765	102.23724675269483	138.1007138948916	19.980074705806107	26	6	52	22	9	18
5205000	-54597.150617740335	-53605.14913631446	-992.0014814258755	-53605.14913631446	70.52809845786521	0.5029893931404283	0.03064668517261035	0.3404812243780417	0.04064005109650103	0.013489452503935809	0.03379948595120943	1.3603906798071161	4.713380857724603E-4	0.5806476929117989	4.45173560820412E-4	7.208869921877495E-8	0.5874240709521348	-785.3857260506551	198.6188059831133	185.87669956736306	401.2224348412603	123.72654014186561	197.01794881950403	23.37559819264398	43	16	17	13	26	18
5210000	-54611.75061904546	-53620.81127883371	-990.9393402117523	-53620.81127883371	76.58430155766456	0.5029893931404283	0.02781768918420677	0.3404812243780417	0.045903316443895156	0.013489452503935809	0.03379948595120943	1.366013314756373	4.5493298413542605E-4	0.5448425362780448	4.31413781630437E-4	6.683786949224767E-8	0.5830437209925236	-788.8683505023059	161.30072992464153	208.10104678011547	256.29048484582086	107.28637562007171	309.4560307752943	21.68321605573598	14	47	14	24	15	19
5215000	-54613.704556617195	-53601.32352483668	-1012.381031780515	-53601.32352483668	78.7289509599411	0.5029893931404283	0.03402578814272688	0.3298455710480826	0.045903316443895156	0.013633452493601848	0.0312881476954809	1.4554649616675857	4.7646304418052707E-4	0.520258451484477	4.495654061831526E-4	6.705493944010936E-8	0.5371886348677141	-801.7417470010621	211.89777430280108	119.85966806886151	651.7405005016142	389.8663271580806	181.23455289983784	29.82419841699946	6	48	5	17	39	18
5220000	-54596.92641311128	-53608.86480588674	-988.0616072245367	-53608.86480588674	71.42352700837404	0.5029893931404283	0.03402578814272688	0.3298455710480826	0.04738491620808539	0.010193069094959428	0.0312881476954809	1.2986670052905849	4.8642885623207625E-4	0.5141298332916628	4.5011324897768204E-4	8.707728423548951E-8	0.6120077716479072	-790.9982646580127	181.4213930550931	180.3535837350688	166.94282458549716	272.9913185686503	184.51290572370735	23.14222750351968	4	10	28	44	29	18
5225000	-54589.118195113355	-53599.62663983688	-989.4915552764693	-53599.62663983688	66.48531066126338	0.5029893931404283	0.03402578814272688	0.3274973057648384	0.04738491620808539	0.010193069094959428	0.02836209890616302	1.2986670052905849	5.046860989175675E-4	0.5530192214719388	4.618415743679796E-4	8.103675333051483E-8	0.571501480862141	-787.297554746794	124.47734475707699	186.6310937158422	90.41494265452457	280.3064786642445	173.5600565245125	19.711131578506823	4	10	14	52	35	18
5230000	-54605.614334249105	-53609.69182245663	-995.9225117924709	-53609.69182245663	65.6144414087227	0.5074967506839319	0.030062763566255632	0.3292075443168163	0.04738491620808539	0.010346747404958806	0.037397435170829094	1.2986670052905849	4.757735523338134E-4	0.5427128405880047	4.4062840110959355E-4	8.586540713124339E-8	0.6228606248069253	-791.222169226839	174.85459474521883	225.16755252698238	399.3394875710649	394.92344602241644	164.6027745436178	27.91864544702957	26	13	6	29	40	19
5235000	-54602.91637546799	-53609.26661873163	-993.6497567363633	-53609.26661873163	66.45169333252969	0.5074967506839319	0.030062763566255632	0.3292075443168163	0.04824546062471188	0.012098020974615865	0.037397435170829094	1.3039317845167473	4.99969060792982E-4	0.5266243337476718	4.571098979351024E-4	1.022282263593753E-7	0.6603037339793241	-790.9572910984776	196.29673019366788	132.69024886922705	207.6321432242106	296.894870644313	148.43678117300644	19.536607900914348	16	14	21	27	37	18
5240000	-54584.92622840038	-53596.28550940842	-988.6407189919564	-53596.28550940842	71.67124547983317	0.5074967506839319	0.03439180822991411	0.3478592469980953	0.04824546062471188	0.015178265446564854	0.03744416094093058	1.3039317845167473	4.885968567127663E-4	0.5204622662689058	4.444681847748667E-4	8.097150995220818E-8	0.6094424305364531	-796.2764598161161	168.20858338116585	228.927976731883	159.19267818892095	212.75120990654008	154.385103427724	19.83974188233245	51	4	13	6	42	17
5245000	-54589.977460872346	-53608.04237863904	-981.9350822333092	-53608.04237863904	71.71040023352434	0.5022302282788583	0.02963723857306246	0.35056060793553967	0.04824546062471188	0.010154868503014922	0.03724955698770027	1.4418886893713447	4.840545332084936E-4	0.5102610718782968	4.4051416826510224E-4	6.367533541040124E-8	0.5369299638030607	-794.2916313850429	177.14633388837626	281.222217995813	186.12333655291795	194.32680990933574	130.22228015616727	20.131662693865763	26	4	32	24	30	17
5250000	-54587.56482430119	-53585.93289338485	-1001.6319309163407	-53585.93289338485	76.54148537454302	0.5022302282788583	0.02963723857306246	0.3357489181230764	0.04824546062471188	0.010030574209425627	0.03724955698770027	1.469794710122628	4.713373741212511E-4	0.5352392522716037	4.422964844772101E-4	7.776729624545787E-8	0.5832121234840668	-794.4006060435629	207.64599246614407	114.87757956189716	220.30632800360888	360.30118026241394	222.81324882741797	26.392438778572696	16	15	40	6	37	19
5255000	-54599.829615935865	-53608.14777154298	-991.6818443928826	-53608.14777154298	78.49874563000543	0.5022302282788583	0.02963723857306246	0.3357489181230764	0.04824546062471188	0.010030574209425627	0.03344889892350442	1.508667485384311	4.760410865213096E-4	0.5634495224682677	4.381549073343865E-4	7.758917869513322E-8	0.6040704935839181	-796.6630490753342	142.05979041814936	187.47271672165743	226.49907539973978	73.16103301483962	175.21187483089952	37.54500454934715	1	17	72	2	22	19
5260000	-54603.14071476933	-53607.34287863641	-995.7978361329201	-53607.34287863641	78.79117141985286	0.5249646110911291	0.02963723857306246	0.32856594579588394	0.04540845312810096	0.011235778760559664	0.03253592896083208	1.5290381954737002	4.8085690177128784E-4	0.5410657146771698	4.4202085868282965E-4	6.425479117460133E-8	0.5467928879501408	-793.0896110308041	236.49585239840079	109.08068531770002	180.21479254812854	215.5174984970291	304.9395429883901	29.863363398436007	6	20	72	13	1	21
5265000	-54569.71620784708	-53592.85435500891	-976.8618528381701	-53592.85435500891	79.89237750856283	0.5249646110911291	0.02963723857306246	0.32856594579588394	0.04137345000119678	0.012128476847465658	0.03390170412261417	1.5290381954737002	4.911698181602483E-4	0.5339037339477055	4.4738538721030615E-4	6.374285886223531E-8	0.5361268136353661	-790.8603890979241	298.2088293236611	88.30170793306084	177.8121576124232	171.91706241558774	327.74159499516344	24.455223269882083	6	17	48	43	1	18
5270000	-54608.619713889486	-53595.9684434836	-1012.651270405884	-53595.9684434836	77.62674393943976	0.5249646110911291	0.02963723857306246	0.32634946700552414	0.050869415358635275	0.012128476847465658	0.03204010425761736	1.6715469646318055	5.035805310505658E-4	0.549064873512526	4.641969901509635E-4	9.549585821908414E-8	0.6052752225874097	-789.7342922857653	157.18211062006972	250.20468405105203	179.72170232795617	241.27834653252248	291.3402436780958	38.71676964799439	13	6	86	5	5	18
5275000	-54598.61763121259	-53603.44648322908	-995.1711479835039	-53603.44648322908	82.6302874534744	0.5249646110911291	0.02963723857306246	0.3311932756279174	0.04937817517466834	0.012128476847465658	0.027254617276194822	1.6715469646318055	4.892983604668273E-4	0.5918551574185212	4.5206891737224194E-4	8.74113091099548E-8	0.6127116661279818	-781.5967929497053	123.18410444981919	201.5434389963359	183.27910575522407	313.5848714382305	687.036285267077	24.650545455581053	33	6	71	1	3	19
5280000	-54590.751626117875	-53593.19571285851	-997.5559132593637	-53593.19571285851	80.48883452776003	0.5249646110911291	0.02963723857306246	0.31991924598384225	0.047756143211166474	0.011743045424486759	0.03130660298742563	1.499067241493965	4.792598225557416E-4	0.5741456402722476	4.4543131072427166E-4	1.0084601086955439E-7	0.6716658157574973	-781.7289127050584	247.44207933849728	56.74760841673554	168.00848309018636	114.54869204064111	291.6966443077504	23.09585226705849	14	4	79	10	7	19
5285000	-54620.11334182549	-53616.89962303241	-1003.2137187930771	-53616.89962303241	79.35268249910746	0.5249646110911291	0.02993924945587564	0.35233058623699465	0.047756143211166474	0.011743045424486759	0.03524413279177077	1.499067241493965	4.957130032465746E-4	0.5229425904769537	4.550102980543983E-4	9.212363086695778E-8	0.6114739248069889	-786.8050940495274	271.7775134986897	176.93956175291365	157.92901653129783	158.81136417188767	119.09952155099415	29.51155737901139	4	14	78	14	4	19
5290000	-54575.25516341505	-53604.6985088529	-970.5566545621468	-53604.6985088529	83.67945041912064	0.5249646110911291	0.02993924945587564	0.35233058623699465	0.047756143211166474	0.011743045424486759	0.03524413279177077	1.4991541924796021	5.106452377744618E-4	0.4866088807238231	4.630605453875546E-4	6.564965127030759E-8	0.5277745578905629	-786.0312452526487	496.88326695108157	592.5662351375826	225.9064939824953	143.1540739436663	221.8768787427259	29.094730357706204	3	3	66	35	8	18
5295000	-54576.13645726188	-53584.78586173209	-991.3505955297894	-53584.78586173209	85.50140377302374	0.5163125568865242	0.02993924945587564	0.35233058623699465	0.045414492854736296	0.011743045424486759	0.03524413279177077	1.470663257709303	5.022000077665888E-4	0.5393510004914238	4.6276784616001163E-4	7.445982902348032E-8	0.5520061504430411	-787.3501572889398	180.39267781913503	177.21934423058676	232.1727035165426	166.00538027815836	49.04227106585785	23.049005887488693	35	4	46	28	3	17
5300000	-54620.56322294882	-53585.99418829506	-1034.56903465376	-53585.99418829506	87.55082782377542	0.5163125568865242	0.0334966761863476	0.35233058623699465	0.04670580078050479	0.013117836841638685	0.03524413279177077	1.470663257709303	4.800706417180489E-4	0.6103140885036274	4.4837321584116613E-4	9.974393981014994E-8	0.6351413462593044	-791.6746864076499	165.42385511313557	101.57885880539654	257.88637091335636	215.39903457523744	238.89285373760205	33.20644034515501	18	12	23	5	60	15
5305000	-54647.5446742415	-53616.71805802044	-1030.8266162210634	-53616.71805802044	83.46281385694694	0.5163125568865242	0.035179138892285744	0.35233058623699465	0.04400433238206639	0.010618149969131536	0.03774896228596282	1.470663257709303	5.359020197293083E-4	0.6138956721936638	4.8538060975565845E-4	1.2354543690419696E-7	0.6395713284300412	-782.649892095821	140.37402130572102	223.6028698517855	372.47777627603614	292.81076071933086	164.8998531811681	18.049354737795593	35	27	5	2	47	17
5310000	-54605.23546513169	-53596.98217210018	-1008.2532930315166	-53596.98217210018	86.07998476005133	0.5163125568865242	0.035179138892285744	0.35233058623699465	0.04917211751218418	0.010618149969131536	0.03424551676750525	1.3428663628479867	5.01730396209702E-4	0.5955100176139784	4.5994077888481346E-4	8.994841485256594E-8	0.5989047237176643	-776.2597570281299	138.21539658712962	300.44045342829713	155.15910898394432	522.3029572398121	138.3418456076774	18.937830929336407	3	8	35	2	69	16
5315000	-54585.81747546039	-53570.37928435055	-1015.438191109836	-53570.37928435055	83.48454698703924	0.5081633768119009	0.035179138892285744	0.3418304918610639	0.04917211751218418	0.010795865155550586	0.0366829386501832	1.3428663628479867	5.090304765797587E-4	0.5596889385055263	4.6097029068846E-4	1.1899831497544881E-7	0.6821278215565658	-782.0748252678258	251.9867031710686	176.69097246759583	147.38859471913653	146.13938913869524	181.29348970497992	21.47322074573159	9	15	20	1	73	15
5320000	-54611.17099596148	-53616.22269194273	-994.9483040187578	-53616.22269194273	76.75349616733449	0.5080112457030334	0.035179138892285744	0.3418304918610639	0.04917211751218418	0.012078555562871853	0.03157507922778968	1.3428663628479867	5.103215110960109E-4	0.534515603077327	4.6841245570771335E-4	8.701935639918118E-8	0.5741451134294516	-777.2121515225641	229.3122410330665	75.66357796598534	144.55300243597816	167.76800569014387	199.62422132204094	17.110903644408815	6	10	12	38	50	17
5325000	-54599.06025642945	-53617.12154117239	-981.9387152570598	-53617.12154117239	77.05930196999071	0.5080112457030334	0.035179138892285744	0.3418304918610639	0.04917211751218418	0.014128093267421463	0.03639545752070525	1.3428663628479867	5.213330630657892E-4	0.5351736288051816	4.648737918489024E-4	8.798263888778252E-8	0.5932165678217682	-778.669837654104	60.53435302256636	341.16722022795483	152.27246230752706	140.4148066853074	140.37940454464263	24.41787698912211	2	4	47	12	51	17
5330000	-54566.66949859836	-53593.42384636547	-973.2456522328912	-53593.42384636547	73.55224369996287	0.5025583526333469	0.024479153256418373	0.3418304918610639	0.04917211751218418	0.013308064932145643	0.030719151086461286	1.312333459160536	5.515625428190632E-4	0.5395900596993543	4.8221650689295273E-4	8.389294975166231E-8	0.5696185468734877	-776.8423570573773	196.56800839244744	171.15095262506833	167.3959848679651	244.9457030900488	150.19509310154064	15.357198599117838	9	20	38	11	36	19
5335000	-54583.270347795515	-53584.73622198493	-998.5341258105865	-53584.73622198493	70.5341891215371	0.5025583526333469	0.027482451083271107	0.32172474640767895	0.04917211751218418	0.013308064932145643	0.030650536189953302	1.312333459160536	5.397723259744274E-4	0.5791245195049504	4.7071296537333474E-4	1.519651518134123E-7	0.7473501583749006	-780.2121446354905	138.82902753331052	149.48921158209865	205.65662218373217	188.76608022085296	162.63856452160184	22.320329369631214	11	62	10	1	30	19
5340000	-54608.319931831276	-53604.41153915039	-1003.9083926808876	-53604.41153915039	69.6852369429034	0.5025583526333469	0.031199548720047425	0.32172474640767895	0.04917211751218418	0.013308064932145643	0.032232491218202465	1.3000367119354512	5.342313190929192E-4	0.5734347682785372	4.727272984700846E-4	1.4385748174748086E-7	0.7089219185362124	-783.8152073161987	150.84969034242442	138.53657808158914	300.278339385265	551.3671440216227	129.68286929201665	16.30348980994072	6	49	9	10	42	17
5345000	-54559.38030567702	-53574.4434980333	-984.9368076437139	-53574.4434980333	66.63185045807577	0.5025583526333469	0.031199548720047425	0.3210147595062517	0.04917211751218418	0.013882836427293578	0.031640490367917974	1.3000367119354512	5.425684393978316E-4	0.5348464523942639	4.8149856537816233E-4	1.1158745103247164E-7	0.6332523285109153	-779.2660570634051	190.0560305788392	159.14718644415882	217.18655277046017	95.50222767995754	150.42631317708276	15.473247603127199	18	48	13	15	22	17
5350000	-54575.80499989595	-53588.49367064693	-987.3113292490158	-53588.49367064693	68.18523853760416	0.5025583526333469	0.031199548720047425	0.35386891795243297	0.04917211751218418	0.011774914186361826	0.034935108842354484	1.3353057443607805	5.377594561928713E-4	0.5957324916534119	4.7251034212391344E-4	8.886648243765342E-8	0.5852054606313626	-780.4891405552619	147.83264355003377	201.58544499059755	253.80839496067628	90.30655282161726	182.53581486883903	19.686818483119705	1	31	64	5	15	17
5355000	-54547.08100433818	-53575.5936213663	-971.4873829718749	-53575.5936213663	65.68803953585157	0.5025583526333469	0.031199548720047425	0.3402945545407436	0.04917211751218418	0.010136461252875484	0.03372575036040975	1.3379370166701072	5.325459149169701E-4	0.5689512370455974	4.752736290089012E-4	1.7553819713101847E-7	0.8083750559504775	-774.405586216364	461.44181008152526	150.40497243264917	210.83857991832136	103.12230214119897	145.64572666063683	13.021718173487	5	23	67	10	12	16
5360000	-54584.35924531625	-53608.55133461466	-975.8079107015864	-53608.55133461466	70.94912918284044	0.5025583526333469	0.031199548720047425	0.3402945545407436	0.04812160284246031	0.010136461252875484	0.03372575036040975	1.3448225038106392	5.431614800711295E-4	0.5710503042549281	4.7618078716145937E-4	2.0140398800272708E-7	0.8497931256200455	-777.534060862384	146.10149332087042	130.9671726830387	237.35615808301873	283.8770984040381	150.0755039225333	11.891989941541219	31	16	31	11	28	16
5365000	-54598.09408817323	-53612.23009572848	-985.8639924447524	-53612.23009572848	69.78307803199681	0.5025583526333469	0.031199548720047425	0.3372300992089687	0.04933864664661883	0.009175446927045803	0.03372575036040975	1.257908628397723	5.324203635281672E-4	0.5645810534039446	4.728352747534251E-4	1.7635677134517134E-7	0.7911764472343418	-775.4559736655681	153.83900520582426	246.94524480428973	86.46489960951509	79.88751427198756	208.48096871006047	26.559364191060318	58	35	4	7	9	20
5370000	-54577.81351441014	-53598.32605622943	-979.4874581807062	-53598.32605622943	69.87515739472404	0.49490691715648316	0.031199548720047425	0.35213639990207624	0.04719596679810198	0.011574404460602634	0.03372575036040975	1.2986167176457055	5.174651525627369E-4	0.5764038133502689	4.622166331711483E-4	9.962363650714428E-8	0.6344880096759884	-782.7046341241022	180.64589372807455	211.4789017666667	144.37692576314063	165.78794325239355	28.9200828185872	16.110534289778847	63	13	4	36	13	4
5375000	-54588.61555941161	-53603.46057799743	-985.1549814141855	-53603.46057799743	68.31329776390864	0.5098183829102604	0.031199548720047425	0.35213639990207624	0.054094457746443086	0.011574404460602634	0.03523691742441485	1.3334959522057377	5.314177792598376E-4	0.6026439914594056	4.7113084656067133E-4	1.0007775101515481E-7	0.6207475075712213	-775.6924350530776	187.85569388775383	606.3339191013748	174.72779478091053	95.47140387022658	123.59255347998673	21.74700300689005	72	6	6	19	13	17
5380000	-54609.51039176063	-53619.09708230586	-990.4133094547717	-53619.09708230586	67.18777190938805	0.5098183829102604	0.031199548720047425	0.3457781269298519	0.054094457746443086	0.011574404460602634	0.03523691742441485	1.5753895481457338	5.21338170686713E-4	0.5319445442616764	4.597793104429952E-4	9.115906291035963E-8	0.6137248356687719	-785.1697275079048	180.2581885248005	314.9017713440595	99.17377403426967	203.09027332806093	423.4681795439611	40.16796999885008	62	30	16	6	2	17
5385000	-54578.53645952403	-53605.202297290234	-973.3341622338004	-53605.202297290234	66.69783252044152	0.5098183829102604	0.031199548720047425	0.3457781269298519	0.054094457746443086	0.011574404460602634	0.037086980862857964	1.5753895481457338	5.472188510879689E-4	0.5639388545252171	4.8074483668277137E-4	1.023848842541196E-7	0.6319218210594294	-778.0606913646544	163.37780253622776	247.08975531781795	96.85787908027889	111.17454200418491	277.5011972959514	17.07741917748169	38	52	9	7	10	17
5390000	-54592.431639735085	-53609.712452132786	-982.7191876023024	-53609.712452132786	66.34331796659247	0.5165515326504723	0.031199548720047425	0.3457781269298519	0.053658263193111934	0.011574404460602634	0.037086980862857964	1.5753895481457338	5.364428143721108E-4	0.5508304902452008	4.737167086868137E-4	1.1451926488700619E-7	0.6503260457034032	-787.5425018255966	164.35541757068998	243.36859696461337	354.29921519390285	141.2670274556515	48.27010104712914	11.987496555972578	49	60	3	4	2	15
5395000	-54613.244868153844	-53609.082669651194	-1004.1621985026536	-53609.082669651194	65.1985469191985	0.5165515326504723	0.02717011186719275	0.3457781269298519	0.0522145703118148	0.013695105385153087	0.037086980862857964	1.5753895481457338	5.484155054083179E-4	0.5624444834877403	4.8625882072539253E-4	1.5999013098729505E-7	0.715105841064653	-779.1466703515301	181.47127515803285	196.18583550219827	34.23060642877232	85.68661230398482	164.7156656089898	17.68443592825096	25	64	2	16	9	17
5400000	-54593.329231162395	-53613.999559408825	-979.3296717535712	-53613.999559408825	66.00473245716161	0.5165515326504723	0.030805696266133612	0.3457781269298519	0.050490693768082774	0.011639341811284603	0.037629999485517235	1.608312030756909	5.18957014029353E-4	0.5119736209753352	4.682191271119018E-4	9.737371572929882E-8	0.6114802262347172	-780.9036599924711	323.6446772938634	191.12031527163367	69.74406789920235	254.03025737099694	122.5604570686993	21.387227780599694	7	79	22	5	3	17
5405000	-54598.01799052468	-53610.36192953456	-987.6560609901154	-53610.36192953456	66.82674045863497	0.5298471023505753	0.035018496425980816	0.3457781269298519	0.050490693768082774	0.011639341811284603	0.037629999485517235	1.608312030756909	5.288565563570061E-4	0.5500317850638096	4.76710539920316E-4	9.816487314176805E-8	0.6045121170698	-788.3402526252505	257.9472123705	207.87320592856588	149.1453742524301	115.12029651043565	28.273470694355396	39.33797297248757	1	89	23	5	13	2
5410000	-54587.61466654534	-53612.02798712665	-975.5866794186943	-53612.02798712665	65.47620336695827	0.5254620491134643	0.030598585007001588	0.3181243234804943	0.04839971994985546	0.010863403063401172	0.036099640606250934	1.608312030756909	5.185621713362351E-4	0.5504902542829748	4.6927647886990523E-4	1.7624354824622456E-7	0.8406868588884082	-779.0773421436178	186.19903817402397	208.8521477837385	92.57250480998252	233.981554827393	22.643816809384354	18.692436990947108	3	82	23	5	15	5
5415000	-54617.04349638659	-53620.5372020761	-996.5062943104897	-53620.5372020761	72.16639346829032	0.5280232449255817	0.030598585007001588	0.3413890319886172	0.044873157748370036	0.011860567321372025	0.036099640606250934	1.608312030756909	5.092595771318968E-4	0.5592244127906895	4.623420171217108E-4	1.6625992767286948E-7	0.8196657736565061	-792.5807195111086	249.5504354160145	195.1794624441902	34.67093681944042	106.05064275748528	112.80776516465326	31.447077916866604	10	86	4	2	13	18
5420000	-54604.15462132605	-53607.221073708184	-996.9335476178651	-53607.221073708184	80.83273059341256	0.5280232449255817	0.030598585007001588	0.3426023907879505	0.044873157748370036	0.012226569754570137	0.036099640606250934	1.608312030756909	4.5670458920857754E-4	0.49357731665091237	4.288350269939872E-4	9.743906008571744E-8	0.6763012856906632	-792.9895302533779	75.1551602963724	220.97658164919685	95.58153292277804	280.5437596661013	27.51986229455767	24.38913787137895	1	96	11	5	15	5
5425000	-54618.746675593946	-53604.242143172676	-1014.5045324212691	-53604.242143172676	71.06460666853049	0.5280232449255817	0.033992152723026484	0.33719038509149957	0.044873157748370036	0.012226569754570137	0.036099640606250934	1.608312030756909	4.915826550898933E-4	0.542104960839597	4.67709167824712E-4	1.0886746951528488E-7	0.6558599949495377	-796.0946748659177	228.29219205785594	183.48962149711363	146.64431306200933	415.7611419660439	42.20955435767892	33.20785054770227	16	82	14	3	13	5
5430000	-54619.10665770797	-53616.8761843158	-1002.2304733921682	-53616.8761843158	76.0448770649617	0.5226190193845618	0.03414240258260894	0.33263137852699415	0.046444125820190627	0.012226569754570137	0.032958273834018774	1.5376103635217766	4.71924461259808E-4	0.5324419409957282	4.5204369031648194E-4	1.0407814288813318E-7	0.6639295316311223	-792.0846417161704	151.08039532216918	211.15229941914043	292.93183275137596	36.55992068023309	29.584341820743834	35.143625545703316	53	54	7	2	8	9
5435000	-54615.43455517613	-53619.669894540195	-995.7646606359332	-53619.669894540195	74.99148819289995	0.5226190193845618	0.03485216663042573	0.33263137852699415	0.043302504323944835	0.012226569754570137	0.035728385801653155	1.5376103635217766	4.813427215878962E-4	0.5058022500914086	4.720520519002934E-4	9.221523217942775E-8	0.6223546479746095	-792.5954083899018	162.168185043916	193.92925821438618	96.54750294191109	169.78211765895202	46.97497800144674	25.616315561444804	56	27	22	9	7	12
5440000	-54614.49348419021	-53595.22938493968	-1019.2640992505281	-53595.22938493968	76.09205527545741	0.5229835065196448	0.03485216663042573	0.3447440097767777	0.043313247238493675	0.009249078030978174	0.035728385801653155	1.5376103635217766	4.559991712256405E-4	0.5558683146108487	4.469114375696327E-4	1.0952330331929436E-7	0.7009025479925347	-793.4504206005697	267.28513067385336	229.1053924257081	107.66047476354659	150.95577546749766	25.190543964985245	37.5955357723704	57	20	30	10	5	11
5445000	-54610.16872710627	-53612.052227450076	-998.11649965619	-53612.052227450076	77.15720932876467	0.5229835065196448	0.03485216663042573	0.32895185052161013	0.043313247238493675	0.012404235281946927	0.03507899432204944	1.5376103635217766	4.752688939511434E-4	0.5421945063831285	4.6179434998011885E-4	8.346591649542149E-8	0.6031336964311576	-789.2454180087277	192.77693065088854	333.1123824027752	87.04636341025504	271.32543727626336	16.076987007422428	15.281764922449424	61	21	26	9	11	5
5450000	-54612.1100795406	-53607.114046923634	-1004.9960326169694	-53607.114046923634	74.16940276220421	0.5277876236487814	0.027186826664501392	0.3301718316703711	0.043668212581577145	0.012404235281946927	0.03507899432204944	1.5376103635217766	4.737336126190935E-4	0.5816243042420177	4.632554103764974E-4	9.067002581849229E-8	0.6163520657804243	-774.1908807983613	187.2267087955663	93.94619636046974	87.32346842332075	209.8322188922247	14.913388751347407	26.30568646628485	75	14	21	4	8	11
5455000	-54634.33854893297	-53601.22652234136	-1033.1120265916015	-53601.22652234136	78.55682696386704	0.5277876236487814	0.035876506734195145	0.3301718316703711	0.043668212581577145	0.012404235281946927	0.034943963850556585	1.741758070435816	4.813732512656802E-4	0.6251250764889331	4.696638651650967E-4	1.1708293539694678E-7	0.6706876893368591	-781.5566658274338	262.9389278301183	175.3125349192906	101.84182532162136	362.8106262970463	31.475249528725865	17.117449807663984	76	3	32	5	14	3
5460000	-54616.61858119677	-53607.352525833	-1009.2660553637766	-53607.352525833	79.95497902735207	0.5277876236487814	0.035876506734195145	0.35083419805814836	0.03995685288196493	0.011234287116733386	0.03320388153624968	1.4317849963696145	4.550094730595442E-4	0.5723373806891681	4.495895065289803E-4	8.692954723524422E-8	0.621654155835507	-772.0281175784074	195.49203372469802	100.58679159549257	91.75307659289902	236.70964087007619	13.018299936604576	17.738461584686736	91	4	13	6	6	13
5465000	-54576.93660976528	-53616.270675304484	-960.6659344608009	-53616.270675304484	77.09170120451051	0.5277876236487814	0.03499456484695804	0.35083419805814836	0.05468722641803469	0.011234287116733386	0.03320388153624968	1.4317849963696145	4.796578548118667E-4	0.43399042807585275	4.674852218936551E-4	6.069269105362235E-8	0.5001554635995611	-771.0200715187074	144.63237259181457	188.19671994825	79.78931744685536	328.5588732366309	31.2023109646843	21.675400985775287	78	6	24	6	5	14
5470000	-54623.886978908806	-53617.95211931579	-1005.9348595930157	-53617.95211931579	78.8125027171393	0.5277876236487814	0.03205780808655452	0.3465096195468319	0.05468722641803469	0.011804383910941492	0.0349522131640637	1.4317849963696145	4.8643908888046486E-4	0.5443985185868988	4.693649230859322E-4	8.957176592469545E-8	0.5756427314016415	-776.1305292383718	168.43347208995715	203.80097245389598	78.79518045680506	296.20474953182315	29.249179314598333	46.587886328775	69	15	25	5	9	10
5475000	-54597.329859626414	-53588.41154081677	-1008.9183188096438	-53588.41154081677	74.35112208360832	0.5277876236487814	0.03205780808655452	0.3465096195468319	0.04283220756133185	0.009416649215474937	0.03552565246331085	1.577138721500786	4.684961729632018E-4	0.5644217026783684	4.648268567104495E-4	8.455209974229063E-8	0.5759725172552483	-766.1291759729204	187.88768793912618	287.22319575011636	84.09117863452948	226.6933182194489	6.767847067501873	21.348751869717805	63	23	25	5	8	9
5480000	-54599.309960586594	-53602.12940562075	-997.1805549658483	-53602.12940562075	74.52935527036655	0.5333221308496832	0.03147843205828569	0.3371467535681828	0.04283220756133185	0.009416649215474937	0.03552565246331085	1.6559038325642763	4.82215162904487E-4	0.5347153539995237	4.617566922608451E-4	7.894060103460659E-8	0.5618922966279118	-770.6422387908085	204.2060407354378	193.25256326764	72.17226275994413	324.32045569768115	19.221037896675135	17.043987301859215	56	32	21	5	12	7
5485000	-54609.71342565705	-53607.444306719786	-1002.2691189372664	-53607.444306719786	72.23454296220432	0.5326408559135667	0.03147843205828569	0.3371467535681828	0.04283220756133185	0.009416649215474937	0.03458220914605397	1.6559038325642763	4.834130114289883E-4	0.5537275965421301	4.514768776775803E-4	8.169823120329242E-8	0.5827976859008944	-774.815126062376	200.64355516812427	90.4984646358826	85.6184127654814	206.81773304642715	11.181860962680638	30.868021596864104	85	6	18	5	7	12
5490000	-54606.24910319128	-53601.15917159587	-1005.0899315954064	-53601.15917159587	74.65425072456173	0.5326408559135667	0.03147843205828569	0.336909903882904	0.041986171526651635	0.009905794156274463	0.03458220914605397	1.7778287947676794	5.116111911628584E-4	0.5155809702052868	4.719648054406178E-4	9.223295270958863E-8	0.5863796537082914	-783.2920137129599	158.98518844542005	109.48425288628033	68.08921930234682	285.8459993709321	28.090909793993557	8.641885411826603	91	1	12	12	13	4
5495000	-54597.285917447705	-53594.655534152946	-1002.6303832947613	-53594.655534152946	77.08634984856648	0.5406529687430728	0.03147843205828569	0.336909903882904	0.041986171526651635	0.011171283133361446	0.03458220914605397	1.7771167831463581	4.8740736677528373E-4	0.5367519021470036	4.454589011067621E-4	9.447519661173574E-8	0.615259718457424	-776.8741186844801	187.9543785695765	117.70990063448701	505.3381886383815	52.73214403092721	12.564210354570049	31.34545091908693	93	14	6	3	8	9
5500000	-54595.40611468344	-53600.63715626364	-994.7689584198001	-53600.63715626364	75.99168024766541	0.5406529687430728	0.03147843205828569	0.336909903882904	0.041986171526651635	0.011171283133361446	0.031238607069314774	1.7771167831463581	4.989144611752004E-4	0.5452860646185078	4.583778329560131E-4	9.913900035114906E-8	0.6118790398691885	-772.6779904142961	158.05052570175343	76.80535737595834	78.5061253951538	187.99491224318484	14.348096462810068	16.28393505980196	92	12	7	5	1	16
5505000	-54590.10691777886	-53607.081316229225	-983.025601549634	-53607.081316229225	77.306363154836	0.5407535279890133	0.03273932303657872	0.336909903882904	0.04551785757211692	0.011171283133361446	0.034360517320228545	1.7421721328987758	5.464491863035135E-4	0.499687339470014	4.8676475384052645E-4	1.1228009468799394E-7	0.6188999275049935	-773.0719172746274	159.7925055058776	31.942226722034313	157.98773636424042	272.03658270662044	8.744146940376284	29.36533012527912	88	10	2	17	6	10
5510000	-54585.73921041496	-53605.403170139594	-980.3360402753672	-53605.403170139594	74.12158031686016	0.5403448137184975	0.03017518233365597	0.3289963056344626	0.04551785757211692	0.011171283133361446	0.034663616766990764	1.7421721328987758	5.770832604848976E-4	0.5678341260319664	5.090384064017348E-4	1.3354737076515148E-7	0.6490037335114904	-765.7160833548971	164.1905328910809	18.79563673516959	69.76096488250059	187.44094447344517	471.2207037085266	21.35094447193282	88	1	20	2	5	17
5515000	-54580.64320312487	-53595.52550202899	-985.1177010958802	-53595.52550202899	68.96287445065194	0.5425624674618224	0.02988738637179683	0.3378114635438691	0.04551785757211692	0.011171283133361446	0.03675612600127097	1.7673603042232433	5.586937886069821E-4	0.5612735784744017	5.024667029373078E-4	1.6421139465788103E-7	0.7215492143006157	-761.4652969394929	137.89020879917027	561.0654933909641	62.23341746119779	181.5952489604381	171.67478890672734	22.697013778904182	66	12	30	1	8	16
5520000	-54587.110861342015	-53613.946731494034	-973.1641298479775	-53613.946731494034	68.89133552672811	0.5425624674618224	0.02988738637179683	0.3332799378528845	0.04551785757211692	0.011161409908880728	0.03429706137239119	1.7673603042232433	5.600125917625232E-4	0.49134951411742206	5.034400878414907E-4	1.297356905657986E-7	0.6416490189163802	-774.4200102413363	148.7213204596647	261.86856076922834	158.69246449798644	123.00448698982252	238.863409342354	23.7656544772082	55	26	7	23	3	19
5525000	-54558.84586493694	-53588.88325911629	-969.9626058206486	-53588.88325911629	68.71203022099952	0.5425624674618224	0.029011899702027704	0.3332799378528845	0.04551785757211692	0.01107016992384424	0.03150961763930422	1.6128863454419327	5.333094146481751E-4	0.5438474301634275	4.7068322773884076E-4	1.0123376253027676E-7	0.6148709289479519	-776.5288114042798	189.8936077041057	282.5485426883126	131.96681090529776	133.53116655399862	134.54892599461652	26.306018501128595	54	24	9	6	24	16
5530000	-54587.731331038354	-53604.46628794878	-983.2650430895746	-53604.46628794878	69.29479824758303	0.5210446521579934	0.02914610130150161	0.3332799378528845	0.042155244098513955	0.01107016992384424	0.03150961763930422	1.6128863454419327	5.515040968391596E-4	0.5637950068030866	4.963334707038124E-4	1.268912598205113E-7	0.6593286379520201	-773.366719754936	153.3990750368032	253.39727376039738	73.28248617510056	59.9182892635563	134.5944976134497	20.340597065852517	61	16	24	9	4	19
5535000	-54584.68367842865	-53614.53567948166	-970.1479989469894	-53614.53567948166	70.73535126324481	0.5210446521579934	0.02914610130150161	0.3452963586452172	0.042279629224166546	0.011400939257847268	0.03150961763930422	1.5902592855823507	5.384950082523845E-4	0.5350110285014414	4.893432194426371E-4	1.0752864594404323E-7	0.6158537521063288	-765.76213729314	143.4650914095161	246.37904088899037	285.03605895587134	100.11951582947829	279.3596222161877	19.59359870823531	58	5	22	22	6	20
5540000	-54602.439410280575	-53604.24936785744	-998.190042423136	-53604.24936785744	70.55615463566538	0.5210446521579934	0.03262879205297626	0.32825544738104634	0.042279629224166546	0.014157388557907926	0.03150961763930422	1.5902592855823507	5.421588496013504E-4	0.6017609889762751	4.933178239976705E-4	1.4938577511990515E-7	0.6884675536245577	-763.1408044006829	175.30773678826392	465.79285694998146	102.80435116815167	90.92431870651409	395.1025594493339	35.97239689880342	74	4	1	32	1	21
5545000	-54596.22277079483	-53584.08129284629	-1012.1414779485443	-53584.08129284629	70.05158102482122	0.5210446521579934	0.03262879205297626	0.32825544738104634	0.04676470128289869	0.011582373742658485	0.03150961763930422	1.6876307207542138	5.290013591028344E-4	0.5918958946165811	4.843034682268859E-4	1.5259200939600487E-7	0.6904789108751606	-763.4916204494483	125.94719286823728	243.00720494071422	105.70730777893037	63.26507103861287	252.00354553037843	17.68492877655577	51	31	3	26	2	20
5550000	-54589.893026639635	-53589.073281487494	-1000.8197451521409	-53589.073281487494	74.87711790660165	0.5210446521579934	0.03262879205297626	0.32825544738104634	0.045699816544008	0.011582373742658485	0.03150961763930422	1.4721115152859585	5.415416804781154E-4	0.5900811728730052	5.034636793229292E-4	1.867231934385808E-7	0.7551231021433211	-765.3546388068697	132.2256973653621	146.6735117351162	248.2620099888247	103.83452237574004	192.85228326799398	37.19930399753891	40	11	27	32	5	18
5555000	-54592.55867566002	-53603.20858818434	-989.3500874756824	-53603.20858818434	74.87251353063533	0.5210446521579934	0.03434495308674162	0.33342411080281703	0.045699816544008	0.0121217100534445	0.03150961763930422	1.4721115152859585	5.165032218965044E-4	0.537514528115313	4.892579818785687E-4	1.4787218498958276E-7	0.7089631761625322	-771.3395834482205	136.39723979297057	99.90879276894039	286.01358337557383	255.84521654755062	132.68884535383464	11.998878327883785	31	10	39	8	28	17
5560000	-54594.44407271655	-53613.11702794909	-981.3270447674606	-53613.11702794909	77.36848168315956	0.5210446521579934	0.03434495308674162	0.33342411080281703	0.046229165957668725	0.0121217100534445	0.03150961763930422	1.6342194065501567	5.050149370782997E-4	0.4808932313368594	4.807568652892711E-4	9.098981152738182E-8	0.5756627473728511	-773.2133693492285	138.00271867119702	105.53885125756999	207.81855526429155	248.48808858526047	141.5795006099064	11.28367668213554	53	4	8	28	22	18
5565000	-54556.06345521333	-53586.780859961094	-969.2825952522337	-53586.780859961094	83.77484447982599	0.5210446521579934	0.03033216338112185	0.33342411080281703	0.046229165957668725	0.012792955697910334	0.03489168817830176	1.6342194065501567	4.913163739144688E-4	0.5161683274380073	4.712944665011033E-4	9.396117407607898E-8	0.6164979863682206	-766.4451583831473	161.02673104065877	368.2959530314339	182.30419601585183	61.98845386732299	370.6364007188516	21.091179605498997	62	5	29	13	5	19
5570000	-54575.42284059591	-53607.37269225957	-968.050148336338	-53607.37269225957	78.63721141644989	0.5210446521579934	0.03033216338112185	0.33342411080281703	0.046229165957668725	0.009477628817079092	0.03489168817830176	1.4899018696754986	5.04803744269489E-4	0.5062345196843119	4.811119425545763E-4	7.94189466747321E-8	0.555810145708075	-772.40377146044	141.2922357895453	203.36653446767255	323.2522219679998	54.919553624057	199.63784493456183	23.276345516871363	45	46	3	15	7	17
5575000	-54585.65706465092	-53622.497887694946	-963.1591769559753	-53622.497887694946	75.99305260709613	0.5210446521579934	0.03033216338112185	0.33342411080281703	0.046229165957668725	0.009549988758329608	0.03303379914461994	1.5820680543530699	5.02641794027974E-4	0.48139976043347704	4.691157728176084E-4	5.8448376873338365E-8	0.49469841395684944	-772.7764418792766	155.4333175276375	257.91622841778417	42.962152702779335	84.2183279877769	481.8738349015218	30.139303060280195	58	27	4	21	6	17
5580000	-54610.05938827529	-53637.38092001033	-972.6784682649602	-53637.38092001033	81.89904087859479	0.5343980367376923	0.03108223748632577	0.30876727558888395	0.046229165957668725	0.008532205493758325	0.03303379914461994	1.5850958801992494	5.181586161558075E-4	0.5595337064543692	4.770098917741503E-4	6.71470967355798E-8	0.5200789384076168	-782.2854361164241	161.48502162517892	288.4451190273491	111.83504126480327	119.12508317264425	180.18211223783527	16.888775859685353	46	35	9	17	9	17
5585000	-54598.81015844287	-53611.23917411579	-987.5709843270805	-53611.23917411579	85.4796824384411	0.5343980367376923	0.03108223748632577	0.30876727558888395	0.046229165957668725	0.007799453609248561	0.03303379914461994	1.6999291322585492	4.904120866284155E-4	0.48363013344032574	4.5562128312048427E-4	7.14944897347382E-8	0.5558230869993475	-788.8742990703757	134.99391851103533	204.5645615575525	202.29104594799063	45.860519124652654	180.70820414135878	35.154848502731156	34	39	7	7	29	17
5590000	-54604.147777836806	-53578.355690108256	-1025.792087728554	-53578.355690108256	81.52131250426379	0.5212946020770772	0.03108223748632577	0.34789445656992035	0.046229165957668725	0.010027020137280872	0.03303379914461994	1.6157229742987664	5.163743999899833E-4	0.6051287402898959	4.674609039848174E-4	1.3893670196126907E-7	0.6982085823755011	-787.1555911426406	173.6739288552836	112.8780055506463	268.10058750345456	145.53788063234617	51.951064427251836	35.359649549044384	24	30	34	25	2	18
5595000	-54599.62093966942	-53589.25825453237	-1010.3626851370486	-53589.25825453237	75.02265822904235	0.5212946020770772	0.03248685495151323	0.34789445656992035	0.046229165957668725	0.010027020137280872	0.03303379914461994	1.588523304345949	5.18399579426572E-4	0.5813290436232161	4.8190916592923887E-4	8.399444878734558E-8	0.5574333734447353	-786.9883060104344	299.7615164411031	137.0651395064632	239.96574927860098	196.9401173527706	20.8050604227165	33.985196464315756	19	28	65	7	6	8
5600000	-54578.22756501783	-53588.232454742894	-989.99511027493	-53588.232454742894	79.42829120401048	0.5212946020770772	0.030427710990236275	0.33529719391409113	0.046229165957668725	0.010027020137280872	0.03303379914461994	1.5848600686764984	5.10983397257309E-4	0.541648525521642	4.6784024888203593E-4	7.640872243971985E-8	0.5531861412067618	-784.0236427944556	311.3108149243056	83.48286155165401	155.5832197671516	171.83860212706153	46.96003271922489	11.835378242110139	6	2	95	13	11	6
5605000	-54612.49686175245	-53600.273936601836	-1012.2229251506149	-53600.273936601836	80.33541920763243	0.5199490512557641	0.030427710990236275	0.33529719391409113	0.046229165957668725	0.008690667167491974	0.03307774501308246	1.5848600686764984	4.972660913778936E-4	0.5646675978708912	4.555427770030663E-4	9.062455079036756E-8	0.6004493134476101	-788.4975227157017	708.6838847741719	166.59115837037285	155.7719977408219	103.4583834538838	57.33933296255053	16.267177834369786	5	31	80	2	1	14
5610000	-54618.02173275404	-53607.3446764823	-1010.6770562717358	-53607.3446764823	76.71274935235351	0.5199490512557641	0.030427710990236275	0.351566399312955	0.053727990990759956	0.010605920676113887	0.03307774501308246	1.3839043267240985	5.144803368474844E-4	0.5917185989257164	4.53029067058233E-4	9.000070492904322E-8	0.6003613036671525	-788.6786397105167	283.0247082043578	180.29502116502633	190.3829849899988	143.05944803578885	25.42311135362917	40.66376266935019	11	1	74	32	6	9
5615000	-54601.03127054653	-53596.47439380691	-1004.5568767396268	-53596.47439380691	79.58891624521338	0.5199490512557641	0.030427710990236275	0.3153340225121052	0.05346181036512248	0.009789335554240075	0.03307774501308246	1.4645977700542705	5.312314253101692E-4	0.533945634738463	4.800475667522972E-4	8.559711178224909E-8	0.5594632304176272	-780.7437873856771	157.49281796800645	113.63216934413676	195.99425846375857	211.76499364654237	67.93416876684547	27.491457790382906	18	35	49	13	6	12
5620000	-54590.72714928122	-53599.58765518092	-991.1394941003014	-53599.58765518092	79.46572187002774	0.5199490512557641	0.03026413201144457	0.3153340225121052	0.03990873576879533	0.009789335554240075	0.025914951193638364	1.4079798002767723	5.21565217111595E-4	0.5711765365513183	4.6180857042897214E-4	8.974005301455592E-8	0.5916299072680771	-782.4043222026863	200.84758264900765	154.18210921208083	203.85479379561923	85.14707784820975	153.70738626072048	35.34103938676183	16	31	46	15	9	16
5625000	-54613.34570556027	-53598.29182174309	-1015.0538838171777	-53598.29182174309	80.47024961251196	0.5199490512557641	0.03026413201144457	0.3153340225121052	0.04713300152083587	0.010816609996814604	0.030122716966547215	1.4079798002767723	5.294767889370169E-4	0.5821882082315077	4.692244906918651E-4	1.2196063900984057E-7	0.6359557914716535	-774.0007806831616	325.12010501362494	126.1719592145457	198.84539360496333	76.46125033066862	238.55262903237949	30.42705420486081	15	44	38	13	6	17
5630000	-54600.495209398105	-53598.13209851646	-1002.3631108816467	-53598.13209851646	81.13765675369639	0.5083450385032071	0.028341181556215105	0.3153340225121052	0.04713300152083587	0.012205071019233342	0.036882140058018216	1.4079798002767723	5.068218019031731E-4	0.6244894059438161	4.5068533372861667E-4	9.80807393321258E-8	0.6333242534773804	-777.4057857346953	324.09108107019983	137.69150758334334	268.4782611493671	176.86479248968848	319.28802946832275	22.724071872876983	6	56	25	27	2	17
5635000	-54617.45972585345	-53594.25241202448	-1023.2073138289679	-53594.25241202448	81.4045884976785	0.5083450385032071	0.028341181556215105	0.3153340225121052	0.04713300152083587	0.00931099741870976	0.036882140058018216	1.3631215911819023	5.05369975704084E-4	0.5999492373862071	4.5146188422348914E-4	1.3025059715199473E-7	0.6996804614347032	-783.9784352540457	179.0138043217763	153.47788648452553	232.43543699073285	134.17743270246314	293.15508520931604	35.94173669016196	28	30	21	37	1	16
5640000	-54629.718572239646	-53601.82970526155	-1027.8888669780945	-53601.82970526155	85.76123186692756	0.5083450385032071	0.028341181556215105	0.3153340225121052	0.04117145995806993	0.009868574029810095	0.036882140058018216	1.24246262369762	5.256814341049313E-4	0.6162389632027611	4.6959269269504316E-4	1.6803567136913723E-7	0.7490421204135859	-785.3388991890342	206.79153247179153	123.13142615987373	282.6576225367938	155.92008059909872	61.58474210143838	31.021579297969343	11	43	34	26	15	4
5645000	-54596.93870435864	-53599.61434182244	-997.3243625362046	-53599.61434182244	85.14175838645028	0.5083450385032071	0.028341181556215105	0.34242151670255616	0.05261268836740883	0.009868574029810095	0.03680993149232258	1.24246262369762	5.065047558728657E-4	0.5577685582219157	4.502991435157666E-4	1.384299446623333E-7	0.7270245307754866	-778.401951659738	140.40985531661946	139.3782400604241	237.96060214782096	117.60210678804543	171.4308765807429	36.18855272359083	5	53	33	14	11	17
5650000	-54609.76984549278	-53614.10486959133	-995.6649759014523	-53614.10486959133	89.94818235654793	0.5083450385032071	0.03230906990166344	0.34242151670255616	0.05261268836740883	0.014193892079805877	0.03717185539344434	1.4988109870968924	5.25306046285692E-4	0.6213159823639158	4.664679082841618E-4	1.0868244403751585E-7	0.636864065752983	-777.6049239785414	141.37014179551744	155.0018160418996	207.62684182125318	149.47270385369288	18.456032138967124	46.73680634250666	25	42	15	33	11	7
5655000	-54614.82821587401	-53608.874257228264	-1005.953958645745	-53608.874257228264	89.79982400860375	0.5083450385032071	0.029579912935131465	0.34242151670255616	0.044031439744594295	0.010000162548773268	0.03717185539344434	1.446859354582806	4.7849070874999883E-4	0.5715452851966139	4.3127050149140925E-4	9.711860681122422E-8	0.6359478992545152	-784.6754009448894	172.10804925342498	160.36593346559388	79.24646575989131	148.55347816478405	13.688182635063422	43.886317129246564	40	9	8	58	10	8
5660000	-54608.727243495974	-53605.2391278277	-1003.4881156682734	-53605.2391278277	92.64118086346372	0.5083450385032071	0.03178784245255081	0.34242151670255616	0.047280566519999935	0.012338832998196358	0.03442745625104448	1.2679900949055505	4.740334519927959E-4	0.5990943824651299	4.21923562168717E-4	1.0052857357579592E-7	0.6764747287459276	-786.3652581160907	263.2272498405615	74.70568696185354	178.58593680690396	187.26006318063833	16.89570683597082	34.24035516401121	15	7	34	59	11	7
5665000	-54623.43261216602	-53605.872751264396	-1017.5598609016222	-53605.872751264396	93.94393308295716	0.5083450385032071	0.03178784245255081	0.34242151670255616	0.047280566519999935	0.011392783842669724	0.034118193928235264	1.2679900949055505	4.964336302201026E-4	0.5272124672206165	4.494190266447937E-4	1.1831024992249519E-7	0.6508368362488469	-781.1762637246192	41.22659904651729	28.798394618712933	238.49392094533079	172.25366454981554	21.394733834388376	48.52557404616397	2	1	4	106	11	9
5670000	-54591.401952781154	-53602.4496071654	-988.9523456157528	-53602.4496071654	96.02818394363817	0.5083450385032071	0.03178784245255081	0.3303032583435615	0.047280566519999935	0.011392783842669724	0.034118193928235264	1.2679900949055505	5.031065161535127E-4	0.5886906021713754	4.45896918783817E-4	1.6084040800371265E-7	0.8062239122302203	-785.4116468337943	150.72414823318454	83.68373803373998	100.65286201187348	187.83178294955525	21.68408947659293	33.89735371729256	25	4	1	84	6	13
5675000	-54633.42856181937	-53617.082092176235	-1016.3464696431313	-53617.082092176235	101.10342413372845	0.5119853354295039	0.03178784245255081	0.32667157781914913	0.047280566519999935	0.011392783842669724	0.03099791690136194	1.2679900949055505	4.954745270991263E-4	0.6322661217178709	4.392583505514696E-4	9.641715610245378E-8	0.6273796006951553	-789.3962618874775	153.1258702115981	301.5675486950643	49.66091836409923	208.81606281159063	37.160446414042205	28.907154251109255	27	4	2	81	13	6
5680000	-54580.3715818001	-53586.585654603376	-993.7859271967212	-53586.585654603376	96.06213784994145	0.5015798546861338	0.032281134720181195	0.32667157781914913	0.047280566519999935	0.011392783842669724	0.03362849882664088	1.407989059865658	4.886157632434958E-4	0.5649659849208759	4.3329263051836457E-4	8.849150668881152E-8	0.6224680090960101	-788.9680546902628	45.28736045582161	89.9454404606453	240.5981782602588	195.99601350016678	26.897044084708437	30.35457477120569	2	1	17	94	10	9
5685000	-54603.823345161036	-53599.48859037659	-1004.3347547844451	-53599.48859037659	95.88220610315379	0.5015798546861338	0.0295200568001271	0.32667157781914913	0.047280566519999935	0.011392783842669724	0.03362849882664088	1.407989059865658	4.934526840211285E-4	0.5194794891111777	4.4399550234254417E-4	1.107626234212845E-7	0.6777220567881772	-790.9097736470858	389.7440613415408	169.1934359147423	56.497545448616776	161.02876965498191	45.684931518213105	14.409112462407922	6	37	2	71	13	4
5690000	-54591.30888055354	-53592.07906111701	-999.2298194365303	-53592.07906111701	96.0862748357934	0.5015798546861338	0.0295200568001271	0.34114267343696014	0.044807556406155434	0.011049650267188578	0.03362849882664088	1.3409012256051678	4.946463500102564E-4	0.5230399051314453	4.509271260067049E-4	8.475410767877948E-8	0.5817723481949938	-787.5412366274396	58.5116306402024	230.8128700327151	175.9067583289061	217.78844368397887	18.89155401267871	36.48813585612305	1	31	8	74	9	10
5695000	-54596.9051273199	-53591.93515242029	-1004.9699748996147	-53591.93515242029	98.5144439809656	0.5015798546861338	0.0295200568001271	0.32356062859470874	0.044807556406155434	0.01246602769118658	0.03362849882664088	1.3409012256051678	4.793638357042934E-4	0.48007770998942967	4.5057122916346536E-4	6.547665136445688E-8	0.5085104716024328	-791.8691267296839	334.7620523726514	299.9612898624716	165.30300567352796	189.04928910283334	24.714291988417028	20.642037948449005	7	7	18	82	14	5
5700000	-54609.72908047098	-53605.56611150309	-1004.1629689678907	-53605.56611150309	100.68633488645231	0.5015798546861338	0.03011746492775343	0.32356062859470874	0.053082112123407	0.01246602769118658	0.03362849882664088	1.3409012256051678	4.5799229018258955E-4	0.5206890547104958	4.2916652512200315E-4	5.839511229439119E-8	0.5140788011803084	-795.2993795764834	199.54687087634457	227.6013487805214	163.9596106447521	194.0515481281254	28.252418344937574	65.11958926027397	4	14	20	76	18	1
5705000	-54611.98916760057	-53611.33042864255	-1000.6587389580206	-53611.33042864255	90.80000491518418	0.5236134788762017	0.03011746492775343	0.3558120979066412	0.053082112123407	0.01218282888745805	0.03212177352868921	1.4221745327618196	4.476406250420244E-4	0.5308125262837834	4.1529278403206637E-4	6.830042274212501E-8	0.584103055308091	-799.5263488591618	67.69503671461975	137.3907267707962	88.97303626962801	202.78330256230407	35.67722370724483	16.86763056133801	2	17	5	90	15	4
5710000	-54605.62482352718	-53596.9371278319	-1008.687695695276	-53596.9371278319	93.03284649395819	0.49612872501952066	0.02878950590683982	0.3354591533646121	0.043546164524416064	0.00960485423292494	0.03212177352868921	1.4304203171620735	4.8379529174281916E-4	0.5552039293733059	4.3894774249660676E-4	6.8378912534981E-8	0.5511707515863496	-801.1097802683229	125.88496031857863	373.2113110046558	139.26449409762526	179.91895976651335	94.33265206681715	23.240096757870813	20	6	2	86	7	12
5715000	-54583.727013886244	-53594.4057781314	-989.3212357548457	-53594.4057781314	89.12144908063199	0.49612872501952066	0.02878950590683982	0.3354591533646121	0.043546164524416064	0.013672101185403785	0.03212177352868921	1.4339936285421109	4.889616796886645E-4	0.5035498888802925	4.5599857262559234E-4	6.700441985592867E-8	0.5436962556733766	-791.4737748548926	199.69091133191412	137.9541582448413	188.5227025280865	193.30658807537645	121.6145395315374	28.062323130570462	14	2	13	84	2	18
5720000	-54612.68410849904	-53601.14137787224	-1011.5427306267968	-53601.14137787224	86.49387248083073	0.49612872501952066	0.027391753618120733	0.3354591533646121	0.045044200145799435	0.012914271447231845	0.03566743519050061	1.2151635709546693	4.5364457012533833E-4	0.5104794521075547	4.306463158785531E-4	6.88397874978156E-8	0.5704724582112026	-792.2356154136651	180.2256850184199	134.79952938605692	47.73430694053529	194.39664907452774	156.3519751074574	38.54928910864418	7	10	8	89	3	16
5725000	-54596.66895732904	-53588.90415504336	-1007.764802285678	-53588.90415504336	86.8456466825046	0.49612872501952066	0.027391753618120733	0.33602406726755474	0.045044200145799435	0.014073110992589268	0.03566743519050061	1.2151635709546693	4.7727643221091154E-4	0.5459622686235492	4.450801940386393E-4	6.60629133516124E-8	0.5314275390922201	-792.5055072422736	144.89481993008107	176.6646681141351	108.93770668268338	255.33336637802032	119.47914729286916	27.722847799535714	32	12	15	37	19	18
5730000	-54633.921678622806	-53619.18721925473	-1014.7344593680755	-53619.18721925473	88.28457253235466	0.5026270918194193	0.027391753618120733	0.31305739519259246	0.045044200145799435	0.01188814761651815	0.0304783914920427	1.2151635709546693	4.6764679575409635E-4	0.5438698599731151	4.384276464589893E-4	6.313388875222405E-8	0.521847983076581	-789.6559495416616	278.7717599515372	258.0868656430417	93.74533370240634	189.83667757193467	107.35087173237613	44.35199041411662	9	3	16	58	31	16
5735000	-54614.1710200786	-53607.82455628746	-1006.3464637911387	-53607.82455628746	89.19351458375967	0.48102304515853167	0.027391753618120733	0.31305739519259246	0.04213431750015717	0.01188814761651815	0.0304783914920427	1.2151635709546693	4.579338381742874E-4	0.4851805301776325	4.342704889226311E-4	5.5345211161495244E-8	0.5172470605343035	-800.246937697872	859.7424526803759	127.06710368498733	146.98124456957913	245.28354421568073	228.25658465785523	62.530738249931815	6	21	22	47	16	21
5740000	-54605.50401103131	-53620.80281389554	-984.7011971357686	-53620.80281389554	92.81610966744651	0.5080658474947846	0.03315700283829141	0.31305739519259246	0.049642916115419315	0.01188814761651815	0.03356990458154714	1.331981473362501	4.6760515408116596E-4	0.47790163510744965	4.4161330067932556E-4	5.911112816919593E-8	0.5312884560580026	-794.650661339272	246.78461353205947	201.86260832382834	142.55961352035783	253.45783696392746	159.33517588430695	47.363024057622695	10	4	47	16	40	16
5745000	-54602.846505400164	-53595.94478958253	-1006.9017158176389	-53595.94478958253	99.05159873696932	0.49867650304329114	0.03315700283829141	0.3197064694825555	0.049642916115419315	0.01188814761651815	0.03356990458154714	1.3085070158599157	4.780429111151074E-4	0.5561361704832308	4.4160901740444126E-4	6.709569654789116E-8	0.5480487064881135	-801.71648561689	154.72452830698586	284.62861844685114	273.36217791684527	222.56020363491277	154.0163925856996	45.54318638954974	3	14	54	12	32	18
5750000	-54608.70919472609	-53618.46630561304	-990.2428891130531	-53618.46630561304	92.71965219852562	0.49867650304329114	0.03315700283829141	0.3197064694825555	0.045000954333368134	0.01188814761651815	0.030975527489686946	1.3807779698742604	4.7884510390350645E-4	0.5228828527075299	4.3645571697800445E-4	6.214182074303113E-8	0.5285097117656211	-795.7795845383295	560.5578461144752	55.59966716084582	158.50688825900542	319.55577432989475	116.60370492672676	35.72901992765383	4	3	67	13	27	19
5755000	-54608.62516089776	-53606.69066951359	-1001.9344913841712	-53606.69066951359	95.63102632997634	0.4963329599558651	0.03315700283829141	0.3197064694825555	0.045000954333368134	0.01023150798664907	0.035872759885632634	1.3807779698742604	4.738312525888643E-4	0.5054289663153042	4.376946702605543E-4	5.523602344294013E-8	0.49160431858019243	-801.9899225856907	178.9346480447386	101.08006873758161	157.99572016565546	184.77709055290958	163.64767226507445	30.926444843242674	11	15	1	22	64	20
5760000	-54608.44083907001	-53623.27998523774	-985.1608538322707	-53623.27998523774	88.24603598380753	0.4921127306063059	0.03315700283829141	0.3197064694825555	0.03993505389391125	0.010551611769000085	0.03581162467031695	1.2239112949247433	4.7172233997963987E-4	0.5119674440228875	4.350602748856639E-4	5.4321386768186175E-8	0.5078777845172042	-795.4751768989303	154.91359531517736	105.62256931631724	134.8260172326643	234.0441650167796	222.88919096412116	34.64439702261022	16	14	5	9	70	19
5765000	-54575.52327753271	-53591.46070030028	-984.0625772324263	-53591.46070030028	81.65268745648609	0.4921127306063059	0.03315700283829141	0.3371145006377137	0.03993505389391125	0.011949570384407191	0.03178745049039978	1.2239112949247433	4.7066306598741786E-4	0.5113588263509375	4.356084385041483E-4	5.387503796422365E-8	0.49446756742451864	-788.3164262920491	346.203162493271	28.393594763668172	182.98646551462315	257.3401283333391	208.94723453061124	33.6010474514858	17	5	15	2	76	18
5770000	-54599.85802932791	-53614.041352549255	-985.8166767786499	-53614.041352549255	82.31521240807375	0.4921127306063059	0.028209348231810778	0.3371145006377137	0.053613871991465105	0.011949570384407191	0.03178745049039978	1.2239112949247433	4.842972988876017E-4	0.5369277741670672	4.450347500414383E-4	6.127403489574883E-8	0.5188833057572683	-789.7528733948877	188.0935199521659	69.85522301169887	164.37035557728012	153.2994800081637	167.6224795782701	26.89144720719323	16	5	6	17	71	18
5775000	-54597.2402156641	-53600.356484166	-996.8837314981021	-53600.356484166	76.55174419281914	0.4870892209014284	0.035558776791138336	0.3472786473309056	0.04639978252696554	0.013844090366064847	0.03178745049039978	1.1726980960198976	4.892463902189205E-4	0.5094504300597918	4.614901704646452E-4	5.4826841352479424E-8	0.4872065653017402	-800.0482633115996	176.2562938158032	150.9889934654782	171.50827276537328	239.31669862740728	190.6881499518165	24.640125084393777	14	20	1	1	87	10
5780000	-54606.20747106103	-53619.032147961916	-987.1753230991173	-53619.032147961916	76.03718509038856	0.4770355948922719	0.03721596457828149	0.3468978630375061	0.04639978252696554	0.012377571413246646	0.03178745049039978	1.1726980960198976	4.8082014754307234E-4	0.4657304079176223	4.4527188673405376E-4	4.91777475166472E-8	0.46745755552953583	-801.2586379573373	462.31804359840726	108.20437927519262	195.98194196507737	143.08602597933887	192.00687806577946	57.2023043899576	6	12	10	9	77	19
5785000	-54614.20443590588	-53601.3053885682	-1012.8990473376788	-53601.3053885682	75.14697215971681	0.509391453016776	0.03448768996406741	0.3468978630375061	0.04639978252696554	0.012377571413246646	0.03178745049039978	1.291607905595349	4.967130613898242E-4	0.5359571430898954	4.5297764040136645E-4	6.972241174913234E-8	0.544030122557113	-798.1504048973972	164.04867542419905	188.44160519804083	192.14230879998064	183.68676403590845	160.1503613236238	24.273446205367343	16	6	1	36	62	12
5790000	-54624.6764736083	-53599.28842900997	-1025.388044598331	-53599.28842900997	77.70120435160449	0.509391453016776	0.036246052415638726	0.3349234490782797	0.04639978252696554	0.013266417942714003	0.03764385466486849	1.5173044323226343	4.800219570743618E-4	0.5668909854135501	4.3901836401141254E-4	7.092503705157016E-8	0.5804223384691096	-805.8828701478152	333.8659696764997	179.3043878344852	92.86150296282712	109.93950704742481	280.41681964788165	46.92901613734904	11	18	10	7	70	17
5795000	-54614.6729543372	-53601.49218747347	-1013.180766863725	-53601.49218747347	73.49854006307822	0.5161538636658136	0.031951259943841494	0.3349234490782797	0.04897580288820307	0.013266417942714003	0.03789244033596955	1.5173044323226343	4.8139858373365583E-4	0.5849948025669796	4.500613112016291E-4	7.636505008632342E-8	0.5889282064028385	-796.9304619858103	271.3255455961692	100.82088642239144	121.45989584566662	206.5745700474105	203.6227024687253	36.8432019978198	7	3	18	37	52	16
5800000	-54639.81200332858	-53597.161072786104	-1042.6509305424747	-53597.161072786104	79.19233555707697	0.5360908694607976	0.031951259943841494	0.338771828048786	0.043892625502159874	0.013266417942714003	0.039798856491881994	1.5173044323226343	4.79009393048994E-4	0.6138292133751345	4.5194989622564344E-4	8.625525983725075E-8	0.6070465016810053	-795.2416747684188	165.91763208957445	409.9157767303366	395.7086659854802	425.88927284452217	128.39397099746782	53.59281912449921	56	2	7	12	42	14
5805000	-54623.74893258572	-53612.52558681598	-1011.2233457697388	-53612.52558681598	79.13931542718389	0.5360908694607976	0.031902644218297485	0.338771828048786	0.05298040770457122	0.01002558956593952	0.03210711175133929	1.5173044323226343	4.647197671808038E-4	0.5508302674652295	4.4350466469115623E-4	7.139793172338655E-8	0.5728181131992873	-784.1294092357912	180.14564351747327	217.02965228054526	427.10667859203915	120.2220349987929	115.97312199585335	15.796971932571221	65	2	11	24	21	10
5810000	-54616.12619302875	-53613.44052866436	-1002.6856643643943	-53613.44052866436	77.5957386743969	0.5360908694607976	0.031902644218297485	0.338771828048786	0.049614708017289434	0.012983667286063897	0.03210711175133929	1.5874743142091732	4.5999095886975494E-4	0.614268420867589	4.316665567918373E-4	5.3549876004566513E-8	0.5152344790072524	-786.7813166227936	177.0668031907121	106.75952108281051	356.6341226460574	113.78674711798833	92.20096532625337	18.199229266300385	51	10	18	43	1	10
5815000	-54625.351509491134	-53617.99653624745	-1007.3549732436909	-53617.99653624745	77.64803978197361	0.5360908694607976	0.03509074543640562	0.338771828048786	0.04574628002983339	0.014329205903424654	0.035954884390969444	1.5874743142091732	4.664301022660134E-4	0.5156182897557335	4.489480713504349E-4	6.64945220247254E-8	0.556759030203307	-791.5385645941218	159.0454870312437	263.98340715574113	440.8613573612829	152.43007869019226	52.320071965181825	26.402298889424177	61	6	17	37	1	11
5820000	-54620.88643722054	-53628.37081551949	-992.515621701055	-53628.37081551949	80.68297595688072	0.49988630131994216	0.03509074543640562	0.339850582901973	0.04574628002983339	0.013572758093042174	0.03071266960720134	1.5282780829144755	4.7051473797518476E-4	0.5049695834869357	4.4806859155373604E-4	5.195449584135473E-8	0.49300699673898063	-792.5132248525291	168.61934134348297	200.4004706474452	433.61488444862573	142.19442355993112	44.43411403879808	9.227398832339855	62	2	16	38	8	7
5825000	-54624.41023781123	-53629.76177310656	-994.6484647046691	-53629.76177310656	78.5486101103352	0.5358055746315229	0.03509074543640562	0.3520922948661598	0.04574628002983339	0.013572758093042174	0.03050687463246269	1.5282780829144755	4.5086730445679683E-4	0.5084064630662327	4.249574176623131E-4	5.023487036432959E-8	0.5099478438079668	-793.3350014998639	166.55472228455048	453.96252064500976	411.96497518958824	130.54985933632034	53.04319336108158	14.552912892691308	67	9	7	32	12	6
5830000	-54610.13202330004	-53586.26196796035	-1023.8700553396875	-53586.26196796035	80.28057903643258	0.5358055746315229	0.03102360850989118	0.3226056326301512	0.04574628002983339	0.013572758093042174	0.03050687463246269	1.753924157052348	4.746529379831079E-4	0.6520043500364302	4.4410187104970466E-4	7.233390770615824E-8	0.5635293756888975	-787.0609746883244	157.71114865035156	98.02563291905334	280.1570807178715	166.43662203117407	106.82978690836286	32.937083562033045	48	15	19	32	2	17
5835000	-54608.52298559778	-53584.3153851102	-1024.2076004875796	-53584.3153851102	80.94185979200434	0.5358055746315229	0.03102360850989118	0.33662348512884355	0.04574628002983339	0.013572758093042174	0.03685263356028017	1.753924157052348	4.5909564466951316E-4	0.5543770699435148	4.326722562658487E-4	7.379018294777383E-8	0.5879761144812069	-796.0828984796506	171.19260475441152	293.70188138602543	186.61328396233827	115.03039820658151	37.14222549057773	33.753251458408464	63	17	13	23	3	14
5840000	-54589.60585350299	-53575.33329723221	-1014.2725562707775	-53575.33329723221	80.36665680928388	0.5358055746315229	0.02916107584446244	0.31824911740090084	0.04583287738808235	0.013572758093042174	0.03537716359961682	1.753924157052348	4.7609712077866596E-4	0.5334548604282514	4.4698929011826623E-4	7.228423365989462E-8	0.5452978457460578	-797.0243682183608	188.12756981140697	178.96540729003883	114.64634759105417	69.59107869328679	42.23336447835096	20.981569091447074	54	36	23	4	12	4
5845000	-54613.88452697188	-53614.05220072318	-999.8323262486996	-53614.05220072318	82.17665573414317	0.5358055746315229	0.02916107584446244	0.3283165698970531	0.04583287738808235	0.014115186799714945	0.029515463778099615	1.753924157052348	4.694099684073011E-4	0.5118407922111342	4.393470970241685E-4	6.095371937664121E-8	0.5199051777956248	-794.5940181837668	175.8211401044118	285.18348903804696	111.71304911527241	275.61977812149325	47.91339812582662	42.494416457777845	58	24	24	10	9	8
5850000	-54622.223898781136	-53615.8736848277	-1006.3502139534413	-53615.8736848277	78.04557358811977	0.5358055746315229	0.033859811039095765	0.32869848976764454	0.04559275770151163	0.014115186799714945	0.029515463778099615	1.753924157052348	4.636690502463781E-4	0.5053088853785825	4.4294959217393125E-4	5.9046953435365076E-8	0.49895244078558	-797.6053458475229	208.36062078282563	167.11082131208855	125.8393232586284	528.2299212787582	44.09323777933475	13.652913618850194	72	23	14	3	20	1
5855000	-54616.70397475504	-53617.41378814135	-999.2901866136856	-53617.41378814135	77.31237743790658	0.5358055746315229	0.033859811039095765	0.3315344473044525	0.04890234172619332	0.014115186799714945	0.029515463778099615	1.5961163295373104	4.6307848311891126E-4	0.4716824313445955	4.3500353949704225E-4	5.8927001763940914E-8	0.5178495903540473	-795.4070219869486	173.32269675576603	230.94484563935313	167.4463060791995	43.38880488069896	130.50768308112848	35.46313245731432	73	24	15	5	2	14
5860000	-54598.39989214533	-53598.756149471476	-999.6437426738569	-53598.756149471476	81.65301004387189	0.5259158376071287	0.033859811039095765	0.3315344473044525	0.04890234172619332	0.014115186799714945	0.028716269013079943	1.5771384162227473	4.6263161929511917E-4	0.47740748041873693	4.333595848741053E-4	6.142125617895106E-8	0.52045336320763	-796.7666534189782	176.2814905844891	144.64798914104603	96.14488799138611	36.257033596138726	78.1941923890669	13.100473805159572	96	16	4	6	7	4
5865000	-54617.068568243136	-53601.160010021325	-1015.9085582218094	-53601.160010021325	82.58941118259399	0.5259158376071287	0.033859811039095765	0.3325977373850649	0.04890234172619332	0.014115186799714945	0.03361555409926736	1.5771384162227473	4.684465176418938E-4	0.542777033265308	4.3121527790824284E-4	9.354253993926937E-8	0.6386561135053905	-796.4531216379902	174.60849368572337	167.77354566726342	260.16932994277295	448.6848549663854	298.54027272016396	31.62629670139302	91	18	1	4	2	17
5870000	-54633.816925604195	-53606.69198034444	-1027.1249452597522	-53606.69198034444	86.20368039427873	0.5259158376071287	0.033068467537993695	0.32588837842137885	0.04890234172619332	0.01148588075815333	0.033729417341534666	1.5771384162227473	4.5467312235828496E-4	0.5307539882114918	4.2383343946083944E-4	9.44400259616279E-8	0.6328569088620667	-791.4997032118262	149.17376374061186	198.92388570814373	221.54891587420582	109.54001454359462	294.33237801675705	31.901320286386493	35	36	15	25	3	19
5875000	-54622.7811007087	-53609.91481946831	-1012.8662812403935	-53609.91481946831	88.75568903459795	0.5259158376071287	0.033068467537993695	0.32588837842137885	0.044672475458399856	0.012356783596294602	0.033729417341534666	1.5771384162227473	4.578525728390264E-4	0.5430855968092463	4.311003588575005E-4	9.660585922691363E-8	0.6579275021807836	-791.3090967952882	261.4117016142178	210.10119748080922	309.7036828994862	119.58327578969255	249.73876564027339	31.300728074774206	1	61	29	20	3	19
5880000	-54626.62392661156	-53617.475651599474	-1009.1482750120856	-53617.475651599474	81.0580889240433	0.5256455239754249	0.033068467537993695	0.32588837842137885	0.0422680609833145	0.012356783596294602	0.034716144917169144	1.4962337534902401	4.4482807089130723E-4	0.5025484972403139	4.2854169118370207E-4	8.12307068554718E-8	0.6041995230941737	-788.1744234957873	728.3116173275354	174.3475819517764	252.6942913237785	58.87270675722141	147.62414550911268	18.02491643210932	5	54	29	21	7	17
5885000	-54599.53761119769	-53605.860203805634	-993.6774073920501	-53605.860203805634	79.5779111078317	0.5091328262281893	0.03366451994021031	0.32588837842137885	0.03588798759564777	0.010475104238523133	0.033359966136565083	1.4962337534902401	4.365673639184421E-4	0.47424066527076103	4.2919067773962807E-4	5.3130771924932825E-8	0.5065672240856874	-797.9721282883892	240.83803316222034	96.73452436440566	233.8094066940233	201.13327340216716	11.979417554557733	18.239857552304706	16	13	58	29	2	15
5890000	-54609.34366678809	-53602.991757268624	-1006.3519095194619	-53602.991757268624	84.33169692769825	0.5069835754117219	0.03366451994021031	0.32828935784512886	0.05275277062804575	0.010475104238523133	0.03245392349410723	1.3177934600522034	4.490695396057156E-4	0.4942833223361789	4.4688958790387083E-4	6.483566324941403E-8	0.5371167549967472	-790.7416924910393	181.52011922469595	162.62079041480965	252.9540748185251	148.03825124537752	18.384922350208722	21.093092098348134	29	12	54	20	12	6
5895000	-54611.21507618112	-53607.24518474536	-1003.9698914357548	-53607.24518474536	89.1676650228659	0.5250722347859771	0.034576453490697656	0.32828935784512886	0.03834298521324216	0.010475104238523133	0.03245392349410723	1.6383457304207159	4.404284785302043E-4	0.4839790240226265	4.335568686575897E-4	6.25337493498959E-8	0.5453518788786181	-801.7997171991703	169.93613368905935	229.66204950812238	224.63850211120493	104.09145978230876	18.262724090436738	20.94078613796045	48	50	16	4	14	1
5900000	-54624.49385734671	-53617.53491228413	-1006.9589450625774	-53617.53491228413	82.62132116693613	0.5222784802549345	0.03384861687205656	0.3314338196419359	0.03834298521324216	0.010475104238523133	0.032196839216638906	1.6383457304207159	4.3714108184654137E-4	0.511218690736456	4.3732933294970787E-4	5.250340930205253E-8	0.5066819207676435	-795.1528034892146	158.1624769112863	359.7847021871442	116.0614738665381	295.66663428452273	40.10983238658512	24.198289285806435	52	26	33	5	6	11
5905000	-54607.06776251451	-53601.72991857293	-1005.337843941582	-53601.72991857293	86.37742945770853	0.5222784802549345	0.037267766653619736	0.34714288193444726	0.05022105983520299	0.010467453725073952	0.03823314517639189	1.5298452691329876	4.214650490342596E-4	0.4956278131849782	4.2464158871880517E-4	5.064248926348843E-8	0.5252082093270861	-798.2620767478185	174.7554073375911	312.3073320141682	172.23842631614536	16.162604010849787	23.361546873506335	23.567777199387873	62	19	37	6	4	5
5910000	-54609.25256994777	-53594.954554596094	-1014.2980153516779	-53594.954554596094	83.73868271882154	0.5222784802549345	0.030491083707642218	0.34714288193444726	0.041207215061653056	0.011662539041088694	0.03776205101192691	1.5276755493432632	4.255839973401672E-4	0.5255907449749153	4.3271866956272526E-4	5.6959709810645337E-8	0.5423098325792332	-804.4593911069096	155.31120668213242	299.465698532751	102.7520233280408	34.136838935198035	15.524373338554465	34.833851633542594	19	68	29	5	3	9
5915000	-54617.808354020344	-53614.618297855544	-1003.1900561648017	-53614.618297855544	81.47037705619941	0.5222784802549345	0.030491083707642218	0.3463626962390849	0.0550551997886466	0.011662539041088694	0.034255758690110744	1.5276755493432632	4.334062679400267E-4	0.4773934093937101	4.3404310942787654E-4	5.067921085820725E-8	0.5059247056169226	-801.2108355610148	161.7322438486332	273.1782556187163	184.81762352249245	156.59292813383146	34.385800166456775	18.926464243351745	36	48	29	4	12	4
5920000	-54652.05328866259	-53628.671154741	-1023.3821339215881	-53628.671154741	79.0757153547528	0.5133627832054015	0.030491083707642218	0.3447433613080403	0.0550551997886466	0.011662539041088694	0.0302696347269726	1.359699773855445	4.3001115764106475E-4	0.5316691068825387	4.3350399671519986E-4	6.210173207295159E-8	0.556725413516311	-796.4743951941713	170.62016268190976	402.29410558968567	255.01515112882956	118.4429576987613	68.7599745178678	22.014898419058202	60	11	13	33	1	15
5925000	-54630.11437567341	-53592.6264307647	-1037.48794490871	-53592.6264307647	80.64668696714853	0.5133627832054015	0.030491083707642218	0.3447433613080403	0.05771148964638835	0.008956041401353764	0.03230947949036464	1.3271505626277835	4.2014016721177226E-4	0.5450844228520483	4.2641718750293837E-4	7.803665235840801E-8	0.6160513133333998	-798.0956428545304	140.5655686270066	218.47290539656052	284.73645720705935	149.9163716642023	22.104223035564242	25.208524272944864	43	19	23	33	1	14
5930000	-54628.9613693067	-53604.9487431136	-1024.0126261930989	-53604.9487431136	83.15288350263941	0.4960693613625466	0.031923684109586195	0.3447433613080403	0.05771148964638835	0.0092553817022834	0.03318531157806664	1.3001554033165814	4.216578005015961E-4	0.4999530141689662	4.2670051920188213E-4	6.433676373482681E-8	0.5691113964049567	-802.3590750132375	166.38226774919667	251.74242207664022	423.84661852249747	159.4569705174082	20.934825958723362	13.903154332296337	25	44	5	43	14	2
5935000	-54595.62734022204	-53593.243010808306	-1002.3843294137305	-53593.243010808306	83.33609270349645	0.4960693613625466	0.031923684109586195	0.3447433613080403	0.051175623987411475	0.0092553817022834	0.03318531157806664	1.2083715750088815	4.365540638916991E-4	0.46049685586768474	4.3320345473341467E-4	5.2522206429995725E-8	0.5129533284211885	-801.5670388163785	205.28360442236706	277.47633147520025	306.76145138392695	159.66894628544438	19.65857141500626	28.94679377414438	55	17	7	39	11	4
5940000	-54617.019181708354	-53599.75275221885	-1017.2664294895039	-53599.75275221885	83.14286266253275	0.4960693613625466	0.031923684109586195	0.34756307134530323	0.051175623987411475	0.0092553817022834	0.03457945961519758	1.3291382352086527	4.18944955160029E-4	0.5256233068060182	4.172325308462863E-4	5.044145746398056E-8	0.5217925487098333	-804.6481982109462	238.15371391954352	651.8135774706246	132.05978227679643	132.09070805700574	15.1491886952861	39.009944605688936	64	12	13	29	6	9
5945000	-54631.350975114634	-53618.57551029473	-1012.7754648199054	-53618.57551029473	82.8071886775657	0.4960693613625466	0.031923684109586195	0.34756307134530323	0.051175623987411475	0.0092553817022834	0.03292907958019045	1.3857586110499787	4.503012778293741E-4	0.5347412790126402	4.4173862522921823E-4	6.519634831558652E-8	0.5465360921198246	-794.2453542935996	189.03328412277702	218.6091467267881	599.4768394658803	175.75695352035982	30.481661632771228	20.487393337515634	66	1	9	40	1	16
5950000	-54637.223558338446	-53602.07080196327	-1035.1527563751745	-53602.07080196327	86.5998056021897	0.4960693613625466	0.031923684109586195	0.34756307134530323	0.051175623987411475	0.0092553817022834	0.03590082677761086	1.3565695856185245	4.3218283134265626E-4	0.5679326217636778	4.208227882878108E-4	6.703770166247514E-8	0.5871443295092049	-808.5212935912269	290.81471078800206	80.98867276433823	171.28197746002246	181.61208675221613	48.12425434341798	24.85221795916671	74	5	18	18	2	16
5955000	-54642.82592007817	-53611.24286312692	-1031.5830569512498	-53611.24286312692	87.12724070030906	0.4960693613625466	0.03428469930647839	0.3394964826385546	0.051175623987411475	0.0092553817022834	0.027873187393874805	1.4641175110877716	4.280336336274015E-4	0.5520006370690062	4.206107479397192E-4	6.578515401413443E-8	0.5937576857965661	-816.8459510913781	208.1834721147565	404.6195759692327	220.9658261365735	125.02288426234713	82.43512048558522	31.231096474531064	64	12	7	17	18	15
5960000	-54645.29946363452	-53613.72793612091	-1031.5715275136085	-53613.72793612091	82.12534354787194	0.4960693613625466	0.028408419973311155	0.3394964826385546	0.05216460545190277	0.011144204658621915	0.035209670107269816	1.5012873806303553	4.3658868901742196E-4	0.5284976212318151	4.1680116750971065E-4	7.531198784278635E-8	0.6343722367555392	-817.8114554091	282.3625310893848	112.87003186336334	297.7012133195903	204.40094114632697	294.28514303563117	26.0066090437381	41	18	14	33	13	14
5965000	-54630.03680698359	-53596.440399240404	-1033.596407743184	-53596.440399240404	83.85508414320365	0.4995901101070436	0.029692459992830777	0.3394964826385546	0.05216460545190277	0.0125915634681238	0.035209670107269816	1.5012873806303553	4.2654409120772204E-4	0.5403176641530725	3.9979434755472163E-4	5.3032464515298724E-8	0.5422896033937105	-825.7770510359112	208.6698028726626	209.99466774695696	308.29788206234525	232.2494273464469	77.97847570645683	14.414090504449417	31	20	19	45	17	1
5970000	-54613.77718537397	-53601.77201647528	-1012.0051688986855	-53601.77201647528	82.99980385032384	0.4995901101070436	0.029692459992830777	0.3394964826385546	0.04234108240564013	0.012041568020100778	0.035209670107269816	1.5357168924312774	4.365474624947754E-4	0.5320462381407857	4.0961723696341154E-4	4.944551554435368E-8	0.5226317009665563	-813.4561660595572	205.63009629403007	100.9060784881935	305.1487429131742	175.99967763267324	32.64684395525466	39.22992356605721	40	18	20	37	16	2
5975000	-54626.67981436018	-53590.025252953776	-1036.6545614063984	-53590.025252953776	80.03406101761352	0.5130457262355692	0.029602910093722023	0.3394964826385546	0.04234108240564013	0.012041568020100778	0.03423688650722182	1.5622152302225152	4.231171536206514E-4	0.5581760676355324	4.08146586670727E-4	6.819693124456529E-8	0.5963389290151127	-812.7157976605414	201.72760923658996	186.71492324778947	419.32585438550166	159.53071962698445	45.49296621855669	21.16299389127956	61	7	5	41	14	5
5980000	-54630.84324636481	-53590.75937313915	-1040.083873225663	-53590.75937313915	81.82017553050146	0.5130457262355692	0.029602910093722023	0.33647555672213053	0.048710085891221874	0.011889714709977938	0.03423688650722182	1.414073001825773	4.130452537972881E-4	0.5225519747553328	3.9837150342685306E-4	6.694887414531468E-8	0.6002868546590473	-817.1561262436069	272.70426132642274	596.5644697467854	340.00183284673835	151.64431906052252	34.22525077351145	35.517500943290884	63	11	9	35	12	3
5985000	-54606.75285030443	-53584.971517676124	-1021.7813326283099	-53584.971517676124	79.86465992702045	0.5130457262355692	0.029602910093722023	0.33647555672213053	0.04101626230736572	0.012681750487286394	0.03423688650722182	1.414073001825773	4.11440092559019E-4	0.501722448644346	3.968293653394831E-4	4.922041272996948E-8	0.5270690198152771	-816.9153145282454	219.85364842738812	608.3338397038552	158.97852499961434	104.31659323424093	142.484018642815	34.69307743385563	67	18	23	1	11	13
5990000	-54627.20353548301	-53595.75029275109	-1031.4532427319182	-53595.75029275109	81.98300599658627	0.5130457262355692	0.029602910093722023	0.33647555672213053	0.05066387159181064	0.010275440731579518	0.03423688650722182	1.3762131249088305	4.2184218076204787E-4	0.5263438807394459	3.9682932521098793E-4	5.7621485853366645E-8	0.562529047263962	-815.3258330633023	253.8636870436905	904.5007261426155	481.79582227799017	163.468148384035	65.36434444145864	51.20042463325119	67	7	6	36	2	15
5995000	-54605.822249315854	-53593.27750231422	-1012.5447470016392	-53593.27750231422	87.74443175424894	0.5130457262355692	0.029602910093722023	0.33647555672213053	0.04787138344351688	0.010275004857694656	0.03423688650722182	1.3762131249088305	4.329234900093117E-4	0.47695180067021387	4.083849612364142E-4	5.365942767442369E-8	0.5332980930990872	-812.5947731219833	188.0892806594135	303.61597758258847	147.66476118994657	115.85568166993232	72.12981286583889	30.537993442949016	58	33	3	21	6	12
6000000	-54578.44052259786	-53583.936257344525	-994.5042652533406	-53583.936257344525	87.53751737922867	0.5130457262355692	0.029602910093722023	0.33647555672213053	0.04787138344351688	0.010275004857694656	0.03161860721170873	1.335409944202873	4.3572484175252496E-4	0.47941317459495203	4.12750769948651E-4	7.177229030422603E-8	0.6194406110614326	-799.6961644940368	202.40496930327237	646.7658020378965	137.66270935570097	133.9105086402136	192.22928511780188	35.7682768240048	66	10	11	22	7	17
6005000	-54637.36405691691	-53609.71697123821	-1027.6470856786977	-53609.71697123821	86.50437367333002	0.5130457262355692	0.029602910093722023	0.33647555672213053	0.04357840002893282	0.01286901738177515	0.033497205628761594	1.335409944202873	4.265814463375183E-4	0.5510311777468262	4.052206890878773E-4	8.735934761465217E-8	0.6771410171924779	-810.0053744288759	282.936151999741	495.85433178042547	184.32831497161476	147.4998203117041	33.21907090562747	31.568440032042616	66	9	26	15	4	13
6010000	-54617.088316417	-53613.990688690115	-1003.0976277268825	-53613.990688690115	84.1193130489187	0.5130457262355692	0.031163776834771884	0.35333407347794216	0.04357840002893282	0.01286901738177515	0.033497205628761594	1.368478383051865	4.4512698829191636E-4	0.5496509506979911	4.2529833303491817E-4	6.552350142572457E-8	0.5828232858598454	-801.062111172301	207.35108450491552	503.92550766730034	188.54987418404943	165.7566861997804	27.601193943930923	9.845066249441745	66	10	38	3	12	4
6015000	-54623.28835128919	-53609.036857433966	-1014.2514938552279	-53609.036857433966	83.67367678453176	0.5130457262355692	0.031163776834771884	0.3433582165220026	0.04967799247794551	0.012848246773012653	0.033497205628761594	1.42371956110821	4.426661929675128E-4	0.5806111427625748	4.195789428581722E-4	7.98210160283827E-8	0.647877116143594	-799.4906747078722	235.91260566728766	729.8028830956213	140.69290635387932	277.690947499804	34.03133229970433	19.336430864047323	67	11	33	2	11	9
6020000	-54606.07945731132	-53589.89894248746	-1016.1805148238657	-53589.89894248746	82.06207563722936	0.5218569065646967	0.028863779295537153	0.3483197403971178	0.04967799247794551	0.011105919804770206	0.03068022907173811	1.42371956110821	4.3937313057575866E-4	0.5196355718594156	4.1689865371240855E-4	6.47951172250556E-8	0.563518605843922	-798.4762890519083	170.99993065353723	537.8719743745706	103.51163424045279	165.0190307594472	37.92290778415691	30.39168470807692	67	8	28	11	8	11
6025000	-54596.282344611725	-53592.47305529151	-1003.8092893202121	-53592.47305529151	86.55153000481992	0.4998554950820597	0.03337728396069009	0.34159351571801266	0.04935042856076702	0.011105919804770206	0.03068022907173811	1.42371956110821	4.44714022893035E-4	0.5337300258192957	4.126462103382812E-4	6.58298037214155E-8	0.5902447447052276	-798.1593915258516	220.8521461038354	600.3665778205057	128.11328296416028	525.9375697678562	234.76085366159694	28.864507491211054	65	14	32	1	3	18
6030000	-54595.899117720524	-53587.05462211652	-1008.8444956040059	-53587.05462211652	81.98978962688962	0.4998554950820597	0.029480428901035645	0.34159351571801266	0.04524177854047172	0.00936465939228739	0.03368903433425556	1.42371956110821	4.555955056615357E-4	0.5113308069569524	4.332535046175253E-4	6.297342052759277E-8	0.5457420142936843	-814.2639120749354	211.03349526670945	249.8859519248594	126.30543112941923	104.54872873800554	72.93188887696228	33.83707184592809	67	29	8	16	8	5
6035000	-54606.51821656068	-53599.6239121951	-1006.8943043655794	-53599.6239121951	82.96129284631022	0.4998554950820597	0.03268808953145867	0.34159351571801266	0.04966915890097165	0.01217020174183305	0.03207552381282598	1.3411300826645012	4.1956752667613833E-4	0.4681262086340983	4.135872765696697E-4	4.371107320552887E-8	0.49401102961333365	-812.5512720090198	180.91005999186459	246.98455068937065	305.6395299167538	152.47892452145962	154.91195090390033	46.14374384041598	67	18	4	4	21	19
6040000	-54590.84089615948	-53596.39901564449	-994.441880514988	-53596.39901564449	76.47451921333509	0.5185831969680005	0.03268808953145867	0.34618981104739527	0.04826876529546891	0.01217020174183305	0.0353616242698821	1.4211785913313353	4.03310107259618E-4	0.44950306753206487	4.0968394216686524E-4	4.170253616673951E-8	0.49557301755657696	-802.2375303317247	178.08574444958094	327.1430601106585	114.44210213683311	36.28999526013937	17.64124294985426	18.34347281674736	65	23	29	8	6	2
6045000	-54602.46483023852	-53606.89518309098	-995.5696471475404	-53606.89518309098	76.23389954242039	0.5159854626371471	0.036599517973315274	0.34618981104739527	0.04826876529546891	0.011522113887037964	0.0353616242698821	1.4211785913313353	4.216554510931833E-4	0.4832821857487694	4.273197639432425E-4	5.014120213290918E-8	0.5245515926733127	-810.3578405671846	206.6231413747108	210.1729572473838	155.41882604958002	35.69184589123982	25.128217312914412	6.249452892902763	49	43	21	13	2	5
6050000	-54595.4634258543	-53595.49443218366	-999.9689936706405	-53595.49443218366	81.22661097461022	0.52881073183091	0.02949200954379425	0.34618981104739527	0.04826876529546891	0.011522113887037964	0.03702609254350733	1.4304990799750703	4.0744736774219023E-4	0.44209727915828345	4.1320817078187544E-4	4.793190099176787E-8	0.5129564166937303	-808.014881350909	196.40757866898292	189.13125644590963	121.9291589863556	163.8810070941548	47.83957803200456	5.884986793153819	68	34	8	3	15	5
6055000	-54601.44119184151	-53584.011271572075	-1017.4299202694388	-53584.011271572075	84.90688622042208	0.501349721972477	0.03376455446493061	0.31960119020858563	0.04826876529546891	0.011522113887037964	0.039220669150175136	1.4304990799750703	4.206152111675804E-4	0.46860450825428535	4.272782103113208E-4	5.590485086903471E-8	0.5261594112506512	-807.0151851312305	185.0942786769392	312.38228689022276	196.94500217665748	200.73121280215938	23.32368989835848	11.008407397288861	70	9	32	3	18	1
6060000	-54618.27754505763	-53581.75856998795	-1036.5189750696784	-53581.75856998795	82.45725398358228	0.501349721972477	0.03376455446493061	0.31960119020858563	0.04826876529546891	0.011522113887037964	0.03645150814253923	1.4304990799750703	4.2550637007216874E-4	0.4908639549765445	4.247147571768856E-4	7.817948282216058E-8	0.6228229263232317	-810.682042139029	230.33581854534532	105.56498620745968	85.59533449950145	223.46399783476267	134.21630295152724	31.61686929500636	79	25	1	12	1	15
6065000	-54604.562902126214	-53590.170001330654	-1014.392900795562	-53590.170001330654	86.5188289386488	0.501349721972477	0.028537226814515104	0.31960119020858563	0.05075254477893732	0.011522113887037964	0.03645150814253923	1.4304990799750703	4.23129766473405E-4	0.4854488018316088	4.2386178704703777E-4	6.376443723380888E-8	0.5593223007274134	-806.8327111977407	277.561258764669	152.19372897395576	70.31132311970252	190.32439498980148	36.56802297579985	17.052202447113725	85	13	12	6	10	7
6070000	-54597.04273351608	-53592.661901618165	-1004.3808318979123	-53592.661901618165	85.46072819405086	0.501349721972477	0.027334596568871498	0.31960119020858563	0.05075254477893732	0.011522113887037964	0.0348670781155187	1.4304990799750703	4.1988058723105043E-4	0.5038722921515241	4.204681429984252E-4	5.588930648013496E-8	0.5303931048372664	-803.6039820906012	217.8549544800798	97.72909172949203	128.0525797520094	365.42268340122973	39.989607551364216	25.234638632281435	86	15	6	7	3	16
6075000	-54576.90073157701	-53585.65234247055	-991.2483891064551	-53585.65234247055	87.72220917819052	0.501349721972477	0.02816271360883223	0.34300368639193013	0.04587913375395433	0.011522113887037964	0.0348670781155187	1.4304990799750703	4.0323882682483E-4	0.38841334883549944	4.008460761799065E-4	3.982775627986489E-8	0.47127336485254645	-811.0136562064132	232.38562954855047	138.86680798863688	79.01549806445604	243.18927237947025	88.86979551721589	22.803932878644204	82	14	11	6	5	15
6080000	-54612.24381840817	-53607.1101396037	-1005.1336788044745	-53607.1101396037	81.61885096538046	0.5042261115544514	0.02816271360883223	0.3368992044042977	0.04587913375395433	0.011522113887037964	0.03479024501091373	1.4304990799750703	4.142881770225876E-4	0.5173677678044919	4.1256502848478646E-4	4.580698788445473E-8	0.5074465468977515	-806.8968407480081	247.28665158897832	632.7613853031341	139.6012342933978	268.13758553100655	22.465498434548294	20.436791369437014	69	6	28	13	8	9
6085000	-54617.39015834509	-53610.172686386875	-1007.2174719582184	-53610.172686386875	90.87189776381562	0.517146161934407	0.0275491869479993	0.3193303142089556	0.04587913375395433	0.013783558439384861	0.03407459635966537	1.4304990799750703	4.239310854720563E-4	0.4825686309194694	4.0797127821672865E-4	6.58214069742281E-8	0.6051550152745262	-811.3937795798272	237.629401384837	143.68623358433223	39.46613938795092	134.76136296089967	29.172514327092735	20.737995158467704	86	10	7	15	14	1
6090000	-54632.487135604155	-53612.7636404663	-1019.7234951378578	-53612.7636404663	93.2026994013775	0.517146161934407	0.0275491869479993	0.3193303142089556	0.04587913375395433	0.013783558439384861	0.030104358645454923	1.410928341935133	4.194592948552233E-4	0.5158128457471549	4.01783571550371E-4	7.55869435543434E-8	0.6595919127248849	-818.4882315485994	219.44589767169185	90.44111226974891	179.26560963454585	146.393702608307	41.008731328183146	82.25480802949723	84	22	7	6	12	2
6095000	-54630.88999843192	-53623.34423574676	-1007.5457626851608	-53623.34423574676	86.8667616631312	0.517146161934407	0.0275491869479993	0.3250228929444045	0.04587913375395433	0.009589607679865851	0.030378118157264593	1.36279818125481	4.08876685972299E-4	0.47494978622334333	4.0339446014856477E-4	4.474631620421101E-8	0.5121525318237854	-814.0381395078203	265.8901071267547	44.32408461267798	149.87251539537283	315.70573743086106	25.66890394657509	30.847204720272728	92	9	10	4	11	7
6100000	-54586.32286419491	-53600.28675616137	-986.0361080335458	-53600.28675616137	86.18417386798542	0.4962576059798152	0.03299786800092944	0.3250228929444045	0.04587913375395433	0.00976477705341557	0.03066187656808945	1.36279818125481	4.099581226753583E-4	0.44282161391939256	4.086095062377151E-4	4.478475255274279E-8	0.5094279478470009	-811.4235898899666	221.57085672099768	349.8299645935224	160.53591492188355	35.11104197114057	42.8230685804503	36.42284048270786	75	7	33	11	6	1
6105000	-54579.39487114823	-53584.846357931485	-994.5485132167419	-53584.846357931485	99.37741027129879	0.4962576059798152	0.03510984342048543	0.3250228929444045	0.04587913375395433	0.00976477705341557	0.034503051144348026	1.1507949343019093	3.9684069399804087E-4	0.4296203670354906	3.976063024768737E-4	3.7307241422377636E-8	0.47429533629526205	-816.3129797588515	122.50169752643255	248.24100341625686	134.87592405231123	61.22937565449296	68.6744260739126	24.308283593332654	29	48	40	11	1	4
6110000	-54596.776563979125	-53589.020252380615	-1007.7563115985098	-53589.020252380615	89.56516222073958	0.5280008114335456	0.03510984342048543	0.3400025912297559	0.04587913375395433	0.010583397058879812	0.03193616599269436	1.625117135392196	3.961683097289868E-4	0.44717195836773455	3.92719264931354E-4	4.42816100831466E-8	0.5270323071939483	-816.957247833833	224.5999147761697	245.08657735855002	119.73145049803044	132.98551131834665	200.4074849940631	35.24837336878605	62	20	12	16	6	17
6115000	-54624.97804953902	-53609.737089667266	-1015.2409598717552	-53609.737089667266	93.0856316319547	0.5280008114335456	0.03040932063541581	0.3400025912297559	0.043340104393909985	0.011359191813040707	0.03193616599269436	1.543059494223	4.333303330388706E-4	0.5562269962552602	4.206492788827248E-4	5.316810892927378E-8	0.535134926018153	-805.2278305987473	264.39061869861445	496.73852179899154	454.909494441824	128.3115795149179	182.23066401976072	27.8500363648925	63	1	22	18	11	18
6120000	-54620.20655741447	-53594.96721362961	-1025.2393437848632	-53594.96721362961	89.64957594303864	0.5184328624597286	0.03140045460508805	0.3400025912297559	0.04547972819638398	0.011359191813040707	0.037626815938824804	1.5329139011795025	4.379381217317774E-4	0.5715843644492071	4.2018712097540535E-4	6.54677518855792E-8	0.5793600618530046	-805.6959403537252	382.63998969758853	239.54945684245405	311.0871681843836	109.09656057187846	234.0795184223257	19.003301053163472	16	41	27	24	8	17
6125000	-54618.46536723999	-53592.97859170438	-1025.4867755356083	-53592.97859170438	91.16063236127808	0.5184328624597286	0.030181826773869876	0.32619129653220785	0.04547972819638398	0.011055171458164042	0.037626815938824804	1.7124903775656917	4.373770352577447E-4	0.5423860219832699	4.180646649431119E-4	6.894400816280863E-8	0.5935779611306863	-809.2439302106562	190.52575225364401	198.2288455605562	376.9322657011026	233.37395343034416	203.78618193093624	32.57070645806159	32	26	11	25	24	15
6130000	-54628.84899942061	-53606.69801449215	-1022.1509849284627	-53606.69801449215	91.62472782487107	0.5209995254121891	0.030181826773869876	0.3265902112458972	0.04547972819638398	0.011055171458164042	0.03173247130512837	1.7124903775656917	4.457029277577151E-4	0.5271217150723354	4.334468720942475E-4	6.162676833684751E-8	0.5475855778530221	-800.2276868498421	155.73384740883384	417.37201893265603	386.454602585406	130.01451102988426	143.30279800191545	18.012370817445145	66	11	5	21	19	11
6135000	-54597.98086003348	-53585.15728909492	-1012.8235709385596	-53585.15728909492	90.54328882846339	0.5209995254121891	0.030760399528967367	0.32059219266975275	0.04547972819638398	0.011055171458164042	0.03100096607744681	1.5029305087327407	4.3838797692693793E-4	0.497832457821174	4.285145177493827E-4	6.316162233779937E-8	0.5731197934771325	-802.1211651387105	216.80636843754357	172.58160609454865	299.49988810119766	61.51196010557908	130.33639174517214	22.746934647924615	6	45	35	6	29	12
6140000	-54618.84923509213	-53598.344035650036	-1020.505199442095	-53598.344035650036	94.25548330992468	0.5206526032000969	0.030760399528967367	0.32059219266975275	0.04547972819638398	0.010644752350766503	0.028448746612148676	1.6659343135643545	4.2680217251797695E-4	0.5161282479051095	4.1738014497473433E-4	6.112221945403921E-8	0.5590437951042088	-807.3743825846558	207.6276164602225	234.65552319996698	294.51284725310785	115.26370467367714	115.60936781768038	34.96564015255258	27	10	50	4	30	12
6145000	-54598.459468237605	-53584.37791823742	-1014.081550000184	-53584.37791823742	96.64048403407355	0.5206526032000969	0.030760399528967367	0.33054923902672473	0.04547972819638398	0.010644752350766503	0.028448746612148676	1.6472627332056546	4.2035670195862365E-4	0.532205715778499	4.0752123249021994E-4	8.055270082055494E-8	0.6648918530765328	-804.9262466620149	140.41489045180955	382.7483235549598	163.15514187798368	564.4799802951026	152.3268533485799	19.281399354276335	40	11	11	15	39	17
6150000	-54604.849047937336	-53572.64419674574	-1032.204851191595	-53572.64419674574	98.25371215747543	0.5258698976166932	0.03223162348800679	0.33054923902672473	0.0441875466954297	0.010644752350766503	0.03643117576560284	1.6472627332056546	4.273828055064523E-4	0.5852119290887232	4.020310677348811E-4	6.872911725233092E-8	0.6095349483029584	-811.9723911505797	155.80640760713993	217.08191048625073	499.79587599815665	902.4232514844118	160.5415788759691	18.08278388828925	41	25	19	1	32	15
6155000	-54630.21005050375	-53619.18764309705	-1011.0224074067035	-53619.18764309705	98.1256588348033	0.5258698976166932	0.03223162348800679	0.32375376532325667	0.04219148179977554	0.010604383275170735	0.03275744311617066	1.4561498299945717	4.417010232705011E-4	0.517522294065102	4.1831322975573724E-4	5.505336308611768E-8	0.5354263365821641	-811.6836978383845	232.50738069297952	333.9680599141224	477.60929992597147	726.6994555065756	151.50951541435563	37.116728975232384	59	10	1	10	35	18
6160000	-54600.593256732114	-53603.48752820292	-997.1057285291946	-53603.48752820292	98.73831709564412	0.5258698976166932	0.03206244278926303	0.32375376532325667	0.05262715400171148	0.011117730795339998	0.03275744311617066	1.587624052421999	4.245124478152966E-4	0.487033136963878	3.952686376192609E-4	3.875160396297731E-8	0.4877084463391504	-814.8834889740853	210.76031406345447	308.9398169858537	184.90263748806092	460.1141140265503	160.43228428163255	40.687177456443514	53	10	2	14	38	16
6165000	-54592.51955227384	-53601.92299193245	-990.5965603413954	-53601.92299193245	96.66620546240668	0.5149324258887573	0.03282585943904944	0.32375376532325667	0.05262715400171148	0.009156947420044682	0.03582494035088191	1.587624052421999	4.2853465372193656E-4	0.5099294712873261	4.0889264741811966E-4	4.474097931070667E-8	0.4976285098077637	-800.3460266400218	216.92093313704336	267.3919391631896	608.3769814446123	740.2896902537974	136.4903659332721	18.010947095473234	64	4	5	1	44	15
6170000	-54635.692933032675	-53620.92120139644	-1014.7717316362357	-53620.92120139644	101.40533146280703	0.5454546363671149	0.03282585943904944	0.32375376532325667	0.04418719127018474	0.01042984101642683	0.0321071298886686	1.4916984288861914	4.01732451391674E-4	0.5192805713366557	3.8294883712652823E-4	4.458574634606412E-8	0.5352336312491162	-807.2477389030055	205.81234285023677	493.9298908125355	357.68446822802525	96.5548843968954	191.7166714451081	21.954650090701715	62	7	8	2	39	15
6175000	-54627.59317444276	-53597.10698776774	-1030.4861866750227	-53597.10698776774	92.93209490050926	0.5375970072911268	0.02814717657630139	0.32230913197475125	0.04854960171230338	0.013810184527849859	0.032208322470801465	1.7877795462188784	4.367861452154386E-4	0.533420030407656	4.170336954324144E-4	6.775350420342828E-8	0.5788771380009228	-805.2311129182282	167.18453308809384	327.55296624312984	298.9857264166636	220.43212391094818	155.4960248982354	32.23830434243227	62	2	11	14	29	15
6180000	-54631.26655486553	-53599.31071072959	-1031.9558441359422	-53599.31071072959	88.9569876561891	0.5445230085152541	0.029803818133401633	0.32230913197475125	0.04854960171230338	0.011683027982214314	0.03427410132496246	1.7877795462188784	4.1841912635025297E-4	0.5251508558606783	4.070167253490135E-4	4.973864617321021E-8	0.5207844109020553	-811.2585512403982	470.76700051537466	92.22960290543969	292.13594765908135	291.77992445826965	127.64990627789872	52.57774052326229	13	24	38	6	36	16
6185000	-54624.62560119361	-53605.42583083485	-1019.1997703587647	-53605.42583083485	93.52262865023839	0.5304474896421921	0.03348705527084728	0.32230913197475125	0.04854960171230338	0.011683027982214314	0.032661411516810436	1.7877795462188784	4.1481447466787966E-4	0.4662508635817548	4.0469676917566925E-4	4.119453049293948E-8	0.491512940027971	-820.3786697467581	208.81170215929174	346.3180393295711	199.96666160066886	303.81820223076556	162.7706973491954	45.4387228692211	37	8	2	49	17	20
6190000	-54591.5305154647	-53585.592969615675	-1005.9375458490262	-53585.592969615675	94.9632415448094	0.5304474896421921	0.027136783386146807	0.32230913197475125	0.046433410927870095	0.010086163894822026	0.03537116064375708	1.771183066329253	4.123387514960432E-4	0.4552842114326048	4.089685353268761E-4	3.991391379410822E-8	0.48388358304323936	-816.8031059886629	237.10272180042998	99.80272584569616	335.74035581971	322.0199609333751	122.68164248740933	20.44318043857253	29	6	33	17	33	15
6195000	-54617.7363095146	-53586.89630963536	-1030.8399998792338	-53586.89630963536	90.46343753102175	0.5482765563288824	0.031192086498727154	0.32230913197475125	0.0452590112551255	0.014425837752214394	0.03537116064375708	1.8547209531691755	4.170014516220464E-4	0.5347459993981393	4.0807070799078185E-4	5.477652405524289E-8	0.5528353808258831	-817.3089487638571	216.3781333067552	231.25177841325606	222.1025963253118	295.33733456391593	218.32956296988536	40.475364260095176	40	10	2	25	36	20
6200000	-54637.52887404079	-53616.02852422733	-1021.5003498134599	-53616.02852422733	95.40834000820216	0.5482765563288824	0.02991249468407844	0.32788622136392126	0.0452590112551255	0.014425837752214394	0.03537116064375708	1.6732008261612186	4.159497080970355E-4	0.4901453619633125	4.1045373640259767E-4	4.3300801090523534E-8	0.49327291740914	-820.4796481354568	200.53823921832543	208.67206310230753	392.144351436171	175.44163848093626	100.06904274085792	27.56723751665098	15	32	29	44	1	12
6205000	-54638.64282995582	-53618.35024741496	-1020.2925825408606	-53618.35024741496	95.12578434138446	0.5482765563288824	0.02991249468407844	0.3134452976130983	0.0452590112551255	0.014425837752214394	0.03537116064375708	1.751026905054979	3.934742547534342E-4	0.48781169114179207	3.8945826253487993E-4	4.26921033854547E-8	0.5138375492952005	-817.5222843517041	249.28722616351706	203.76752921974355	205.58252242407613	187.96008084757435	29.157588593164117	24.832774809105647	1	24	78	10	6	14
6210000	-54631.524289486406	-53597.9750570276	-1033.5492324588079	-53597.9750570276	94.79606381084838	0.5482765563288824	0.02991249468407844	0.3134452976130983	0.05024164192954394	0.014425837752214394	0.04071366655429102	1.751026905054979	4.015803139962789E-4	0.5372572552051337	3.9573329991500846E-4	5.619213512474025E-8	0.5756378438817086	-820.8264850720032	323.1746075291005	214.32150814344624	260.5688510456571	46.918847103380074	31.04187304912008	21.487470503480726	11	43	60	6	6	7
6215000	-54633.79763172891	-53603.19019669023	-1030.6074350386739	-53603.19019669023	94.02743869799329	0.5482765563288824	0.02991249468407844	0.3576224933809074	0.04821541067760083	0.014425837752214394	0.027502721176064098	1.8302918446296728	3.959149285541548E-4	0.5570715692158502	3.8337644312927936E-4	5.2013467379714524E-8	0.5664848029987747	-826.0861112262673	125.54215879492834	152.07687142029897	293.7096177192486	65.9944412687627	118.5108503818611	25.98839261691013	5	8	68	10	28	14
6220000	-54646.71810879184	-53611.444516695425	-1035.2735920964153	-53611.444516695425	94.19415322681543	0.5482765563288824	0.03516787062235365	0.3576224933809074	0.04821541067760083	0.010824892803318257	0.029989435088161938	1.7971156105925263	4.070574139721805E-4	0.5158758136483903	3.901114985574743E-4	4.4488397630099715E-8	0.519474389729559	-831.2735876326774	187.02270030416506	384.2172053609569	209.841813534425	480.5618204562127	169.835888232884	29.054883280546072	10	12	53	1	44	13
6225000	-54669.60918704877	-53627.26920091339	-1042.3399861353798	-53627.26920091339	94.00986421748874	0.5482765563288824	0.03516787062235365	0.32487989824371627	0.04633175907096565	0.010978084222487805	0.029989435088161938	1.7798515263314687	4.024421657556059E-4	0.5147193920221202	3.860503070051365E-4	4.7238810138738904E-8	0.5448440357851704	-830.1188442732812	357.17633103573576	661.3674154131065	153.91200964331827	289.92794736812135	157.17955579113686	36.350525160304656	33	4	17	36	29	14
6230000	-54664.15221484937	-53620.79175046299	-1043.3604643863782	-53620.79175046299	99.97790599336858	0.5482765563288824	0.03516787062235365	0.32487989824371627	0.05336697685629128	0.01273533403582707	0.0359649868096417	1.723529911572378	3.9153465782332605E-4	0.5696513819715077	3.7012780085686345E-4	4.592505960391764E-8	0.5383244234118304	-825.1407183662793	255.91538285447396	624.4974848575812	188.836924193259	86.97863414529513	116.66231148875016	25.24669258175346	62	12	19	7	18	15
6235000	-54647.85308075971	-53611.17131163285	-1036.6817691268632	-53611.17131163285	111.12982005264737	0.5418328998314732	0.03387581000845711	0.32487989824371627	0.05336697685629128	0.007797534153674671	0.0359649868096417	1.723529911572378	4.0477171341683175E-4	0.5485223279552754	3.727119911064369E-4	5.7185605980667525E-8	0.6108880988445295	-834.9336789097406	311.8435960686193	337.6056832783577	194.1665719575622	227.94283810646454	73.17576158017887	39.29057142287238	57	28	14	16	3	15
6240000	-54607.08733759151	-53593.36813532295	-1013.7192022685634	-53593.36813532295	98.08418314039075	0.5356066123953847	0.03162759633763982	0.32487989824371627	0.05336697685629128	0.010374138184836781	0.0286409941759637	1.723529911572378	3.9829476484400865E-4	0.4752265966450562	3.89250487390436E-4	3.874247587802064E-8	0.48661535732841893	-821.592571796481	226.57733126787193	320.72411119962305	684.8300461416945	127.74772382872177	10.811150694528518	47.068603183791396	55	22	3	41	2	10
6245000	-54643.753172047036	-53614.85646666211	-1028.8967053849244	-53614.85646666211	97.72206097680736	0.5276164788677081	0.03162759633763982	0.32487989824371627	0.05336697685629128	0.01171884008935098	0.028608690358367873	1.723529911572378	3.7281323802534276E-4	0.47322881919593746	3.71907973703592E-4	3.509510413558089E-8	0.4906229413243045	-830.8971482405973	212.3561584082231	461.4167241808841	286.4115718422694	287.79160013915975	72.69335798306051	34.52766373755979	57	3	14	39	5	15
6250000	-54662.285681688176	-53607.92207424378	-1054.363607444393	-53607.92207424378	107.29817745579241	0.5276164788677081	0.031271330820188285	0.32487989824371627	0.04928426656081854	0.008765676523770007	0.028608690358367873	1.723529911572378	3.6602750790428384E-4	0.5381461066661126	3.690496560676671E-4	3.983633374684489E-8	0.512654383614856	-825.8402735878532	241.12538822839323	271.1492069517919	366.03493867555113	182.67877423006234	126.93737921896572	20.263844929583875	37	19	27	6	28	16
6255000	-54655.67495088466	-53611.682901256616	-1043.9920496280454	-53611.682901256616	103.61537576606233	0.525360041892958	0.03433705358530688	0.33138927340508245	0.04928426656081854	0.011690289488555166	0.03735614375378219	1.4133252117927528	3.787551437374744E-4	0.49653764433146647	3.7664739412147637E-4	4.111801297978425E-8	0.5170829150702011	-828.8187749190595	174.54335447528788	135.15699776049865	303.1026185985494	238.8245787538876	188.15899084612008	27.70376636950657	51	6	9	24	27	16
6260000	-54669.19519183139	-53612.70452193528	-1056.49066989611	-53612.70452193528	102.07194379549631	0.5121393409662023	0.030285374082689265	0.35373715572441206	0.04928426656081854	0.011690289488555166	0.03264216970584574	1.4133252117927528	3.5995851075297524E-4	0.5179731520712578	3.6509016056254784E-4	3.93815112061013E-8	0.532872474480666	-837.50769838573	278.06937104271066	137.34999660058222	288.4589916080264	462.0690091158257	206.4273332630243	65.61440818581106	52	2	14	13	38	14
6265000	-54646.32202481699	-53613.50609494476	-1032.8159298722298	-53613.50609494476	97.93176156551799	0.5121393409662023	0.0330824523272087	0.35373715572441206	0.04928426656081854	0.016213581562809467	0.03264216970584574	1.4001200954021593	3.623393906353672E-4	0.508544906099472	3.6367314433514996E-4	2.813373912585958E-8	0.45819101809761265	-843.361817259404	354.06845887903233	345.9309600074568	722.8039690388617	383.93842914176855	134.6842863855698	55.932985268424424	8	45	3	35	26	16
6270000	-54631.255842237675	-53624.82926266316	-1006.4265795745129	-53624.82926266316	99.52615480415881	0.5051162718306151	0.030738416716370984	0.35373715572441206	0.04928426656081854	0.01411817208481874	0.038523950196224815	1.4001200954021593	3.8622746144375056E-4	0.4405170902389511	3.8902643717710365E-4	3.3670301218742086E-8	0.4738925564858503	-829.7828118410814	145.36615128374353	355.3570907893116	160.7845621625495	454.24499344017556	189.7558736259737	39.122002151192156	1	22	30	24	39	17
6275000	-54619.846020509394	-53615.0530130791	-1004.7930074302942	-53615.0530130791	92.54756143840332	0.5051162718306151	0.030738416716370984	0.35373715572441206	0.0465704842989306	0.010129875788000904	0.03402151632218765	1.5159976493000473	3.5900260485459645E-4	0.4336260893433186	3.6373394572845983E-4	2.6513523018722722E-8	0.4551252733874854	-833.6063378709471	122.11997258407354	235.18876604117293	243.65774344892037	691.184288101952	197.69735760748435	77.30286897494864	3	23	31	17	42	17
6280000	-54637.342588899584	-53592.82638435491	-1044.5162045446775	-53592.82638435491	87.86974007130044	0.5051162718306151	0.030738416716370984	0.35373715572441206	0.052069686392023994	0.010129875788000904	0.03402151632218765	1.2554894132448353	3.5891574799601253E-4	0.4963630363276519	3.6552800519531195E-4	4.20643077402989E-8	0.5601353329784293	-838.6885632906162	269.19261257408573	254.2771061405137	646.4867503145609	331.9628624182325	132.90467384026468	45.85538906412169	8	44	27	8	28	18
6285000	-54632.73331187888	-53598.26518370945	-1034.4681281694257	-53598.26518370945	97.12968873550265	0.5051162718306151	0.030738416716370984	0.35373715572441206	0.05223634710193597	0.010129875788000904	0.031179819132021044	1.2554894132448353	3.3011434335868047E-4	0.44163654797082663	3.4890358496588E-4	2.475455393790147E-8	0.46207725495845375	-849.6803818349919	224.41608907423833	274.5781601284269	249.98711511488767	79.1968913729213	103.03412096834508	50.641289747031415	7	43	34	7	29	13
6290000	-54630.6426785122	-53599.020893922614	-1031.6217845895878	-53599.020893922614	95.81427830732665	0.5051162718306151	0.030738416716370984	0.33628556515753166	0.04851876855751578	0.012345200175754174	0.030505360766386807	1.2554894132448353	3.2601060376188186E-4	0.47668331565540006	3.4784746579511106E-4	2.6222053256088856E-8	0.4783497655652914	-839.1667849623013	267.0701911856712	299.0360916668186	371.7691680288131	84.30551310114922	179.17869539403387	50.785315631455184	18	34	37	13	13	18
6295000	-54663.1765690318	-53615.78778896167	-1047.3887800701266	-53615.78778896167	97.50138140569514	0.5051162718306151	0.030738416716370984	0.33628556515753166	0.04265339349851684	0.012025946709289097	0.04122967857189753	1.3981920961852141	3.3531978866453146E-4	0.46825150164397256	3.579398086770016E-4	3.2934246243537445E-8	0.5149652775215112	-842.3043374352861	472.3466709587586	213.24304896295155	524.4670149882527	168.85932253841358	118.85551599432067	22.99103079721846	23	30	39	2	24	15
6300000	-54669.95410798893	-53616.0721153441	-1053.8819926448355	-53616.0721153441	97.4364119175912	0.5051162718306151	0.030738416716370984	0.31110439574553367	0.04765364237318076	0.012336717440368824	0.03989296756719136	1.2742483278675845	3.386539856072585E-4	0.510451221113923	3.5791145682005627E-4	3.903576708152714E-8	0.5581948393304837	-840.6455613450918	301.15155579170295	297.2284934312086	80.48236626687404	45.29183336120364	138.63527768628413	45.747269657009944	63	27	10	2	16	15
6305000	-54643.84785000805	-53590.95715167213	-1052.8906983359157	-53590.95715167213	95.51645727587822	0.5051162718306151	0.03306569832976668	0.3576535555206467	0.04765364237318076	0.012336717440368824	0.03989296756719136	1.400720844472389	3.4721630378133734E-4	0.558015701847537	3.583278631849427E-4	3.777441703502067E-8	0.5444412560732109	-842.0589338499891	484.29960655596153	289.38127273671915	388.6415036339297	328.50504396196123	125.74891220031144	55.87305885986095	5	40	27	15	28	18
6310000	-54668.48980674968	-53612.87491703825	-1055.6148897114292	-53612.87491703825	94.17428520761992	0.5051162718306151	0.03590353544530139	0.3271471428258764	0.04765364237318076	0.011624673193369614	0.03428123963596296	1.4349845507813688	3.5558603320942996E-4	0.49504525110669095	3.6479274420989576E-4	4.409576191053936E-8	0.5670366230850784	-848.2061963685733	309.8561587874343	221.1373046921317	409.87323243260033	265.63546408002156	109.06680455368809	62.565758817607524	12	32	15	31	28	15
6315000	-54666.462772687744	-53610.65542804912	-1055.8073446386263	-53610.65542804912	94.6536447314575	0.5051162718306151	0.03590353544530139	0.3271471428258764	0.04765364237318076	0.014238801686200056	0.03428123963596296	1.4425062003728992	3.48864253349984E-4	0.49492686167387323	3.6085970085488026E-4	3.712631501269072E-8	0.5336901114279637	-847.8695478539425	407.9108807964419	294.8209196831571	430.3764352440151	155.1416856723734	92.42968685938547	43.09144594521485	13	32	38	12	25	13
6320000	-54652.26306821924	-53612.47425536369	-1039.788812855549	-53612.47425536369	94.78078732825207	0.5043394095480028	0.03590353544530139	0.3271471428258764	0.05077176630503665	0.014238801686200056	0.03428123963596296	1.3983791552436091	3.548797995084127E-4	0.5094043138970831	3.6909717786256157E-4	4.252580714572356E-8	0.5729681793143564	-841.9536575109072	213.18803096530985	240.1696151274457	227.44710252563553	411.7855947666305	137.15571188867534	48.17425901683027	15	10	15	50	31	12
6325000	-54670.06547587407	-53623.7242272325	-1046.3412486415655	-53623.7242272325	92.99972433666413	0.5004309413498702	0.03590353544530139	0.3271471428258764	0.05077176630503665	0.015191726559245052	0.03428123963596296	1.3983791552436091	3.761417301738963E-4	0.5149231994375628	3.834825752235263E-4	4.671506782465055E-8	0.5657446753839563	-840.4090821900653	947.0708930707556	321.2171493846517	262.07459292496685	99.00117181985188	162.850548928887	59.22624498338065	1	4	82	21	10	15
6330000	-54663.54824933024	-53612.699368937	-1050.8488803932382	-53612.699368937	86.50380409258568	0.5004309413498702	0.036420557538037954	0.3271471428258764	0.05077176630503665	0.009433750727079866	0.03428123963596296	1.393072113989031	3.630738225402154E-4	0.5236793568067447	3.7313207252266277E-4	4.2593437581428555E-8	0.5484853019197741	-838.1911574569261	162.43871583976127	306.6683861162999	290.0314487825751	135.11920395051163	133.66821874882083	31.22427043302949	3	2	77	7	36	8
6335000	-54676.384450490186	-53610.873962298145	-1065.5104881920386	-53610.873962298145	91.79993024843611	0.5004309413498702	0.029177689204741373	0.3306792552150148	0.045847185294653654	0.012784612208335266	0.03428123963596296	1.393072113989031	3.5499345577891353E-4	0.5679939558234263	3.697537722248028E-4	5.6754973530179914E-8	0.6434869567581009	-832.1195368576089	292.2815998855689	357.83151843445035	324.1552251147169	143.4597558679503	134.4246625186275	23.89795189273031	49	27	8	25	16	8
6340000	-54682.1071190375	-53614.10159672959	-1068.0055223079135	-53614.10159672959	88.57022399481173	0.5004309413498702	0.029069670803865088	0.3306792552150148	0.045847185294653654	0.010595617307445697	0.03428123963596296	1.5008441805414814	3.515129078290582E-4	0.557594980109308	3.630962322290387E-4	4.983237172115977E-8	0.6065353103627855	-841.3842406951676	247.91865470090787	155.76967540601092	340.3991493899807	174.66896081339567	38.16703890838653	34.94437259089109	28	18	26	42	15	4
6345000	-54662.0087900156	-53622.39213795858	-1039.6166520570182	-53622.39213795858	95.8736720319498	0.5093169782562436	0.029069670803865088	0.3220163982090481	0.045847185294653654	0.010595617307445697	0.039747183956164674	1.3531806713957453	3.6386422856143555E-4	0.4920436997888636	3.7898773383051134E-4	3.869952387670062E-8	0.5269275087081016	-834.3893281252205	256.4580413969488	180.84726251897266	372.5880505072869	129.09066588259674	52.98714300617845	27.829055612503307	31	16	37	31	16	2
6350000	-54665.610265305775	-53612.49655040355	-1053.113714902226	-53612.49655040355	101.81854646620624	0.5168856985898179	0.029069670803865088	0.3046701339998028	0.03915114690161429	0.011246493778395312	0.03363884723653377	1.4501708085618894	3.597816860341965E-4	0.5340111657296118	3.678746886296318E-4	6.945035715609454E-8	0.6913180291043536	-823.6558130888575	292.50583186782933	419.32328612503926	390.43712209444453	79.79215922590787	154.30785322962532	33.34070921738318	49	30	8	15	13	18
6355000	-54648.189474155486	-53607.93747233967	-1040.2520018158207	-53607.93747233967	97.3029646285263	0.5168856985898179	0.02955396176944708	0.3452746247236462	0.03915114690161429	0.011246493778395312	0.0319402901907802	1.4501708085618894	3.493954456688332E-4	0.46430489460486074	3.6744643259587644E-4	3.146598075760259E-8	0.48146737674029183	-832.0930831746458	322.3808913967929	403.6904172212409	409.0578471457057	414.1595598630232	124.30298916713978	27.99407642225091	52	7	12	14	31	17
6360000	-54628.77615399532	-53594.52496434216	-1034.2511896531557	-53594.52496434216	91.30980544423691	0.5168856985898179	0.03256692496516181	0.32255148775337045	0.05305192837115746	0.011246493778395312	0.03287846330914713	1.444991261826894	3.4955247709200397E-4	0.4902202754866462	3.663750099191484E-4	3.8819632981192485E-8	0.54389131210714	-828.0816999663695	268.611910249156	225.41607342077563	346.64261786999185	456.99560878397835	193.87420527817505	51.99704399803434	33	20	19	5	39	17
6365000	-54629.39788258552	-53596.82089551031	-1032.5769870752129	-53596.82089551031	92.16552189649022	0.5168856985898179	0.03256692496516181	0.3247868577144506	0.05305192837115746	0.010490203405985379	0.035940248867307456	1.444991261826894	3.586839157032829E-4	0.4407062994908265	3.713022504222845E-4	3.679939793000853E-8	0.516965891649873	-832.5678523986819	308.45174104549204	204.05085286408305	362.63634134561227	419.1958518049866	148.43454292218738	34.51303796372322	24	1	33	20	38	17
6370000	-54616.55573691455	-53591.93452158637	-1024.6212153281808	-53591.93452158637	94.65359767100165	0.5168856985898179	0.03256692496516181	0.32864481209438356	0.04135459398320599	0.010490203405985379	0.035940248867307456	1.444991261826894	3.6754145953117275E-4	0.4959926980714326	3.739930033641766E-4	4.005465305520448E-8	0.5194337906731025	-823.3852471116348	235.1452873095059	207.32249849772865	298.58029789272956	276.96881539115367	134.3515308826147	30.831984747210978	12	10	9	51	35	16
6375000	-54636.946047610094	-53609.584862990494	-1027.3611846195986	-53609.584862990494	98.33273652893689	0.5168856985898179	0.030378383916046428	0.3366467082711581	0.04135459398320599	0.010808586388876369	0.03592026579971274	1.444991261826894	3.667351791586241E-4	0.4841253654773425	3.777823653901771E-4	3.3193749143001676E-8	0.4675114111041575	-825.6436985542085	198.59618419190238	161.45936897902732	281.94232150981037	383.42190476689433	143.7761252819539	49.869307029295165	43	8	8	31	26	17
6380000	-54650.95992401708	-53606.3331107343	-1044.6268132827852	-53606.3331107343	97.19588260782405	0.5168856985898179	0.031521309746143776	0.3366467082711581	0.04220287054641953	0.010808586388876369	0.03592026579971274	1.444991261826894	3.719411161023788E-4	0.5008091166606166	3.742984391959019E-4	4.472454059631874E-8	0.547720175875855	-829.8745668076208	276.78109739846815	253.72886879807044	329.31133067434445	438.5791587430607	143.741359811488	43.16766984293253	42	13	5	19	35	19
6385000	-54624.41995908475	-53597.35405479879	-1027.0659042859602	-53597.35405479879	95.09871576743754	0.5168856985898179	0.030471294964420373	0.3366467082711581	0.04220287054641953	0.010795741960657013	0.03580893016760033	1.444991261826894	3.689472162995076E-4	0.49594347477596173	3.6950508103377724E-4	3.570233060661829E-8	0.5134822044901312	-834.292998273391	222.86499701691136	569.5188694943488	500.0612147166093	270.8980943964561	135.70273430541855	35.4765087926248	60	13	1	5	37	17
6390000	-54626.79538986164	-53596.09174534809	-1030.7036445135507	-53596.09174534809	101.83487661657739	0.521653898460155	0.03127723404499739	0.3366467082711581	0.0473568817276589	0.012994453578695542	0.03358121029372505	1.4723390310423907	3.5765049627143664E-4	0.4579164467741491	3.5876712650130386E-4	3.5408072189620394E-8	0.5265253910388887	-838.6698340030686	292.2980295553448	411.8612363521917	197.3310965509496	192.75634990456072	115.46936691826146	55.56713842947969	49	23	12	13	21	15
6395000	-54627.260824637335	-53597.155960473996	-1030.1048641633417	-53597.155960473996	96.52047798900001	0.521653898460155	0.03127723404499739	0.3366467082711581	0.0473568817276589	0.011841810258272464	0.03278958966216258	1.706954425876503	3.726678909261305E-4	0.48671998330427096	3.740393994775745E-4	3.742018314532937E-8	0.5251105604387781	-839.4054020697547	243.90419054437825	337.4768262209231	528.7911878017175	644.0822547513784	152.9390492882339	47.2285297776646	44	12	13	6	42	16
6400000	-54624.39440642564	-53600.16026590178	-1024.2341405238624	-53600.16026590178	92.70538769521835	0.521653898460155	0.03127723404499739	0.3366467082711581	0.0473568817276589	0.009723817755799854	0.033976132851219774	1.5480331958166023	3.566800599788104E-4	0.5081481070986105	3.538619411419959E-4	3.097906132767983E-8	0.4996123156201638	-835.6316980611635	190.02106196853137	296.47514377624543	342.8871791163718	88.75321427634128	177.62723993941017	49.93390422889425	29	20	31	5	27	21
6405000	-54617.044237648166	-53593.44980034135	-1023.5944373068185	-53593.44980034135	95.45333930713909	0.521653898460155	0.029695524529210957	0.3366467082711581	0.0473568817276589	0.011815507496292258	0.03480918744567002	1.6021745887191678	3.650897071207331E-4	0.47928862590163096	3.670442381138836E-4	3.949805017062491E-8	0.5472535453760266	-837.5739317757537	267.95316479798555	364.6616722345001	432.04712004869646	165.69715333221865	304.4305203016514	31.413484226141055	28	26	31	26	3	19
6410000	-54620.86005866596	-53603.89944727498	-1016.9606113909862	-53603.89944727498	93.57638200530047	0.521653898460155	0.03907329231938613	0.35103359789572397	0.05143934736417458	0.011815507496292258	0.03480918744567002	1.634755757605295	3.7665877682425156E-4	0.4759877956068263	3.7473905644623903E-4	3.943660320783914E-8	0.526959132699075	-831.2197190586319	231.2682624583745	514.6444290502319	496.2851001745539	165.2874394237456	215.2941291716304	40.725083836981575	67	6	4	35	8	13
6415000	-54655.09680433358	-53605.496191022976	-1049.6006133106084	-53605.496191022976	91.44900462710581	0.5380528569632711	0.03907329231938613	0.35103359789572397	0.05143934736417458	0.010361500214399078	0.03480918744567002	1.634755757605295	3.6000151394185266E-4	0.5562013672097887	3.595865437646117E-4	4.890750006890773E-8	0.6107006461585552	-835.2967492632622	345.3155204874783	482.93208411980817	174.2062830820378	154.11673942538962	77.80015862874147	16.673342589655014	54	25	10	29	10	5
6420000	-54662.607005248516	-53609.41273146067	-1053.194273787851	-53609.41273146067	96.14897407760168	0.5380528569632711	0.0350628635484338	0.35103359789572397	0.044919635369524286	0.011009118364029909	0.03480918744567002	1.634755757605295	3.735512102042781E-4	0.5196091592366968	3.6807575044069184E-4	5.983401141116642E-8	0.6359527251941919	-834.1938088598895	209.69808755604987	379.3433099895823	111.06382827566155	162.82047103847975	137.37373641584665	34.06155678615284	43	38	25	9	1	17
6425000	-54632.941472428676	-53602.14216465809	-1030.7993077705835	-53602.14216465809	92.97191088881422	0.5380528569632711	0.02820590912641806	0.35103359789572397	0.04937227399572529	0.011009118364029909	0.042086002183957805	1.6117393113454312	3.67669637040342E-4	0.4750217036551478	3.699283924040215E-4	4.4450140044484294E-8	0.5687360481355044	-829.4906392741175	270.05294652823596	271.86973287498313	108.73425663368576	128.12222457145046	357.48717042045325	51.00093085962817	7	74	16	6	8	22
6430000	-54657.19048595224	-53611.51880123324	-1045.6716847190053	-53611.51880123324	90.05089203091389	0.5380528569632711	0.030229089326091918	0.3422629274384233	0.04937227399572529	0.011009118364029909	0.042086002183957805	1.6117393113454312	3.642253545716135E-4	0.5231539868324011	3.6497483574650266E-4	3.886392237688801E-8	0.540171558137539	-837.8040489873832	179.7210121663185	327.39344194133156	174.90872424763816	359.8621905539374	175.3801134561504	45.580038847557525	32	58	12	2	10	19
6435000	-54668.52337570683	-53611.28978440289	-1057.2335913039326	-53611.28978440289	97.50262183253571	0.5380528569632711	0.030229089326091918	0.3422629274384233	0.04937227399572529	0.013740005833867856	0.042086002183957805	1.6117393113454312	3.819231940475258E-4	0.5196528123558197	3.824866637872766E-4	5.685641843145133E-8	0.5964267607432449	-827.7762892484345	179.12848446783306	385.05480798158413	148.96183355908943	153.96493963026575	260.7464867177005	41.26003439645997	22	64	24	3	1	19
6440000	-54628.33431581072	-53589.0290401163	-1039.3052756944267	-53589.0290401163	96.34279856486614	0.5380528569632711	0.03160746162035673	0.3422629274384233	0.04937227399572529	0.013740005833867856	0.04103769808264999	1.6117393113454312	3.776685024051552E-4	0.48833885953263567	3.7850925395028535E-4	5.3298069907987335E-8	0.5931859562989439	-827.8593001744018	167.79398002630995	248.5609606704955	127.60473846335461	157.83813881641538	41.25615311177233	65.26334315650419	41	52	4	16	11	9
6445000	-54629.73832090511	-53578.25837647268	-1051.4799444324283	-53578.25837647268	94.56030982551358	0.5380528569632711	0.03160746162035673	0.3422629274384233	0.04937227399572529	0.013740005833867856	0.04103769808264999	1.902787658340703	3.745148406354156E-4	0.5081403667895601	3.76983662324018E-4	4.9146752833884E-8	0.5548622611750998	-826.1715841791788	223.05364857735674	278.3413805063972	126.6628354094081	170.08408938824553	53.4983119254002	81.97110384948482	26	63	14	8	19	3
6450000	-54634.086408616546	-53574.52912352602	-1059.5572850905223	-53574.52912352602	91.07513499323022	0.548969124378034	0.030621240565786367	0.3422629274384233	0.04937227399572529	0.012147998578439215	0.03209528957774911	1.7834418951882414	3.870999062063499E-4	0.5332238380228499	3.904699370489987E-4	7.34261685449582E-8	0.6438550785198224	-816.7951063928017	194.93171905232649	314.4466371242625	127.69493649953472	180.2449024275738	34.8308706682668	20.553252799515185	24	61	17	13	15	3
6455000	-54621.486255758	-53590.19305352449	-1031.293202233509	-53590.19305352449	89.24593349933292	0.548969124378034	0.029049251843140687	0.3422629274384233	0.04546235296463294	0.010160566097635179	0.03209528957774911	1.7834418951882414	3.7942557089825073E-4	0.49741004822653906	3.782199733563752E-4	4.341836830671252E-8	0.5296178021014444	-821.4750155344626	263.78918529244135	260.58800803766104	121.41251134529988	34.002200617459884	100.58322013601719	79.68268683964368	6	77	32	10	4	4
6460000	-54628.13458259267	-53605.68199318021	-1022.452589412463	-53605.68199318021	86.98448174061137	0.548969124378034	0.029049251843140687	0.3422629274384233	0.04546235296463294	0.013942083665956857	0.03209528957774911	1.8486598288448028	3.9494132364151826E-4	0.5434001920371283	3.841894496490069E-4	4.266443882768988E-8	0.5321662899697527	-823.8548796729103	239.60863324917753	257.29408387991947	129.56464232538633	201.9019706888607	39.471643585302346	23.129492531209685	13	76	20	8	10	6
6465000	-54655.965493752905	-53615.68262644254	-1040.2828673103668	-53615.68262644254	88.02922055482723	0.5373953886207355	0.028948960067117505	0.3422629274384233	0.04546235296463294	0.013942083665956857	0.03263544712524863	1.7375731241486867	3.959776587288713E-4	0.5003190864186059	3.883573806187045E-4	5.2075297321399757E-8	0.5515744384806562	-829.7254462103649	293.5869660395036	217.3431104277536	189.14840616934126	183.0962557390484	80.8039254154556	13.424283798235145	8	71	13	21	15	5
6470000	-54646.869529736075	-53620.83406898833	-1026.0354607477416	-53620.83406898833	91.42317620347244	0.5373953886207355	0.03075953165969785	0.3422629274384233	0.03957875469001604	0.015885220175342694	0.03763039167345794	1.7375731241486867	3.7942760726397933E-4	0.46312243434581934	3.8155648593531544E-4	4.4948729110215104E-8	0.5396002465286028	-827.8621352107864	152.1159603468385	290.35488520461564	150.99848698842771	84.15759786301926	45.55563285499491	33.734487558267936	4	83	28	2	5	11
6475000	-54611.69135896406	-53606.04578056467	-1005.6455783993863	-53606.04578056467	91.24286773477235	0.5373953886207355	0.030152670806867923	0.3338470226595136	0.0458865342244651	0.00786176492724972	0.03843605077667877	1.4645686395311526	3.7543062873185196E-4	0.4744627787129163	3.7111491374966266E-4	3.3890438274248366E-8	0.49152186299284256	-829.6059215832029	229.4683267509312	305.5322396697782	170.50450360086717	68.62988113917842	45.54698595436718	33.30068121177354	8	77	30	11	5	2
6480000	-54611.64162823032	-53610.60643181165	-1001.0351964186698	-53610.60643181165	89.20222182094494	0.5288726120306263	0.030152670806867923	0.3338470226595136	0.0458865342244651	0.013670577227670825	0.03843605077667877	1.5144974630305175	3.555203623560278E-4	0.4720008056097282	3.561340564454415E-4	3.1544419467968226E-8	0.4882292191762409	-830.5255958821588	245.41193423105122	278.52159004966364	185.91853954070032	50.37710098571504	14.356865626904973	11.555519688550131	34	52	26	17	2	2
6485000	-54643.100738958274	-53628.02640139648	-1015.0743375617959	-53628.02640139648	93.95262507037462	0.5288726120306263	0.030152670806867923	0.3338470226595136	0.04651932256424345	0.012047535884564123	0.03753211250926654	1.5144974630305175	3.670754256386324E-4	0.4463432305009366	3.6780264153314066E-4	3.212832407047816E-8	0.48048089938502464	-837.2577718116679	291.3526549746753	233.98428791376404	373.68816354601404	239.71380381743467	63.428271078947475	12.078958534350651	48	39	13	16	12	5
6490000	-54662.98757005478	-53611.794863126706	-1051.1927069280705	-53611.794863126706	98.29592493731101	0.512958898691858	0.030152670806867923	0.3338470226595136	0.04385792397577427	0.012047535884564123	0.0335773196608713	1.3346702040661165	3.6802105647582787E-4	0.5335987820100473	3.656268233429411E-4	5.516498881142533E-8	0.6158503484288151	-834.6125017066612	286.2536843206827	418.14096489315733	321.0071527874362	296.09554838899516	146.02722344843474	51.54444260246301	41	13	42	2	14	21
6495000	-54659.55052510438	-53612.72719564871	-1046.8233294556674	-53612.72719564871	101.94833570482291	0.5216658747158264	0.030152670806867923	0.3338470226595136	0.050947073087754174	0.012047535884564123	0.03609118075233384	1.5096659964316754	3.634868438462384E-4	0.542361955356378	3.5875925311663214E-4	4.3204516437053867E-8	0.5628271467669251	-831.446138051135	264.312842355881	385.58663640818185	312.9636258882812	196.25603949448663	388.36817555775673	50.50826094319066	43	1	41	23	5	20
6500000	-54642.226009925296	-53606.25980735836	-1035.9662025669418	-53606.25980735836	101.6876079370951	0.524921219931702	0.030152670806867923	0.3338470226595136	0.050947073087754174	0.009578880725414135	0.03643060920490693	1.5023272323065993	3.747324047722204E-4	0.5136388071727926	3.654120312164765E-4	4.090983067430173E-8	0.5368429012282682	-831.0524054053786	529.7878389679885	202.65303754687645	368.715981955369	149.0735053814886	95.23532176141617	26.96971035773882	11	27	51	25	6	13
6505000	-54610.73344166735	-53587.36783047302	-1023.3656111943258	-53587.36783047302	101.07627907694722	0.48936109133495603	0.031332027790652556	0.334577763769427	0.051326999092748266	0.009578880725414135	0.03304860674319477	1.2665727013395314	3.734358924237673E-4	0.4769544022524631	3.6936953926562947E-4	3.392845890695452E-8	0.48014012572028775	-835.3901795365631	102.40323988525205	358.7712575034234	281.95936554936884	123.59434110222931	246.22839069180867	29.091767622993792	1	37	46	34	1	14
6510000	-54608.27478084594	-53591.25056278686	-1017.0242180590765	-53591.25056278686	99.70621200790117	0.48936109133495603	0.031332027790652556	0.334577763769427	0.051326999092748266	0.01243616064148414	0.03304860674319477	1.0835715344040548	3.7059153134215444E-4	0.45963382577512524	3.706140139124417E-4	3.4232772978808854E-8	0.4866105524735045	-832.335771130622	82.5458323687869	263.6840382327194	361.0244824362122	156.19801122287157	44.34454571923326	45.09933386642296	1	32	45	35	19	1
6515000	-54628.38034562042	-53600.873682483405	-1027.5066631370146	-53600.873682483405	103.29095096557383	0.48936109133495603	0.029513645556518923	0.3308767158808157	0.051326999092748266	0.01243616064148414	0.03161791625708681	1.1897014843281553	3.6643102360058217E-4	0.4296281447980078	3.692560621414502E-4	3.420016755314539E-8	0.4998860770659163	-834.20298349452	526.666774860896	201.5533481015675	296.9637780324543	165.6400790090426	53.20493868511263	21.529943204370813	9	16	62	33	11	2
6520000	-54625.74282847402	-53618.245119118554	-1007.4977093554706	-53618.245119118554	100.39797790965976	0.48936109133495603	0.029513645556518923	0.3308767158808157	0.04067576627583075	0.01243616064148414	0.032629123593803676	1.2164415981153849	3.599294389245409E-4	0.4203124082676867	3.628033059086903E-4	3.0762128231332224E-8	0.4771636839791326	-836.7124314066859	290.4358405213392	331.81375009854344	239.04560593761363	159.25777111136955	186.73346539815466	71.86431511636881	29	43	8	8	26	19
6525000	-54602.19152427698	-53605.663876013605	-996.5276482633805	-53605.663876013605	98.54092267851223	0.48936109133495603	0.029513645556518923	0.3308767158808157	0.049972440454938094	0.011697697283553219	0.031078772296017094	1.2136738565359386	3.8298503336728443E-4	0.4099166208383491	3.7642322857128643E-4	3.3111096722908715E-8	0.48519987652035224	-835.5821614208488	275.3030260744198	166.2524989217568	457.9134907011663	332.61975069749974	106.61194218594908	106.5465373347949	40	26	6	10	17	34
6530000	-54608.55337985683	-53622.33156751844	-986.2218123383882	-53622.33156751844	89.03757059751315	0.48936109133495603	0.029513645556518923	0.3308767158808157	0.04668124480491949	0.011657599323870586	0.031078772296017094	1.246302073366906	3.728796102170295E-4	0.4089246280137787	3.7016190020713326E-4	2.6808452738749194E-8	0.44100980556526626	-834.9474525495918	305.0005779416286	271.54774993234616	125.50760593075104	173.08650217564949	93.62662809719016	22.822633186881752	66	13	21	13	13	7
6535000	-54607.44722850124	-53628.13194540513	-979.3152830961044	-53628.13194540513	97.74449421237011	0.48936109133495603	0.02949616348428718	0.3308767158808157	0.04668124480491949	0.011657599323870586	0.031078772296017094	1.246302073366906	4.03979770190776E-4	0.3913669744589028	3.913118736091435E-4	3.2207656188700414E-8	0.4566373376158142	-832.1690674005213	304.5650965382436	362.7128661396926	129.14548388155112	42.31018605700832	22.888978340318523	19.736111874398407	59	22	37	8	6	1
6540000	-54665.02792622948	-53636.35375954845	-1028.674166681026	-53636.35375954845	96.13075822752779	0.5124457236285311	0.027176767941859057	0.3419520698632859	0.04668124480491949	0.011657599323870586	0.031078772296017094	1.3475057074693215	3.67936016223031E-4	0.41135202736272297	3.6891777420386054E-4	3.9858222062012536E-8	0.5216729190765091	-829.6870338391604	221.93470703087593	379.13373684350233	227.47387955768184	270.90252060984693	104.92352582865571	35.834191468576634	62	21	29	4	4	13
6545000	-54605.89282307741	-53597.6524696616	-1008.240353415805	-53597.6524696616	95.19373613932413	0.5124457236285311	0.030776810447938	0.3419520698632859	0.0491902697174438	0.011657599323870586	0.03241827658448946	1.3475057074693215	3.9468576749091363E-4	0.47554515691851384	3.836443599906407E-4	4.440598309801732E-8	0.5286338180753237	-819.7796801795818	203.0700738667061	251.6901884723468	30.548818004221374	123.72670557768365	220.42307625349878	38.69474744495576	34	52	1	14	15	17
6550000	-54643.738105727396	-53623.90694507568	-1019.8311606517196	-53623.90694507568	96.21215287364433	0.5124457236285311	0.030776810447938	0.33445900436370196	0.0491902697174438	0.011657599323870586	0.03241827658448946	1.4523371227497175	4.0472526654689815E-4	0.5313991103376496	3.875946845791339E-4	5.92195120865718E-8	0.5956242230267371	-827.0683855921836	226.37676211857828	326.7560817373783	118.44494417322525	144.40672092016618	76.5819374059537	37.78423286522986	47	39	14	20	10	3
6555000	-54624.734782876156	-53619.252379859005	-1005.4824030171484	-53619.252379859005	95.90566268690515	0.5124457236285311	0.0357520558513866	0.34651949824309225	0.0491902697174438	0.011657599323870586	0.03241827658448946	1.4523371227497175	4.0122876766883004E-4	0.4576826207076148	3.837504833779389E-4	3.649752561506313E-8	0.4778621056014109	-829.7687434142597	285.6228414483896	207.06560865176377	91.62752567419625	233.09016152707045	63.79216303021789	36.184041571858764	49	40	21	3	16	4
6560000	-54626.892037630336	-53628.79423537288	-998.0978022574561	-53628.79423537288	88.37990063575513	0.5124457236285311	0.031312084283301525	0.34651949824309225	0.0491902697174438	0.011657599323870586	0.03241827658448946	1.4523371227497175	3.990879901752516E-4	0.44550780480632307	3.7949285784602625E-4	2.9501426959648764E-8	0.4411750234407764	-831.4684432831014	243.47087901893053	318.6700475133465	331.73558794947604	169.8755047652543	24.480385065119407	11.535650779734521	27	53	4	32	16	1
6565000	-54646.74166332697	-53618.32038446079	-1028.421278866175	-53618.32038446079	91.24266740622555	0.5124457236285311	0.03327617503823961	0.34651949824309225	0.0491902697174438	0.011657599323870586	0.03241827658448946	1.4523371227497175	3.8797998139219493E-4	0.4767104118294749	3.7973571853626935E-4	4.342479380661178E-8	0.5362114102081521	-833.7299065483605	402.65986840735735	254.59982159907605	276.6017522111225	166.82229214453733	22.591515099868293	64.90948854214497	9	64	16	26	3	15
6570000	-54627.668679900766	-53618.07614918727	-1009.5925307134936	-53618.07614918727	93.67020750038425	0.5124457236285311	0.03327617503823961	0.32143231845047726	0.0491902697174438	0.011657599323870586	0.030078907640845958	1.4523371227497175	4.005435572095062E-4	0.4702241858769558	3.9720629439910974E-4	3.60748508868049E-8	0.4684210085751077	-829.4039124752477	342.83759942127426	258.75870301285914	335.81740154636867	172.56059987328615	54.744771570412034	22.924637825870764	7	48	14	43	7	14
6575000	-54670.388091733286	-53631.86636618355	-1038.5217255497323	-53631.86636618355	97.40321550589859	0.5124457236285311	0.02943011170615929	0.32143231845047726	0.04508697178608506	0.00919059445798918	0.030078907640845958	1.4523371227497175	3.7309141292359694E-4	0.49312176267788116	3.6747409352236185E-4	3.838691167196422E-8	0.5115390946644314	-831.8607297097103	221.06258606006722	275.7702741061993	258.0757685066512	147.6214504893375	84.87361034503809	74.75804365306547	19	54	2	39	8	11
6580000	-54650.684025776674	-53617.45139919249	-1033.2326265841837	-53617.45139919249	95.4844780418979	0.5124457236285311	0.02864712927280133	0.3305207209615479	0.04508697178608506	0.00919059445798918	0.039038405609038165	1.4523371227497175	3.7210335485684653E-4	0.4776579923893571	3.754487921803947E-4	3.688711165825828E-8	0.49647512058744053	-829.1459983431843	316.79517375032	291.4965785046861	533.0320457661281	142.54954111495837	184.0479670870572	47.720779720991395	16	62	2	33	1	19
6585000	-54658.7196523455	-53621.24948352002	-1037.4701688254813	-53621.24948352002	102.99033390202067	0.5124457236285311	0.03283448914474771	0.33946519042869255	0.042710632463139366	0.014640098377737087	0.030910526965728692	1.4523371227497175	3.7186316277193287E-4	0.4742052012122675	3.7317972689901614E-4	4.1263486924115096E-8	0.5358673017508507	-830.9337281820007	208.01434471636912	292.90832064357824	263.5118746654706	210.35395474570626	118.84370577205877	64.54456268487806	34	40	9	29	3	18
6590000	-54635.76122746664	-53612.3357179534	-1023.4255095132429	-53612.3357179534	97.92153480710466	0.49510781827777056	0.03483843344060136	0.32698533928613444	0.05091727786189805	0.00864940794358592	0.030623113961042146	1.3339665359080466	3.852259664120348E-4	0.48111135826834506	3.790831009162415E-4	3.879439594630821E-8	0.49737070908718833	-830.5610319005306	316.7023078419187	333.07987097590524	577.7343366575682	171.23260128928897	49.17622506204611	43.802104606137654	55	11	13	36	16	2
6595000	-54623.87568837523	-53603.60981652314	-1020.2658718520929	-53603.60981652314	99.53518725079532	0.49510781827777056	0.030575236905957294	0.32698533928613444	0.05091727786189805	0.00864940794358592	0.031126768257203258	1.3339665359080466	3.8839993259067975E-4	0.4795925351986593	3.855865253443582E-4	3.165472769130028E-8	0.45315277361791295	-832.2698912202314	276.2061613421034	292.2960416304546	379.776276661801	139.546925108751	128.23907670343763	40.08626075787651	5	71	7	29	4	17
6600000	-54635.00656882371	-53622.42941880485	-1012.5771500188539	-53622.42941880485	95.8322019475376	0.49510781827777056	0.030575236905957294	0.32698533928613444	0.05091727786189805	0.00864940794358592	0.027063985437036184	1.3410966678591327	3.9289976617722366E-4	0.4838982506400258	3.81146969593382E-4	3.382279311773206E-8	0.47314751057609195	-829.7019146157494	196.2109635131418	265.2193371230154	371.7273919570102	144.15244934163775	309.87518849395593	40.01738178417505	36	29	21	25	6	16
6605000	-54623.33655810295	-53606.396483645825	-1016.9400744571238	-53606.396483645825	96.50874900351094	0.49510781827777056	0.030575236905957294	0.32698533928613444	0.05091727786189805	0.012282693524002153	0.027063985437036184	1.3410966678591327	3.9584587118497483E-4	0.4761053908882346	3.8276992510297104E-4	3.9858124384087896E-8	0.503197183231483	-824.14472430412	257.66440771688707	270.5331624357602	498.2767012931656	169.60772812055737	166.7544084254027	48.613331204647	35	25	18	30	6	19
6610000	-54628.20749587466	-53624.162598516436	-1004.0448973582241	-53624.162598516436	92.65666824677696	0.49510781827777056	0.030575236905957294	0.32698533928613444	0.04900034829069336	0.011492210581551308	0.02586399642384958	1.2745612906817514	3.9930036790802805E-4	0.4769309022976213	3.8368354244324755E-4	3.396976225355193E-8	0.4764167296077618	-832.353777229734	342.55441094369417	535.3436250906411	204.4724514354671	290.3004994414352	142.78924362465514	28.797809491570344	41	7	11	24	39	11
6615000	-54578.45586962242	-53587.97142137309	-990.4844482493271	-53587.97142137309	95.15824316227696	0.49510781827777056	0.030575236905957294	0.32698533928613444	0.04900034829069336	0.011492210581551308	0.03318633218634204	1.193181385125842	4.112235153791846E-4	0.4713963653643512	3.842840495507311E-4	3.600794375822684E-8	0.4858595395160947	-822.8989406153485	258.1995528154	446.34399262382567	527.7172808244868	518.9790026029224	144.8844196958197	45.421414901335275	41	16	12	3	43	18
6620000	-54643.3283764101	-53611.562687506696	-1031.7656889034072	-53611.562687506696	98.50708156926996	0.49510781827777056	0.030575236905957294	0.32698533928613444	0.045009356627511245	0.011492210581551308	0.027927074890543163	1.193181385125842	4.132894168290495E-4	0.5084743550769585	3.9004520864845317E-4	5.738400088793501E-8	0.583127093436587	-832.1996145091454	181.54600489339515	397.2671191458351	1426.9543173666677	243.12844435391312	90.24265116563072	37.98597566550685	39	40	2	8	34	10
6625000	-54597.86434985224	-53587.32961538846	-1010.5347344637833	-53587.32961538846	102.1503144121669	0.5032296795298287	0.030575236905957294	0.34249568189418816	0.045009356627511245	0.011492210581551308	0.035568294901567016	1.3887883677711865	4.248349973303094E-4	0.5415990916263748	3.8943888993402847E-4	4.944265646099062E-8	0.5475252048535877	-820.02924151753	434.2037836949112	328.6276404148517	134.09186123562242	351.7413004009	131.21256723716124	46.26380467401654	1	13	26	33	44	16
6630000	-54609.73752290402	-53594.66829328417	-1015.0692296198447	-53594.66829328417	102.59180004315888	0.5032296795298287	0.03344901150803831	0.36604496879123605	0.04428066412270836	0.012144981869406192	0.03223354700268017	1.3887883677711865	4.1898887130317714E-4	0.5256499864754492	3.8147342098276466E-4	5.312744650043948E-8	0.5674932598854218	-822.2556826946919	202.76253341419527	248.40769233610865	154.12953993462344	301.81369675980187	137.68881998598016	26.923842826429954	2	12	24	36	43	16
6635000	-54614.27811206922	-53611.972035140665	-1002.3060769285574	-53611.972035140665	102.35287925949393	0.5157572675308355	0.03492634840306764	0.36604496879123605	0.04428066412270836	0.012678570828152064	0.03223354700268017	1.3887883677711865	4.103540923630417E-4	0.4641459465532172	3.8476109362287433E-4	4.233758269731455E-8	0.5188243274081664	-825.9664371274034	283.31741095924826	299.07285575240195	405.8388605651777	105.81422495435747	173.40567164760424	37.67183211222966	14	40	26	4	31	18
6640000	-54599.403025163665	-53606.06391222658	-993.3391129370854	-53606.06391222658	105.8744907129587	0.5157572675308355	0.03492634840306764	0.32357196136123023	0.04428066412270836	0.012492923640437909	0.03861814569815062	1.3887883677711865	3.9919656955247256E-4	0.4640292494137475	3.7502543337403823E-4	4.6480769420300654E-8	0.5509512120301908	-821.3891111261153	153.64418973757702	273.3234619667552	178.3251600941349	449.4971725108097	64.2272014395038	30.86172349120596	3	81	25	4	10	10
6645000	-54610.56706822977	-53597.02052511278	-1013.5465431169971	-53597.02052511278	101.16538629590839	0.5157572675308355	0.0295997596795749	0.32357196136123023	0.04606183981355112	0.012492923640437909	0.03532790777153871	1.3887883677711865	4.075933383579187E-4	0.5343059369679638	3.776424691990666E-4	7.234077897100178E-8	0.6683745546216278	-826.3267091020743	177.20499218307205	294.5242400118345	179.7074483639876	180.0041432635937	90.6832506306166	37.432585418230275	42	42	28	2	4	15
6650000	-54642.355926842014	-53628.55669760913	-1013.7992292328867	-53628.55669760913	109.58572805122286	0.5157572675308355	0.03282260009115682	0.325265537036616	0.05209872889603604	0.009933764638862018	0.03532790777153871	1.4695791004470846	4.0301056296605174E-4	0.5001616675708522	3.7639919712420024E-4	4.8110269408757356E-8	0.5486819541496124	-826.984720801675	150.21350176037055	420.38884510970604	211.9315396956279	223.09775789769276	57.198925891743265	56.630943600829085	33	43	32	5	8	12
6655000	-54625.27337585523	-53606.90471591439	-1018.3686599408363	-53606.90471591439	106.61825368608247	0.5150070764951015	0.03282260009115682	0.325265537036616	0.04843706043982757	0.010022838761373708	0.03532790777153871	1.4251006422128822	4.0465611497175687E-4	0.493491751827033	3.851981581278835E-4	4.841226579638211E-8	0.5417409821063844	-828.6432275221856	200.13951514523663	320.28071759895255	249.7752707724761	107.58090687457073	193.80109253433878	95.992261752118	2	60	29	6	5	31
6660000	-54636.27052475203	-53592.26684908553	-1044.0036756665013	-53592.26684908553	107.1538453209058	0.5150070764951015	0.02614812786890661	0.34042321379921126	0.04873094373584102	0.012152912085944425	0.03532790777153871	1.4251006422128822	4.395107165114175E-4	0.6067812429932455	4.1069297856678353E-4	1.0730719307166277E-7	0.7445759505563132	-823.9212733768403	485.8765575855892	242.10782040611528	167.21748090183854	224.9666522628828	89.81650459859807	88.90543986896581	6	16	8	60	1	42
6665000	-54640.734396275504	-53614.93249672063	-1025.8018995548803	-53614.93249672063	100.71684127874745	0.49332368922584097	0.03774371563346747	0.34042321379921126	0.04395934547863582	0.011770921467573872	0.03466690108458171	1.1768712118549816	4.123115231011352E-4	0.5070628187030877	3.9060112529901565E-4	5.834240034034385E-8	0.5763401487094862	-816.8112124147281	192.72915759073922	224.4869655801304	1037.4063576641115	169.70680857553322	304.3593293348059	100.68909284507372	36	10	1	4	37	45
6670000	-54649.719627467326	-53616.33160468111	-1033.38802278622	-53616.33160468111	105.68260440614911	0.49332368922584097	0.025856787811040897	0.33933969862107044	0.04395934547863582	0.012136229380743355	0.03466690108458171	1.1992308743570885	4.4476204594780727E-4	0.5146507815706166	4.2001814405622726E-4	7.887472162523065E-8	0.6159902153165554	-820.2123798573743	215.08205853136909	222.36741455606563	221.0787384198451	276.0162557797937	330.77347908056123	106.2266552609476	11	31	12	2	32	45
6675000	-54607.52887076651	-53584.66824148065	-1022.8606292858582	-53584.66824148065	96.4951025682496	0.4855283653188474	0.025856787811040897	0.32688963781232466	0.05102188636857102	0.012078071099140395	0.031948909958427384	1.1992308743570885	4.1534669975495074E-4	0.5140287207516171	3.9127485504933927E-4	5.31674122861614E-8	0.5544835116928819	-823.7006586378892	282.5085216440954	110.0490088887292	198.11305889762016	322.56845110890913	266.3204440316582	86.15229582565826	4	5	18	15	55	36
6680000	-54633.98919441713	-53590.78127015358	-1043.207924263551	-53590.78127015358	94.21417641124337	0.4855283653188474	0.03287842041301017	0.333472797359434	0.046121625519751165	0.012078071099140395	0.03982404059367383	1.1992308743570885	4.208885261843524E-4	0.49365731087457304	4.0574098931324296E-4	6.083162974639497E-8	0.5661249139829366	-828.5871929275096	300.87989155530266	236.25757146315462	321.6740098781785	200.00627027117474	373.09043963855635	128.92240589891867	13	10	2	18	34	56
6685000	-54633.36139529708	-53587.06008352141	-1046.3013117756648	-53587.06008352141	92.54762598001254	0.5230232424497421	0.03595637939546172	0.333472797359434	0.046121625519751165	0.010508011613995772	0.034642140027301906	1.4863151748248342	4.171542440502523E-4	0.5435988263890325	4.0193178595864854E-4	5.731036159452373E-8	0.5654806846781738	-824.3424355307869	230.2701677852167	236.8635811477336	243.10650627255296	286.5916668603463	212.2616693853376	65.48835317861194	41	1	8	57	10	16
6690000	-54633.58726488401	-53598.73244581942	-1034.854819064589	-53598.73244581942	90.27314390972688	0.5230232424497421	0.03595637939546172	0.3313942147390452	0.04364264354927754	0.01120601030298155	0.03570806412467543	1.4863151748248342	4.1972207374651554E-4	0.5874873253485662	4.0970841049338397E-4	5.785267779656646E-8	0.5810759278416742	-812.6134567765716	242.52625672705756	436.84872165120703	372.91500404248137	97.14897895921771	170.86232169656452	28.393633918635384	68	2	13	27	5	18
6695000	-54637.16363738282	-53600.370356679116	-1036.7932807037098	-53600.370356679116	88.10609162281946	0.4981755720731485	0.03319813541477019	0.3313942147390452	0.048192419390155734	0.012072597279683604	0.03570806412467543	1.32565433892083	4.1856486696949295E-4	0.5733453225514227	4.0696946444476756E-4	6.895794261116265E-8	0.6236091956770643	-817.8800260252028	220.91344082422864	83.74436967957074	72.61051563734294	278.0432068966223	137.59882749497086	39.32800490056407	52	1	1	33	30	16
6700000	-54648.675745875924	-53617.125535886655	-1031.550209989272	-53617.125535886655	82.96395578268651	0.4981755720731485	0.03319813541477019	0.3313942147390452	0.048192419390155734	0.008514642448703995	0.03333233395821192	1.2702215579602825	4.276982798264392E-4	0.6051146250824834	4.137637163911608E-4	7.441678057128479E-8	0.6289095493984951	-803.15710666352	214.58570772539005	63.521773348971735	75.86492979420821	497.4174761186953	166.16571882810015	18.507431848657237	55	4	1	17	39	17
6705000	-54663.33758335466	-53624.17675887556	-1039.1608244790968	-53624.17675887556	82.56677212162985	0.49011714609353935	0.03319813541477019	0.33528109076131457	0.048192419390155734	0.0072972041123628845	0.03382813878481974	1.2421258417042698	4.3638244770022045E-4	0.5191353398247992	4.1649713112941944E-4	6.993283916172368E-8	0.6077039240084151	-821.404463794171	327.73580959051276	226.85402546462714	287.9515922535114	273.86087684223094	220.6765581091154	24.994024457414646	45	1	3	31	36	17
6710000	-54656.25918419733	-53611.09268195535	-1045.1665022419809	-53611.09268195535	81.5776833120214	0.49011714609353935	0.03319813541477019	0.3631427138302215	0.048192419390155734	0.0139484876060364	0.03382813878481974	1.2419636455973506	4.0313895446837146E-4	0.5485219748938189	4.0387245548786563E-4	5.8152256635067246E-8	0.5906144303139771	-822.7790209795897	225.39545474931202	281.68115470759244	196.62604528432652	192.21211132460533	215.52498366433414	21.815498757880768	18	66	5	7	22	15
6715000	-54642.823428634896	-53612.78651734493	-1030.036911289961	-53612.78651734493	82.88291962695617	0.5009383806821823	0.031058415707294736	0.34938939055773865	0.051453397611582685	0.012244818369823711	0.034322349996744425	1.2419636455973506	3.874170216189752E-4	0.5232680731522199	3.801563318171504E-4	4.2165858677909495E-8	0.5333799495457747	-826.3611457251174	291.7374414456993	320.5651802287104	282.4638228986876	199.21738019474236	117.06667934167766	32.26315652623487	2	73	12	6	24	16
6720000	-54660.06491873311	-53627.85053190976	-1032.2143868233486	-53627.85053190976	85.8836319774053	0.5194934338226435	0.031058415707294736	0.34938939055773865	0.051453397611582685	0.012244818369823711	0.03285716032745681	1.3017687232040642	3.8401014705312603E-4	0.5192376246848149	3.782874191894661E-4	3.742454450543762E-8	0.504477505782056	-834.1455244004809	222.42762189607416	271.3019011818383	161.32282149142114	261.28297449591537	117.87592856883172	14.917166097216148	3	40	6	62	12	10
6725000	-54632.140585567024	-53618.3390988674	-1013.801486699625	-53618.3390988674	87.8244791397112	0.5025637613798195	0.027659298402806978	0.3578113292869785	0.051453397611582685	0.010335290490562867	0.03285716032745681	1.3813192163871901	3.7863137826269297E-4	0.49186987784934694	3.679835727836539E-4	3.1686921090691416E-8	0.4878767304435318	-831.6814573041297	435.5072421171633	193.46210217290704	153.16711172744968	247.98615457819184	153.4862685738857	17.67071503377408	12	3	2	74	27	15
6730000	-54641.72491762765	-53609.39198324704	-1032.3329343806115	-53609.39198324704	91.66860115321393	0.5005021571617004	0.027145369449707496	0.3578113292869785	0.051453397611582685	0.010335290490562867	0.03285716032745681	1.3813192163871901	3.950828587547818E-4	0.5181154387858663	3.882024947708376E-4	3.9180022954189396E-8	0.49641981990148404	-834.4161421689621	209.0735323551791	294.42543030548165	169.41448009706437	289.99926993581937	216.7613991598753	74.08570504347166	2	11	12	48	44	16
6735000	-54630.89088870879	-53605.16914850595	-1025.721740202838	-53605.16914850595	89.63737267968446	0.5005021571617004	0.027145369449707496	0.3397093625392542	0.051453397611582685	0.010335290490562867	0.03285716032745681	1.3813192163871901	3.8484575615665344E-4	0.47215675165458315	3.8553009747293324E-4	3.5189647770573926E-8	0.4769545139986457	-830.6327844123502	227.82301376406497	293.2949747575445	477.3089608134718	318.63273250656755	105.87688088402201	31.58632541820261	12	65	5	13	27	11
6740000	-54634.238918561285	-53607.403103312026	-1026.8358152492615	-53607.403103312026	86.84208556536734	0.5005021571617004	0.027145369449707496	0.3365280450216055	0.051453397611582685	0.011955345742814467	0.031366729132131725	1.4196544450105264	3.736807263037198E-4	0.48143901238125003	3.8491182783878476E-4	3.275863283979475E-8	0.4752470653022154	-825.6075727544544	330.1646857620932	272.75017692007765	210.97069442879177	81.4444792089548	13.342612671495528	19.090000842361853	9	65	45	4	1	9
6745000	-54679.85355665062	-53638.50456196819	-1041.3489946824243	-53638.50456196819	82.10040896344205	0.5005021571617004	0.027145369449707496	0.3384196351516861	0.047548097708183974	0.011955345742814467	0.028255487493039213	1.2799488786564195	3.809896400374282E-4	0.5217573587475722	3.9233897534959715E-4	3.973983042502614E-8	0.5188970453812995	-833.4762167578842	450.1428097956485	368.05019156545524	218.20277921021315	16.8616975135703	51.56430367510163	33.22779260040234	16	32	72	9	2	2
6750000	-54651.67509566019	-53631.04740726743	-1020.6276883927582	-53631.04740726743	79.32389454481245	0.5005021571617004	0.02734886303885498	0.3256808839493692	0.047548097708183974	0.011955345742814467	0.028255487493039213	1.2799488786564195	3.925812409380576E-4	0.4507687949836939	4.1754241054652556E-4	4.313968785014131E-8	0.5018125803837061	-818.4513939919245	251.96322377107705	256.922261521522	173.69360284237152	151.44777186147562	24.616510978001646	19.08069634457296	11	70	29	10	1	12
6755000	-54641.11249321971	-53606.14964936181	-1034.962843857903	-53606.14964936181	88.81205444919631	0.5005021571617004	0.03522791242640569	0.3256808839493692	0.047548097708183974	0.011955345742814467	0.026484721305773024	1.2477417513546412	3.681681055765855E-4	0.5039109717900522	3.791917621197889E-4	3.738270752528459E-8	0.5045287435301364	-825.4324110317556	261.1422659568949	255.72878746187322	71.4432778444593	92.04358029630062	183.88300043837197	21.921849911149486	2	109	6	1	1	14
6760000	-54618.28585066006	-53602.73153780328	-1015.5543128567805	-53602.73153780328	92.70654906982948	0.5005021571617004	0.03522791242640569	0.3256808839493692	0.047548097708183974	0.01001726149390619	0.028940526365320032	1.2477417513546412	3.6922704545326633E-4	0.45873144825824186	3.81487880602225E-4	3.289075028134852E-8	0.47517524919086435	-828.9417303332473	287.50446328662053	346.41805963898	198.73907365631692	113.96381332035841	26.683416707624424	32.465205424865296	11	68	25	18	9	2
6765000	-54624.32594336673	-53614.09354061966	-1010.2324027470727	-53614.09354061966	94.45145012503662	0.49397690290751867	0.026773820492644915	0.3438374855998707	0.047548097708183974	0.01001726149390619	0.03465019578070638	1.2418546183193495	3.792982076060388E-4	0.43599178624287244	3.807733634955613E-4	2.9453464576225203E-8	0.44895278546530054	-835.886975317736	178.95775979083817	228.88025209647887	159.35885387786908	34.406674458195525	73.94216395911003	44.19942455453657	1	87	27	1	4	13
6770000	-54601.41528448217	-53614.61075687023	-986.8045276119435	-53614.61075687023	89.11319479721529	0.49397690290751867	0.026773820492644915	0.32368630078618194	0.047548097708183974	0.014623449480101513	0.03678241922769299	1.2418546183193495	3.8849141352689207E-4	0.40916754666593497	3.8253804893643826E-4	2.785458405470704E-8	0.43990399478994996	-830.5510903536841	283.352692938389	239.16760545311098	206.4305407229224	40.40178729390777	156.1863347692978	14.11443753410981	17	65	33	2	2	14
6775000	-54590.11266692646	-53602.27741694427	-987.8352499821918	-53602.27741694427	90.62463724788878	0.5012427805246535	0.026773820492644915	0.3299433287977636	0.047548097708183974	0.011346643960893493	0.03227060765257542	1.3136190095008675	3.833828987146165E-4	0.4130245666560545	3.840028641257471E-4	2.5667642387434988E-8	0.4125533644831306	-828.1408535871376	295.19081172225	324.09922176017335	254.87853930856622	189.21487746602028	13.993728532002418	22.313338256167413	7	62	22	28	2	12
6780000	-54638.904589810816	-53614.74590927102	-1024.158680539797	-53614.74590927102	90.49022376731993	0.5021421488910587	0.029499448185747776	0.3476023271020262	0.047548097708183974	0.011346643960893493	0.03572648284304985	1.2765350915966331	3.8317455873538686E-4	0.4913872024753884	3.918528679693536E-4	3.735816451971718E-8	0.4805398851383614	-823.2078746331706	201.6390393936827	267.3509438888341	151.06583328612027	186.5808170223615	50.89230530373822	20.89169368659327	58	33	19	9	2	12
6785000	-54672.54193441587	-53618.856370468144	-1053.6855639477294	-53618.856370468144	89.59884085769357	0.5021421488910587	0.029499448185747776	0.3476023271020262	0.047548097708183974	0.011768547263101033	0.03572648284304985	1.2765350915966331	3.8201381265004936E-4	0.525820587210783	3.819929168380494E-4	4.378134553996694E-8	0.5208545210707624	-828.5861438028473	251.5458494989239	261.14680668276026	169.17577101950067	164.97555829950338	31.539986670682527	20.819576695135016	61	32	14	11	7	8
6790000	-54633.36247184965	-53616.365673695764	-1016.9967981538891	-53616.365673695764	86.72262597838541	0.5021421488910587	0.03168711140164977	0.3476023271020262	0.039710317500481644	0.011768547263101033	0.03572648284304985	1.288027321711922	3.7266629638464015E-4	0.4668588229659778	3.8818399107178357E-4	3.4373994516430904E-8	0.4733446571811461	-824.0043933860893	207.67660226187414	559.5975139309046	157.05763010907967	42.13085791866021	23.1275026251277	33.07526682153277	59	24	31	12	1	6
6795000	-54620.86773991441	-53617.8664978984	-1003.001242016003	-53617.8664978984	85.30657978926789	0.5021421488910587	0.03168711140164977	0.31323333215977806	0.0402698415740749	0.011768547263101033	0.03572648284304985	1.288027321711922	3.9454970645367264E-4	0.4766091907085629	3.999859130042562E-4	3.645840139120571E-8	0.483030058692128	-820.4133269641767	238.80335035708887	225.8750864239693	220.81073166133234	125.70590810065437	34.61629127323176	22.82850095038298	58	37	18	5	11	4
6800000	-54626.55546706537	-53615.536166327896	-1011.0193007374758	-53615.536166327896	92.07137932743139	0.5021421488910587	0.03168711140164977	0.31037747869100646	0.04968004884058927	0.011768547263101033	0.03171084382376193	1.4032436882094548	3.912691664787128E-4	0.4745663767326943	3.9877905660481354E-4	3.552378906825504E-8	0.46430085856844605	-820.1612705822849	209.6001619467993	225.89463273280293	401.0414693251693	157.66521254389556	33.814763750105364	22.355387807857475	38	30	16	32	6	11
6805000	-54594.858450748055	-53605.27663938317	-989.5818113648825	-53605.27663938317	104.66905983217754	0.5021421488910587	0.030439432775346806	0.31037747869100646	0.041694606933571805	0.010494451022708169	0.03223926259593631	1.4032436882094548	3.8918423859951053E-4	0.4567375595665726	3.911238398605026E-4	2.7714998906599867E-8	0.42812604566673734	-822.3938679309161	303.72172437579286	243.8331734109768	132.81364508541944	51.83463217393224	44.59670796567058	54.01993404413124	60	18	36	14	1	4
6810000	-54604.32332223814	-53614.15912024032	-990.164201997816	-53614.15912024032	102.28514093748883	0.5021421488910587	0.030439432775346806	0.345307576835104	0.048864270575014856	0.012558534034425596	0.03830937714952739	1.2642955054087421	3.9142722968287414E-4	0.427783114100923	4.038296275604471E-4	2.7622876034488874E-8	0.4084969128480572	-816.7751366359936	262.5474102543866	293.3154565431376	119.57929102805666	38.86755520342842	19.74256949301243	28.62644922119114	43	34	44	7	1	4
6815000	-54599.01013513024	-53612.179715806924	-986.8304193233151	-53612.179715806924	99.53261251413622	0.5021421488910587	0.03365708604698183	0.345307576835104	0.0478511184437871	0.01582440438649033	0.03830937714952739	1.369372588510109	3.8777310996669287E-4	0.42415565648868	3.924331871510551E-4	2.8231199440901445E-8	0.42964001439174504	-824.4743523345064	205.97002410192886	230.0884429196473	147.75702067764357	95.74006322667135	34.54764643116982	14.990870348362622	55	21	19	19	12	7
6820000	-54625.850629355635	-53636.62940611285	-989.2212232427858	-53636.62940611285	94.2299266656848	0.4945777580082455	0.03351431691161335	0.345307576835104	0.045070539915939234	0.009514742883717271	0.03830937714952739	1.3017816702454852	4.001412248687345E-4	0.43683084434654623	3.976064993785932E-4	3.178290562172552E-8	0.4487690562324121	-826.3432946053476	248.22923085359614	346.808085653069	136.10831217475797	123.34213100591293	75.5535777799839	25.33403862527869	36	43	34	14	1	5
6825000	-54628.70213126957	-53617.14423294494	-1011.557898324633	-53617.14423294494	97.18565597900879	0.4959288485654487	0.029418651277041963	0.3632697250890411	0.045070539915939234	0.012950244512943224	0.03830937714952739	1.3163550314333987	4.0183607051125496E-4	0.47249954279185274	3.932192665962486E-4	3.8841500805494786E-8	0.4919540204914957	-824.859166235839	223.66123998693976	292.44666351587625	237.72048683861487	71.7497333251464	38.339788367791556	35.55356765214807	57	32	23	2	6	13
6830000	-54641.14445578678	-53636.96176716437	-1004.1826886224096	-53636.96176716437	98.6392505467972	0.4959288485654487	0.03217492233790158	0.35991258618849875	0.045070539915939234	0.012950244512943224	0.03702732509939974	1.3163550314333987	3.934713141625274E-4	0.41921645138996505	3.924521398750714E-4	3.698152696423201E-8	0.49004710899680975	-819.3137819194645	198.51763048163178	305.01268272333624	167.1153719801936	253.16009679495787	41.1141891888042	29.14769889494659	63	14	33	7	2	14
6835000	-54625.636368766995	-53611.24722584769	-1014.3891429193054	-53611.24722584769	95.87828998755126	0.4959288485654487	0.03198593247937843	0.3128532139060709	0.04176982078352616	0.01298163499615983	0.03702732509939974	1.3163550314333987	4.107439458887991E-4	0.5026568326413862	4.1608423286352154E-4	5.10544933803063E-8	0.538105042613798	-814.4122588714318	320.6925441343289	300.2034050024239	131.6242028730802	266.99011864878446	174.2098316166156	40.554713595688014	40	37	30	6	1	19
6840000	-54637.838971119636	-53608.08321481121	-1029.7557563084263	-53608.08321481121	96.48156067330225	0.4959288485654487	0.03198593247937843	0.34410036019437795	0.042436837677772864	0.01298163499615983	0.03702732509939974	1.3057884978989114	4.1317007531902205E-4	0.5289548223413714	4.1689171083445013E-4	6.199304701217885E-8	0.5870281763396895	-816.3781472256475	187.34734115137817	154.27488895476503	262.2255442494485	156.51905552891014	264.1421294430484	53.16610847104145	5	32	42	25	11	18
6845000	-54632.07320746542	-53603.90971787952	-1028.163489585899	-53603.90971787952	104.38628454537997	0.4959288485654487	0.03198593247937843	0.34410036019437795	0.053965127269800704	0.01298163499615983	0.032564056102201415	1.3120584486144904	3.9883111640294354E-4	0.6142555229797095	3.8549750210750477E-4	6.804206737054448E-8	0.6557264606694869	-810.1736684050248	254.60668844146642	183.79950181551305	218.46889489860672	40.33494460972101	123.25672433423998	24.159308229899633	22	21	49	10	14	17
6850000	-54628.5421915138	-53599.6656787361	-1028.8765127776999	-53599.6656787361	100.34390212038339	0.4959288485654487	0.02988849753675735	0.3293214226027335	0.053965127269800704	0.01298163499615983	0.032564056102201415	1.3120584486144904	4.056477003046569E-4	0.5128320123226167	4.0413632208131977E-4	6.340455586581196E-8	0.6004900258049901	-816.7817148905524	240.06350524140277	171.80183075281693	217.39312363734746	214.3165111019949	873.4216203635095	42.97584313961905	17	6	73	15	2	20
6855000	-54623.71349121963	-53612.00288168518	-1011.7106095344525	-53612.00288168518	98.90908613613857	0.5104520223428479	0.03054137898716397	0.3293214226027335	0.04305781348063165	0.010411747465750604	0.03613154927993417	1.3120584486144904	4.0528839035159725E-4	0.46742389020651065	3.970022416817665E-4	5.337688953371432E-8	0.5543593789478901	-818.9908967146537	262.4142530396348	553.4329923169697	203.8030487884146	254.06884895818885	232.7063816279018	27.503382383881334	72	3	23	12	7	16
6860000	-54632.18830582514	-53606.45525385267	-1025.733051972471	-53606.45525385267	98.74885928031058	0.5104520223428479	0.03054137898716397	0.3412618367438279	0.04686647886108698	0.009845993400377435	0.03408885985470214	1.3120584486144904	4.0902680389883205E-4	0.5281623301186203	4.0218406197180636E-4	5.204109847100161E-8	0.5414347401214601	-810.2034164058388	247.040832153447	368.8687307969396	112.68019456623321	195.7850661676354	60.268901346505565	34.193668977654816	41	35	33	7	4	13
6865000	-54625.734966899545	-53616.17312738402	-1009.5618395155283	-53616.17312738402	88.22160631307297	0.508920697708415	0.03054137898716397	0.3412618367438279	0.04686647886108698	0.01114243215913174	0.035060983612413985	1.4249688909551605	4.0757455593632607E-4	0.4650572267066646	4.0620272656920415E-4	4.3136177924726485E-8	0.49627519034877626	-810.55641850206	242.42563599416323	290.34710561503834	79.0461836396033	272.04721799648365	171.66892705073673	44.85499147771155	47	30	24	12	3	17
6870000	-54640.63472916618	-53618.994288534	-1021.6404406321826	-53618.994288534	92.95242815867275	0.508920697708415	0.03054137898716397	0.3412618367438279	0.04686647886108698	0.012511523750235232	0.035060983612413985	1.4249688909551605	4.0900544385371424E-4	0.5731730007932688	4.04190105563147E-4	5.319886714811754E-8	0.557981148619016	-810.7783777231369	260.5045180386585	465.05258321614735	125.6225545539972	213.76783193707897	85.98285371758962	46.84797053964992	63	18	29	3	7	13
6875000	-54638.31930527711	-53608.55326498463	-1029.766040292482	-53608.55326498463	83.59600712132486	0.508920697708415	0.03503885470092006	0.3412618367438279	0.04686647886108698	0.012024140902068787	0.037040241625803126	1.1944578477048995	4.218731249209379E-4	0.5219080134262141	4.1345452100714227E-4	6.184817685322369E-8	0.5689624864513153	-803.7810226813929	207.4813419088508	420.3012345243705	152.61630208574434	217.1021984499596	119.117282788684	35.22212375074286	69	12	27	6	7	12
6880000	-54625.660547246756	-53596.89598660111	-1028.7645606456526	-53596.89598660111	83.91431225468494	0.508920697708415	0.031228560876419325	0.3412618367438279	0.05033128428979607	0.012024140902068787	0.03558559122513437	1.2434238521586978	4.2114151946177913E-4	0.518320107573778	4.123202937638137E-4	5.283403717313448E-8	0.5192322535207478	-809.4827638988746	216.74476407146375	259.34169529954676	190.92924379248487	316.47848030873894	338.82979588174067	44.735267642267495	70	15	26	4	2	16
6885000	-54634.33109193618	-53623.0901135683	-1011.2409783678793	-53623.0901135683	82.02109422432454	0.4840865238172686	0.031228560876419325	0.3412618367438279	0.046650377168742284	0.010540177201160326	0.03546815629930409	1.2434238521586978	4.3299417800950196E-4	0.45825645698933953	4.228621355523679E-4	8.833224204679332E-8	0.6622006743994143	-807.7606128892203	219.45157853097288	398.0732587713808	132.91270654890616	466.53625531281364	108.14070502480371	63.424881598260264	72	10	29	1	4	17
6890000	-54638.224467402426	-53645.07713356553	-993.1473338368972	-53645.07713356553	84.33287296994048	0.5152944629729641	0.02895159539813532	0.3412618367438279	0.046650377168742284	0.011944250507716924	0.035264468375696814	1.3351685804108488	4.1744378984226877E-4	0.4189134837152283	4.01718764591352E-4	4.5591054185054635E-8	0.5036133092162184	-806.8807838726526	182.11544976713446	383.54221939317046	122.43818753391047	171.89366394854855	244.89489256510151	17.553622966318077	65	13	6	13	19	17
6895000	-54595.54834717482	-53607.06153355783	-988.4868136169933	-53607.06153355783	83.02232530487196	0.5152944629729641	0.02895159539813532	0.3513342513927886	0.046650377168742284	0.011944250507716924	0.035264468375696814	1.34743990118412	4.333141474036255E-4	0.44051490426834716	4.169650397086412E-4	4.6996997998668405E-8	0.49620456715020417	-802.2235458960877	177.47227534319836	256.29656292263866	514.8804340090459	179.9219909259729	35.05254019979355	25.75786438755354	63	8	9	35	4	14
6900000	-54607.11100291785	-53625.740537639336	-981.3704652785184	-53625.740537639336	80.66258938902283	0.5170851518251954	0.02895159539813532	0.3513342513927886	0.046650377168742284	0.011944250507716924	0.03134634288788057	1.34743990118412	4.33551754412083E-4	0.4554797615010313	4.264126202520106E-4	4.7926120854622555E-8	0.502031132221206	-799.2865517086043	240.69228307252155	659.8643863272639	428.13789441951235	169.74256026298423	23.764764214084206	15.27648802442204	70	13	1	32	16	1
6905000	-54614.882205318296	-53608.18196821659	-1006.7002371017111	-53608.18196821659	75.66840157759125	0.5116658544051722	0.02868836784664915	0.3513342513927886	0.04837151490677451	0.01231381263965658	0.037650602030470555	1.4181662591938642	4.252690585799712E-4	0.4942768091097201	4.178625407819224E-4	5.0698502247559953E-8	0.5315998426452335	-808.2592421960198	273.522382434801	875.794019292487	261.5185605702958	169.78805603956982	44.01459530436893	48.40361482783505	70	3	6	35	13	6
6910000	-54586.78325622631	-53605.52614230935	-981.2571139169569	-53605.52614230935	80.5428035683151	0.5116658544051722	0.032524569275998554	0.3513342513927886	0.04837151490677451	0.013349055282934312	0.03739089881330892	1.4181662591938642	4.24268742236144E-4	0.4278021908531614	4.0617965667074925E-4	3.683262691325949E-8	0.46809891785283264	-816.0232375359324	161.01970690353613	510.2878468758137	386.0667773345441	173.82505793756414	50.740655453629245	43.091606187008296	67	13	1	31	14	7
6915000	-54601.08220944806	-53607.10320826695	-993.979001181114	-53607.10320826695	83.26692337229164	0.524448057825895	0.032524569275998554	0.3513342513927886	0.04551737754364843	0.008526950132499518	0.03739089881330892	1.5876099295553436	4.331026351497171E-4	0.4583278203812386	4.102571445223324E-4	4.182650963676137E-8	0.48540585293977295	-816.7172599615815	231.19628652075232	256.5777553344995	370.061154313816	139.508784696101	44.01349006753614	48.07082688397866	50	31	2	31	3	16
6920000	-54610.46995258529	-53624.944134369616	-985.5258182156789	-53624.944134369616	80.59708066988205	0.524448057825895	0.032524569275998554	0.3513342513927886	0.043691785847962815	0.012506514387497024	0.03739089881330892	1.5971983897884794	4.3791202409370716E-4	0.48853335177088403	4.2133841049809835E-4	4.652496384557143E-8	0.5025912115010741	-814.5447865941408	207.06985260118782	150.15515042109936	174.25832620691267	121.93303530961379	22.415929761400083	28.86505851306865	53	1	31	32	8	8
6925000	-54618.209365814015	-53626.747007986494	-991.46235782752	-53626.747007986494	78.46062448879071	0.524448057825895	0.030228869370844545	0.3513342513927886	0.043691785847962815	0.012072887668320983	0.03739089881330892	1.5049889729869375	4.375768724855344E-4	0.48265169699623034	4.1104932625798767E-4	4.96380928599156E-8	0.5292119106422574	-813.5351106871005	213.09339232753373	376.0498400361136	127.36338228837162	41.45377877360084	46.10040595537367	25.226811494507515	45	37	35	3	2	11
6930000	-54654.53678933509	-53634.78436051394	-1019.7524288211464	-53634.78436051394	81.23661104783864	0.524448057825895	0.030228869370844545	0.3513342513927886	0.051801735396406916	0.011584783941818269	0.03739089881330892	1.6129148687087311	4.343910892535671E-4	0.5548413012046198	4.152768131720543E-4	5.703500520180918E-8	0.560160138353928	-814.4162548512734	266.38529693012333	261.6162951201632	98.54075623431218	170.23147633713194	55.23024392378532	45.17268577893107	69	11	31	5	15	2
6935000	-54608.64059190011	-53612.33866113501	-996.3019307651019	-53612.33866113501	84.2683264493569	0.526235098209332	0.030228869370844545	0.33674808348113483	0.047177223790463074	0.010997410377549416	0.03739089881330892	1.6405792048585766	4.3762665936461465E-4	0.46991121911049366	4.0899852398955323E-4	5.062573171511622E-8	0.5363622815607014	-814.1945074187335	222.47783480312208	443.92191755806647	154.06588899277898	40.316309515746156	47.17369967012472	21.84500029957644	65	9	40	8	6	5
6940000	-54628.47495501605	-53624.492323499384	-1003.9826315166655	-53624.492323499384	86.22620809857847	0.526235098209332	0.029033323884769004	0.34992876938557393	0.047177223790463074	0.010997410377549416	0.03383637374980546	1.6405792048585766	4.4582078059828483E-4	0.48579425481862426	4.177041123940577E-4	5.642184208998646E-8	0.5328103151302532	-815.1149108184941	221.21817151725955	482.9890247195558	378.1834047672896	148.39602303129666	294.28163910666103	48.5742585307023	51	16	17	32	1	16
6945000	-54623.819806326115	-53616.38508395248	-1007.4347223736307	-53616.38508395248	88.34954165734912	0.526235098209332	0.03462248674818687	0.34485786843329486	0.047177223790463074	0.010997410377549416	0.03383637374980546	1.6405792048585766	4.36630425156242E-4	0.49649360284017985	4.125913426012194E-4	5.467380393426029E-8	0.535490276177946	-813.0870389187787	346.6936010387003	223.4047426916686	155.16077109932905	122.63084847746623	189.01576194257186	34.14849981951987	10	73	12	3	15	20
6950000	-54588.67576416354	-53599.90949710383	-988.7662670597142	-53599.90949710383	92.44382074072507	0.526235098209332	0.03713519465013349	0.3326464053199309	0.047177223790463074	0.01044699615515979	0.03383637374980546	1.6405792048585766	4.457137388669506E-4	0.47061067830374803	4.200737866677405E-4	4.1236252358168954E-8	0.46793769031515586	-807.4123717126006	424.7298900997088	172.40644714309764	282.5922950125805	116.72030314821839	155.59617720551896	44.74558237083161	17	32	32	26	8	18
6955000	-54613.96490417976	-53601.02367850323	-1012.9412256765255	-53601.02367850323	90.08402340159606	0.5267253631520397	0.030486107459928077	0.3309038809546152	0.04559681843317057	0.010204038928878096	0.03383637374980546	1.6405792048585766	4.3081880696077367E-4	0.4947294911963908	4.085007249893436E-4	4.6826411302505205E-8	0.5095340238989263	-810.9743375096012	253.13426000876865	156.53948367272798	386.5666714735924	184.2208348979919	121.60885786721838	40.31535346322317	18	17	46	13	24	15
6960000	-54612.91579294279	-53612.49559772474	-1000.4201952180483	-53612.49559772474	89.49352908676332	0.5280641921348642	0.030486107459928077	0.3309038809546152	0.043318417343434786	0.010204038928878096	0.03383637374980546	1.6405792048585766	4.3169037483659366E-4	0.5210071981159814	4.2073642711594657E-4	4.208470111843495E-8	0.4806625456885336	-809.3598514101977	497.3601120577926	145.39359859345376	241.6989876843284	90.37706312923729	317.94277216667314	35.43699944222468	10	5	68	25	9	16
6965000	-54617.07517674905	-53608.643266668354	-1008.4319100806998	-53608.643266668354	90.48439184778377	0.5253760191552954	0.02838103291256453	0.3309038809546152	0.0471074455962956	0.01010166687817732	0.03458649963969802	1.6405792048585766	4.12384685964677E-4	0.5112296658544752	3.974408748321676E-4	4.393438512156838E-8	0.5152289788728246	-815.5971580197669	910.7285745146829	181.6155773886991	288.3354836881801	159.23291191382927	250.230369805201	20.13455317358876	1	1	80	26	10	15
6970000	-54598.25691669357	-53601.09088175793	-997.166034935639	-53601.09088175793	89.76491921537843	0.5253760191552954	0.0348904775660311	0.3309038809546152	0.04938970594243266	0.011888759866196455	0.03458649963969802	1.4282915364434319	4.1201629844679274E-4	0.4627992495605283	3.963116561402069E-4	4.673093437755108E-8	0.5444444156224993	-818.5102985971869	519.6104741239135	308.69942737449145	227.8305460256148	79.69026244400001	124.01207544540621	33.921616673196596	4	7	80	13	15	14
6975000	-54608.157017164056	-53603.66067477103	-1004.4963423930209	-53603.66067477103	84.23024040658377	0.5253760191552954	0.0348904775660311	0.3309038809546152	0.04848009744137838	0.01082562807238191	0.03458649963969802	1.5941707006918686	4.2501149626846305E-4	0.47826835418371255	4.1310917505313235E-4	6.11911016001736E-8	0.595030550439816	-816.9326480351154	316.268101413675	433.87745883723676	247.60415800819015	119.20016592274487	23.172320353669697	55.56482760930367	7	6	69	39	8	4
6980000	-54632.04563489938	-53602.37051889207	-1029.6751160073131	-53602.37051889207	83.91439730812927	0.5344726955842549	0.0348904775660311	0.3309038809546152	0.04663436793621184	0.01082562807238191	0.036869505428009756	1.5941707006918686	4.030775990334244E-4	0.5128414116221984	3.9407482029591616E-4	6.902858547970595E-8	0.657791522369985	-819.5808506800868	510.34540923014845	182.05431022463043	263.8779867313705	106.21900124304166	50.09701669437921	47.01162344189693	7	14	69	30	4	9
6985000	-54625.410547679334	-53602.76336915782	-1022.6471785215138	-53602.76336915782	91.37576402123253	0.5344726955842549	0.0348904775660311	0.3348565721490227	0.04663436793621184	0.01082562807238191	0.03260051534636348	1.672516572532321	4.318994603622016E-4	0.5726712843747837	4.093976297798411E-4	1.2784070099362813E-7	0.8368499377529739	-818.897670714707	262.83712825450567	313.2789388055619	269.7894167684124	121.31377807075444	41.482681288007285	11.953603439189443	24	27	27	36	13	6
6990000	-54653.09513075235	-53629.08700721596	-1024.0081235363891	-53629.08700721596	93.80410992931805	0.5240650942653629	0.0348904775660311	0.3348565721490227	0.04663436793621184	0.01246567202450565	0.03260051534636348	1.672516572532321	4.356489578266975E-4	0.5651876620936431	4.1696503082608213E-4	9.321408161683957E-8	0.7100875971030196	-813.6638397713283	337.40087989847325	224.5763879450404	290.91128245383396	139.98799349663705	34.77705156936628	34.81842797326431	24	26	36	29	3	15
6995000	-54613.69706696258	-53596.08455679779	-1017.6125101647947	-53596.08455679779	90.77059276217848	0.5240650942653629	0.0348904775660311	0.3348565721490227	0.04663436793621184	0.01246567202450565	0.03149369181875198	1.5418500119219472	4.256138102927994E-4	0.584858234540595	3.972409862644657E-4	7.557567858136287E-8	0.681026349656115	-811.7797766716595	343.59172968264465	156.76032265527647	287.38792673715795	310.7019018298864	130.52901249421512	43.46311457593686	4	36	26	20	29	18
7000000	-54617.208987803715	-53593.58381229634	-1023.6251755073763	-53593.58381229634	95.71825607104543	0.5240650942653629	0.02684664113692452	0.3375443258086993	0.04663436793621184	0.01246567202450565	0.03765628915242325	1.5418500119219472	4.1984196237137335E-4	0.5644726586591087	3.8692012132083745E-4	6.726808191373387E-8	0.6520397875491634	-815.2487197784208	358.2768271690087	166.39643982079878	184.23302864957145	463.73150555527036	136.81028082425877	37.73697902848554	6	28	11	35	36	17
7005000	-54604.848854611395	-53584.33852135097	-1020.5103332604263	-53584.33852135097	95.7899984790243	0.5433047968225568	0.02684664113692452	0.3375443258086993	0.04663436793621184	0.01246567202450565	0.03633101497996552	1.5418500119219472	4.1901639909440507E-4	0.5509347621643138	3.804855442229767E-4	6.073832374884971E-8	0.6228252674094409	-821.9806203951704	235.75561405429806	161.74898948595938	495.33023388076487	237.30613921541845	137.3320382158951	45.90979047233521	17	29	6	44	20	17
7010000	-54607.63496181718	-53593.51373591636	-1014.1212259008261	-53593.51373591636	102.77399622525397	0.5433047968225568	0.036500567367954796	0.3375443258086993	0.04663436793621184	0.01246567202450565	0.03633101497996552	1.905714782807713	4.3601904740795246E-4	0.5735167840197947	3.9937852024198424E-4	4.892953622158905E-8	0.532132478215098	-812.158886074619	247.08857644726686	208.15379371332872	382.35983195508067	120.67028286984406	150.16849212437427	33.58273831085945	19	30	37	10	21	16
7015000	-54594.288169055435	-53596.16129682355	-998.1268722318869	-53596.16129682355	99.49557219120547	0.5485816388133998	0.028550677233112106	0.3375443258086993	0.04774149978576191	0.01246567202450565	0.036552715802608916	1.905714782807713	4.383451425300859E-4	0.5603423911670826	3.9468081231066384E-4	4.592971403809428E-8	0.5256875071376643	-800.7369110191948	364.06818158890854	96.90855149988643	329.70871586781885	79.30402467974746	99.2395101755849	37.91686812192604	23	28	32	21	14	15
7020000	-54622.402998230704	-53598.02870782818	-1024.374290402519	-53598.02870782818	98.90445671650622	0.5485816388133998	0.028550677233112106	0.3440252780842815	0.04417909381947671	0.01246567202450565	0.03496132007413817	1.7913705534242987	4.1177407618868693E-4	0.6197134992808335	3.867017903588083E-4	5.704661571691768E-8	0.6073964042998281	-806.1006329371527	248.26837496093037	114.07526322214683	314.1528947558276	110.5786233955728	179.10214105277743	33.150095049747286	26	30	36	13	13	15
7025000	-54650.6915057021	-53592.33804988403	-1058.3534558180768	-53592.33804988403	97.46494675644625	0.5485816388133998	0.028550677233112106	0.3440252780842815	0.04417909381947671	0.010503092410263535	0.03496132007413817	2.0301587591897547	4.182010593602491E-4	0.6327704488240886	3.975545981542883E-4	7.560509432688136E-8	0.6440337500176156	-811.0545937480729	225.39723621570025	196.96995984344886	390.37142191641186	141.6240324203905	110.8419655283412	26.291320705041315	38	21	23	22	14	15
7030000	-54625.86989867939	-53591.31481413273	-1034.5550845466555	-53591.31481413273	94.79507120600348	0.5485816388133998	0.03365526602991399	0.3440252780842815	0.04552129686693142	0.012480544361672894	0.03496132007413817	1.681080341467769	4.1273526295084465E-4	0.5421130797528748	3.9869147379354336E-4	9.028691015008661E-8	0.7080698639515638	-805.42849067287	229.3518356597434	286.9936679429877	229.73741867676367	81.14390460622985	237.56629784216733	21.906177758364667	61	24	6	15	10	17
7035000	-54655.216847779775	-53597.11817168721	-1058.0986760925634	-53597.11817168721	86.77008105563661	0.5485816388133998	0.035269884914994026	0.3440252780842815	0.04249832394190791	0.012480544361672894	0.03225354819951446	1.681080341467769	4.259132929136457E-4	0.5575399082632934	4.0672716834432547E-4	7.491254397576247E-8	0.6313654749459203	-817.7320193010603	213.4968850889577	464.0026391820243	638.6355455522358	141.17796074963078	92.09029772678673	15.732483746688986	76	6	1	10	24	16
7040000	-54645.829852776325	-53601.66844674833	-1044.1614060279978	-53601.66844674833	80.71586811690085	0.5485816388133998	0.0362708112490906	0.3440252780842815	0.04249832394190791	0.014044613419307888	0.03413357877641063	1.681080341467769	4.121889162880427E-4	0.6018303509097261	4.001859243687898E-4	7.09265779316117E-8	0.6340772292333893	-813.5864442305972	216.6354378631468	80.89644669219076	230.64303787819287	172.12629578239978	13.429874811785883	17.690112269494893	85	20	5	7	3	13
7045000	-54640.69365958338	-53592.92865249559	-1047.7650070877964	-53592.92865249559	78.24793709742637	0.5485816388133998	0.03580779467472367	0.32939638379645714	0.04685826915929345	0.013992632200939086	0.03413357877641063	1.9603491797834882	4.2178048624221963E-4	0.5995867285383898	4.0986302018017226E-4	7.104927685888942E-8	0.6264578705612506	-811.7353611876172	233.08429336120562	109.42572896169784	153.41338513661967	252.17775157542118	77.35102225790123	19.692017526555578	85	22	4	1	6	15
7050000	-54613.135600181595	-53590.02575144044	-1023.1098487411563	-53590.02575144044	78.27158408207366	0.5485816388133998	0.03161931390620513	0.32939638379645714	0.04836125929227605	0.014533861187215948	0.03413357877641063	1.8124608134439306	4.018103413297916E-4	0.5366958158813363	3.879533526947176E-4	4.973692887790996E-8	0.5556378716364424	-815.6576289853087	276.9385728018168	159.1851985253309	59.783087896155884	130.14917808877306	116.14526589992151	17.715343661504466	82	23	2	11	3	12
7055000	-54620.741398913946	-53596.771791706036	-1023.9696072079071	-53596.771791706036	83.78629042529094	0.5405789490683228	0.031125758653285693	0.33291843407349875	0.04836125929227605	0.01027113134240353	0.03423298395820883	1.8124608134439306	4.2781209559959905E-4	0.5710956528208062	4.102191913842681E-4	6.834206946264358E-8	0.6101331314609356	-813.279690181797	199.83791838893052	96.83106744090051	42.199595875172825	103.08843392478484	31.406548515925117	13.771851779509722	96	2	5	13	13	4
7060000	-54604.30778911231	-53594.48366544618	-1009.8241236661291	-53594.48366544618	83.69649746356423	0.5405789490683228	0.031125758653285693	0.33291843407349875	0.04836125929227605	0.014122921178873194	0.03766234310466497	1.73615476860241	4.186068907435393E-4	0.5025056839014692	4.077963435693888E-4	6.275711633442368E-8	0.5924273202723018	-811.0594235041827	204.75192659343742	53.62040021412813	98.69501818305254	191.65701441429314	33.395506177054756	24.44334954309044	96	6	1	14	13	3
7065000	-54611.17215839469	-53597.574465656275	-1013.5976927384186	-53597.574465656275	87.83269026639357	0.5450500334144818	0.029243780685792486	0.34272114290181327	0.04836125929227605	0.014122921178873194	0.03766234310466497	1.73615476860241	3.984712916644096E-4	0.48973364950315257	3.914334176777921E-4	5.841062150013959E-8	0.5958294995389334	-810.41967456001	263.1729466878002	28.873922312563284	113.8735759682054	223.90019813769896	55.75597578397465	34.9435823270322	96	5	8	5	16	3
7070000	-54624.81166376954	-53603.068018125516	-1021.7436456440294	-53603.068018125516	86.15576848984055	0.5450500334144818	0.03314043125825058	0.34272114290181327	0.04199237030451826	0.014122921178873194	0.03480200926602274	1.73615476860241	4.009811864002298E-4	0.4934072791405754	3.9818221257477795E-4	5.5361703141826155E-8	0.564834746161611	-813.6942306205264	279.7864510708351	92.17514389465967	183.47726029607455	268.81695225805703	8.461761885253985	18.92947238502132	86	6	2	22	8	9
7075000	-54608.64215622345	-53604.01307804586	-1004.6290781775913	-53604.01307804586	87.28081640643575	0.5450500334144818	0.02997675206032948	0.34272114290181327	0.04199237030451826	0.014122921178873194	0.03480200926602274	1.73615476860241	4.0400789003460126E-4	0.45865359033583797	3.995951881622052E-4	4.628370178420698E-8	0.5310905036072046	-816.8453685705261	247.87857444995572	308.07097091186154	175.78029681305455	136.91669942634618	23.13139619170991	18.535531263855233	63	17	1	36	12	4
7080000	-54618.812796041755	-53609.05167851654	-1009.761117525218	-53609.05167851654	86.09658901426502	0.5429385220250971	0.029922531737639375	0.34272114290181327	0.049865845349045666	0.012191290313412389	0.03480200926602274	1.796508049230124	3.974644924199896E-4	0.4724718955143257	3.978103450866368E-4	4.505419778809907E-8	0.521443153216317	-817.785439292382	196.41254466182494	311.6911160429841	184.91213105254093	108.08670999905665	49.10756678883256	74.2052418245613	67	21	1	30	11	3
7085000	-54639.058184306974	-53606.6732964986	-1032.3848878083706	-53606.6732964986	93.29359037537331	0.550312065164319	0.029922531737639375	0.32661000565974235	0.05127381890368584	0.00951889202508357	0.03166748286131614	1.792762557255056	4.006727919657589E-4	0.46850774878138923	4.0350044992265864E-4	5.6209038086861696E-8	0.5609937863603048	-818.0449874610988	257.97377819387384	377.8664602255366	208.9168693057221	192.47391281000736	56.43980469186718	28.198483955176368	61	24	20	13	2	13
7090000	-54622.00536075172	-53604.22628977568	-1017.77907097604	-53604.22628977568	88.7518017337109	0.550312065164319	0.028584857234464585	0.32661000565974235	0.05127381890368584	0.00951889202508357	0.03166748286131614	1.792762557255056	3.7855268032543937E-4	0.5007250253795008	3.817419237013711E-4	4.13177920180394E-8	0.5096329673779986	-808.5409271708492	248.68693207694062	455.02204334209404	62.493817488039426	123.67146032074339	35.82560502312768	16.167487793850068	68	17	15	15	14	4
7095000	-54626.98329064956	-53605.54740639678	-1021.4358842527786	-53605.54740639678	89.09819774538671	0.550312065164319	0.03409578003338631	0.32661000565974235	0.04224876891122194	0.016149736342180792	0.03166748286131614	1.792762557255056	3.913751476891783E-4	0.507104068624525	3.9985447465223136E-4	5.6473692527612966E-8	0.571521349602009	-804.4387354771396	172.41794557962317	416.0507570758467	56.83452175093148	68.40072115622011	209.21431190034264	23.75204773205045	54	28	12	13	9	17
7100000	-54619.69783629316	-53588.58222494434	-1031.115611348827	-53588.58222494434	88.65696362662733	0.550312065164319	0.033075747358576574	0.32661000565974235	0.04224876891122194	0.014060217999258539	0.03166748286131614	1.7875989586344028	3.923230812037525E-4	0.5558984631805179	4.049822750576147E-4	6.263217500832095E-8	0.5954433094849703	-800.7863722595522	220.3628059019448	341.14044449319186	304.444609428526	68.36630557187581	146.7522362971422	21.678997221164593	41	35	12	22	5	18
7105000	-54644.94268332421	-53611.99660743394	-1032.9460758902749	-53611.99660743394	90.34992528942973	0.550312065164319	0.03240043081798856	0.32661000565974235	0.046726404252899055	0.009470614612722061	0.03166748286131614	1.7570584657972323	3.928300141497784E-4	0.5424783572822353	4.0293740072121746E-4	9.261038040609775E-8	0.7459043370131282	-804.9062941856542	220.0696847597931	348.14261378732044	87.48842441370162	139.36328714352413	362.50367562567453	38.20037303355963	52	31	9	20	3	18
7110000	-54648.11499781773	-53608.905316193894	-1039.20968162383	-53608.905316193894	87.11858690096513	0.5503922650227511	0.031039844721990596	0.31610649839953325	0.046726404252899055	0.009470614612722061	0.03166748286131614	1.898762639206455	3.807752004023993E-4	0.5448505274330271	3.928100625863501E-4	7.523207403164883E-8	0.6642326107679906	-802.3339507333284	169.44756889512362	299.83906777042927	80.7069911958811	192.63631634360593	58.1733253890179	28.651540369213553	47	38	19	11	4	14
7115000	-54626.06812353662	-53599.987486390164	-1026.0806371464541	-53599.987486390164	87.01788523490777	0.5515196458430314	0.03461164986573723	0.3406334586317893	0.046726404252899055	0.01221143603523457	0.03166748286131614	1.898762639206455	3.9177000101444655E-4	0.5061635237994321	3.94953081178948E-4	6.32562414193778E-8	0.6232860773005222	-820.7699647476298	263.67299358989123	214.29322696656251	59.173915465195726	103.73396542483474	78.26558176680842	38.85683649135569	79	15	5	29	2	3
7120000	-54625.57723356938	-53612.86379677156	-1012.7134367978149	-53612.86379677156	90.71110351789646	0.5515196458430314	0.03461164986573723	0.3406334586317893	0.046726404252899055	0.012192951548543137	0.03286977626078383	1.8455417457526742	3.9438516681177617E-4	0.5182352513789262	3.9173549074141814E-4	4.905897225731698E-8	0.5492574785879785	-808.6733702492102	225.03609134946174	419.58779949908626	97.88486869405847	191.3392891271257	13.914936019144694	34.181309596180604	80	6	18	13	8	8
7125000	-54605.742518289844	-53591.756002494745	-1013.9865157950971	-53591.756002494745	85.3863135143683	0.5515196458430314	0.03461164986573723	0.3406334586317893	0.046726404252899055	0.012192951548543137	0.03286977626078383	1.9539400137550351	4.2142089300132733E-4	0.5011800806659961	4.201836257255722E-4	6.571836674705769E-8	0.579262468962901	-809.1035957805442	183.45942404105605	293.6017626109072	160.73175483960455	157.4618066721732	34.07734410045033	16.993978978726407	57	31	5	23	3	14
7130000	-54603.251605485406	-53591.30075049846	-1011.9508549869427	-53591.30075049846	82.02835371315199	0.5515196458430314	0.03461164986573723	0.3346994783030861	0.046726404252899055	0.012192951548543137	0.03286977626078383	2.075746951338702	4.140946911621993E-4	0.5360072937871984	4.132879215951239E-4	4.423713863511574E-8	0.5007233336403273	-807.4094387278228	241.2053942744041	132.49580686321596	489.97325766603063	375.6145468854442	145.1134475553936	37.73444174196665	46	22	8	15	22	20
7135000	-54624.865062299315	-53598.87859567936	-1025.9864666199594	-53598.87859567936	83.69203707612814	0.5373923076016778	0.032474416818428116	0.3346994783030861	0.04985681469179343	0.012932913858962228	0.03286977626078383	1.7734656295703708	4.1512077717422975E-4	0.5060247527669358	4.130101097581218E-4	6.128530138777882E-8	0.5826360894503256	-815.037956585039	199.93141351029576	346.474949611	745.2881829289803	182.50718504988095	91.73056902186377	34.202219434384645	48	30	2	34	6	13
7140000	-54628.81267184963	-53614.20674204279	-1014.6059298068351	-53614.20674204279	86.03723673569988	0.5373923076016778	0.032474416818428116	0.3346994783030861	0.050838823221820456	0.012313672634095094	0.03286977626078383	1.7133344984898018	4.0181531020122205E-4	0.48897897459532896	3.959548687028911E-4	5.592896155174158E-8	0.5644820816507911	-814.730009770107	218.10744101637022	280.10044448247993	128.57261222152528	185.07203341774004	32.758287057015096	30.73541989493887	52	38	18	8	11	6
7145000	-54663.72053775364	-53634.60375568141	-1029.1167820722264	-53634.60375568141	82.03252159268646	0.5373923076016778	0.032474416818428116	0.345349630595075	0.04191122531206235	0.010849451792410154	0.03286977626078383	1.5674492295925277	3.886529028303084E-4	0.48688099366120235	3.9219258251901396E-4	5.488331636780242E-8	0.5575055918622135	-813.8331758563426	265.5110006220208	423.6738507683096	134.86095351627355	156.86493476305193	108.40821037110656	19.14471356813869	64	18	15	12	7	17
7150000	-54642.877978099954	-53620.84728053543	-1022.0306975645223	-53620.84728053543	82.88533658697101	0.5373923076016778	0.034325569230680336	0.34405604480450114	0.04191122531206235	0.010849451792410154	0.03058153303124508	1.5674492295925277	3.976709776720338E-4	0.4551849871228582	4.1106865306852656E-4	4.711662066200702E-8	0.5036336535783577	-808.0500933387968	201.56179482066602	374.575770939258	69.45010153387241	160.71539157034502	21.704667704915558	27.30182949317445	61	24	6	26	1	15
7155000	-54666.12550954898	-53619.32439596495	-1046.8011135840363	-53619.32439596495	78.93306566277238	0.5373923076016778	0.034325569230680336	0.3286730766455332	0.04191122531206235	0.010849451792410154	0.0327103878757036	1.5702570430948675	3.9144972980500987E-4	0.47469125192293415	4.0819610824046747E-4	6.98121866614499E-8	0.6101858160822771	-816.8242116002248	278.53496075421003	317.8188010109139	162.93892317243242	182.15746778404483	117.57615230809265	37.74950938019372	67	18	1	19	15	13
7160000	-54656.03837227623	-53596.90646714091	-1059.1319051353196	-53596.90646714091	80.34366685014797	0.5373923076016778	0.033471665107659934	0.32647750323930763	0.04191122531206235	0.010849451792410154	0.0327103878757036	1.5702570430948675	3.909100094539289E-4	0.5335195550495276	4.094308699079438E-4	9.011746578373553E-8	0.707671953467264	-810.3353044247802	174.11374264797487	146.78518586788226	272.1526990170329	209.62867449883555	119.57196449129637	24.84077173850505	51	10	25	2	31	14
7165000	-54670.37956016205	-53608.31713678829	-1062.0624233737615	-53608.31713678829	89.31466748159846	0.5373923076016778	0.033471665107659934	0.32647750323930763	0.04191122531206235	0.010849451792410154	0.0327103878757036	1.5702570430948675	3.9275218650638885E-4	0.5754143962617736	4.06141003481054E-4	7.352536634400389E-8	0.6391357955683032	-814.3339082113438	174.27144070712356	156.83317289055395	172.74596158089952	359.7898238817354	179.05691770834468	23.241533702977534	30	2	26	25	31	19
7170000	-54660.38123188939	-53623.474152922296	-1036.907078967092	-53623.474152922296	81.42960220857148	0.5373923076016778	0.033471665107659934	0.3364055568263872	0.04191122531206235	0.010849451792410154	0.03486511734519694	1.5724127958691325	3.942803026790782E-4	0.5491628006124479	4.0612884760205816E-4	6.318282332214705E-8	0.5953817969951305	-811.7323916542858	174.6636907364302	119.90291303134785	247.0426321212394	271.1417045300374	129.38664519981225	19.27384277875298	33	3	36	6	38	17
7175000	-54653.48854998044	-53608.29499149488	-1045.193558485561	-53608.29499149488	80.6534800562819	0.5373923076016778	0.02833243909874168	0.3364055568263872	0.04191122531206235	0.011634130065725055	0.03486511734519694	1.5724127958691325	3.7153480319665916E-4	0.5251616890841982	3.8505394730905043E-4	5.3092861587102474E-8	0.584950833684391	-815.934540446454	206.37303090814984	163.85876960213255	283.7533220060754	278.4108375267288	167.4815066523093	27.629309057082157	12	24	21	24	36	16
7180000	-54655.24799271719	-53603.68690540072	-1051.5610873164671	-53603.68690540072	84.40037485146117	0.5373923076016778	0.02833243909874168	0.3364055568263872	0.04191122531206235	0.011634130065725055	0.03198049795611977	1.618184098970571	3.8345226752554913E-4	0.48879008545383834	3.9442077886570417E-4	6.599808891561357E-8	0.6206235720004118	-815.4252859126693	209.69204308232395	210.80903854144768	269.90860320941056	178.3794214448892	45.78638463739779	28.45499457574033	46	16	52	1	7	11
7185000	-54652.55729009574	-53599.82133006393	-1052.7359600318096	-53599.82133006393	86.19813285974654	0.5399507437423647	0.035368236411962226	0.3364055568263872	0.0461634932394787	0.01266478889592171	0.03198049795611977	1.740420881360737	3.870275081628595E-4	0.5372949439359894	4.010543881472295E-4	8.873256325608826E-8	0.7154142407928884	-820.9442957012483	151.09745797106612	614.8633983838548	525.526293982237	144.34643744122428	26.361406063320366	63.93462697531354	45	13	23	35	14	3
7190000	-54650.15270627463	-53607.28124258112	-1042.8714636935135	-53607.28124258112	88.071744538516	0.5428301740461065	0.035368236411962226	0.3364055568263872	0.0461634932394787	0.01266478889592171	0.03198049795611977	1.7067861514568983	3.6470043814036543E-4	0.5046304121251929	3.7809782722786675E-4	7.444820191691759E-8	0.6965699922503572	-816.8980325321788	226.51555892232813	746.6067561188045	262.6646982914361	151.13694595235307	41.51338903740393	41.0301597162234	71	7	17	20	4	14
7195000	-54656.09833569792	-53618.31223632375	-1037.7860993741701	-53618.31223632375	88.80517660984177	0.5428301740461065	0.035368236411962226	0.3364055568263872	0.0461634932394787	0.01266478889592171	0.03198049795611977	1.8174830045918409	3.713812627334516E-4	0.5533886925910294	3.744767905073359E-4	5.694317242654994E-8	0.6118450133278407	-819.2920646053619	193.77056527121186	273.6132836377849	337.87530017236537	104.46292034682563	31.775098323858206	30.74805930270333	57	10	22	26	10	8
7200000	-54649.824873184974	-53619.80833773284	-1030.0165354521398	-53619.80833773284	86.84493290857124	0.5428301740461065	0.035368236411962226	0.3213823833516607	0.0461634932394787	0.01266478889592171	0.03198049795611977	1.8174830045918409	3.9496753944100654E-4	0.5293277800348746	3.994763495689735E-4	6.108820208036249E-8	0.602193141776655	-822.0714736951891	256.54921394808144	218.2154389797863	239.27939246571984	180.15899328345586	59.26555438954687	20.80411699467017	20	16	62	22	4	9
7205000	-54661.45975234228	-53632.7115888104	-1028.748163531873	-53632.7115888104	82.21291021634754	0.5428301740461065	0.035368236411962226	0.32907115331396086	0.04835798320074217	0.01267932102659721	0.03962801671357553	1.8174830045918409	3.9293953380439546E-4	0.5095025491791072	3.9734503287307336E-4	6.13654602955572E-8	0.5989550785186222	-805.5220785336303	187.6057958694424	208.79596852430015	803.3895522544982	199.50579339599147	17.69043717724244	33.639814553355684	59	8	4	45	8	9
7210000	-54636.02755260592	-53621.62680787075	-1014.4007447351652	-53621.62680787075	78.60087757449617	0.5428301740461065	0.02744812305741017	0.32907115331396086	0.04835798320074217	0.00864773467221989	0.031197539500524105	1.8174830045918409	3.9608100283267214E-4	0.490010460167748	4.014855284305999E-4	4.87058252783691E-8	0.5419731264022242	-814.8681385890036	210.18215037815554	288.47813458372804	341.38226703964705	186.52284268520654	35.84802068327782	63.816672524588775	40	23	34	19	14	3
7215000	-54655.12214333011	-53612.00117767952	-1043.1209656505894	-53612.00117767952	76.2245147133289	0.5132659745395548	0.02744812305741017	0.32907115331396086	0.04288065866796889	0.011704490090650251	0.034880014645772624	1.2179115446334412	3.8201109265626734E-4	0.49572425468859693	4.0064195858749066E-4	5.671696143994614E-8	0.5930800054101122	-819.5258001979433	123.85754899748225	183.41896898077613	202.72503063702018	139.25132254536817	51.0570198614762	26.272691332522154	16	35	58	8	13	3
7220000	-54650.45549454109	-53598.43656416513	-1052.0189303759641	-53598.43656416513	76.12817968388894	0.5132659745395548	0.02744812305741017	0.32907115331396086	0.04147920568574913	0.012822211513312164	0.034880014645772624	1.4527506296030122	3.8707284266452764E-4	0.5244479072970968	3.9816411409682444E-4	6.929045956126288E-8	0.6240419427641692	-823.3568803713504	156.55836560945306	161.45149580011204	253.62431993281442	77.60276836024154	32.389353280785905	32.70042648068578	7	29	72	10	1	14
7225000	-54623.093521694944	-53596.437572829294	-1026.65594886565	-53596.437572829294	78.57240007172297	0.5132659745395548	0.03015014226424565	0.3247102984647153	0.041652720691664924	0.012822211513312164	0.034880014645772624	1.3803651153498484	3.900209261158241E-4	0.5013026512333352	3.9262706259865656E-4	5.6163046117973326E-8	0.5821521083448862	-819.6116402794163	128.82831735988637	297.94719180298665	240.06238882557764	64.66681677652913	25.520485662204695	52.65208833573206	32	1	81	3	5	11
7230000	-54646.88136284072	-53602.37166428303	-1044.5096985576888	-53602.37166428303	81.0830843802497	0.5132659745395548	0.03015014226424565	0.3247102984647153	0.05225881612171025	0.012822211513312164	0.029386223848250393	1.5289573973394555	4.0164831178749567E-4	0.5418543308052624	4.131091634836004E-4	6.352126045594994E-8	0.5833782798912045	-817.4928722237139	195.59035452782777	235.92940673322352	396.4411774609618	429.9972225862375	131.44493628051458	37.75785114547343	15	41	27	6	28	16
7235000	-54649.92068367659	-53622.30563403253	-1027.6150496440578	-53622.30563403253	87.48562812790733	0.5132659745395548	0.03015014226424565	0.3305143745927441	0.04080992656864942	0.010505309152874606	0.03711498861891811	1.2448465770191395	3.7944102348970964E-4	0.5010432679430601	3.901109586190495E-4	5.147901364882788E-8	0.5696804102432173	-818.2038032959013	197.8325677492506	423.7587951467407	129.21122136917913	186.40138044911458	84.13675678170537	24.870484437119636	54	23	10	26	3	17
7240000	-54643.33120554963	-53613.242269703886	-1030.088935845741	-53613.242269703886	81.83725354828623	0.48538834260041513	0.03015014226424565	0.32990967533860593	0.046361539364239285	0.0116366192784313	0.03171841480611018	1.203243552003072	3.9751154918166127E-4	0.5152625490719307	4.005630323901199E-4	5.329971619230662E-8	0.5619745822832118	-817.3270485201492	214.75106086368697	1077.3326357902608	301.300785392062	151.2592013184153	39.347078513826176	8.011879566057118	69	5	15	28	13	3
7245000	-54679.71939050727	-53627.00182936208	-1052.717561145192	-53627.00182936208	81.18415095919602	0.4758346393393058	0.03015014226424565	0.3200437860845219	0.04403840927444486	0.0116366192784313	0.036133700335051956	1.1522973843979696	3.9837262688909985E-4	0.5375679153453242	4.030245208126863E-4	7.057044351964338E-8	0.6311947980278027	-816.6879479619504	236.4012244081794	191.45035019918484	590.6015042664503	171.12983400971854	32.78929510642042	17.40808658049433	46	21	8	41	14	3
7250000	-54637.293243633176	-53609.99448757721	-1027.298756055962	-53609.99448757721	78.32193089560982	0.48958145061702607	0.025595087088640948	0.3200437860845219	0.043092771730577746	0.0116366192784313	0.038328231243887796	1.1522973843979696	3.963383963017571E-4	0.5140015471279396	3.977641020484636E-4	5.2492633935126535E-8	0.578915241318437	-824.0612653486938	267.6811548677446	163.23102049171663	206.26763917224716	224.0464064561358	40.828540192080254	14.03659769118305	9	13	31	65	9	6
7255000	-54646.32862573234	-53621.95214533251	-1024.376480399835	-53621.95214533251	81.57017792873476	0.48958145061702607	0.03438877822408563	0.3200437860845219	0.043092771730577746	0.012058635875416935	0.03857927979815979	1.1522973843979696	4.0390150125137013E-4	0.5353471556745294	3.9594454961085803E-4	6.040718706637751E-8	0.6088293225262936	-821.3602605727912	99.33703581292225	212.8203584201074	192.8903787081898	245.97718476555622	34.21350052125874	10.318323558657035	2	16	11	87	14	3
7260000	-54642.10875348437	-53605.478740823884	-1036.6300126604815	-53605.478740823884	81.43204059016392	0.48958145061702607	0.029980783575304187	0.3200437860845219	0.041486299176084186	0.012058635875416935	0.0264061343043662	1.1352517467093008	4.229551557339597E-4	0.5436436180750275	4.0278849528961163E-4	8.51888657983536E-8	0.7034958248070096	-829.0523380143806	322.9395018563643	148.33457852137747	129.55003673341554	174.88290201312557	63.316648999084165	58.943983212790364	7	38	5	64	4	15
7265000	-54622.92940704409	-53594.93328989737	-1027.9961171467155	-53594.93328989737	78.81828097694859	0.48958145061702607	0.029209624008415053	0.3200437860845219	0.041486299176084186	0.012058635875416935	0.03461668177571778	1.1352517467093008	4.112131751614599E-4	0.5905669991011306	3.9486748811704496E-4	7.833372745133054E-8	0.6940242503953902	-818.4045277057346	241.4423993155047	228.03153143944223	282.1254683397632	415.140582525736	145.05014549938272	44.67496708315838	28	25	19	24	18	19
7270000	-54638.90242321066	-53594.53366210278	-1044.368761107878	-53594.53366210278	80.3077672116	0.48958145061702607	0.03188986532476847	0.3200437860845219	0.041486299176084186	0.012058635875416935	0.030103709416080048	1.186875008532538	4.037524383648752E-4	0.6095830388222663	3.935179476939394E-4	7.804595806233531E-8	0.687180669254615	-816.1964294931953	217.3081150077231	187.34806932834877	333.4555178352424	279.16541554448145	127.67025275329938	37.837479927624855	38	13	35	12	14	21
7275000	-54647.7726229063	-53614.153261389794	-1033.6193615165014	-53614.153261389794	85.852646555835	0.48958145061702607	0.03188986532476847	0.3200437860845219	0.045619168292375625	0.01574398186941125	0.03364983429330317	1.172566230753431	4.0155278990489E-4	0.5640986078600703	3.9601020766278294E-4	6.290321147693814E-8	0.6117134977107791	-820.1974875971332	171.45591775059486	221.2748753160068	436.8112213973725	307.5502615586732	130.4605396813684	47.04562571675966	1	78	4	12	21	17
7280000	-54642.395082146424	-53606.70017571345	-1035.694906432977	-53606.70017571345	83.834400379393	0.48958145061702607	0.02959520383087443	0.33851795271596463	0.045619168292375625	0.013446260663018213	0.03364983429330317	1.172566230753431	3.9934028279569553E-4	0.5526063932858104	3.911716485827088E-4	8.089043572845517E-8	0.6925810886030186	-821.6651095996083	210.0384333584493	186.74100806222432	293.76986690997785	201.9276032839094	136.84963736596825	39.567028472558825	22	28	29	19	14	21
7285000	-54622.69888430335	-53600.344259653364	-1022.3546246499858	-53600.344259653364	82.88065694262289	0.48649704501564833	0.02959520383087443	0.33851795271596463	0.04638220821926459	0.008668259619350803	0.03364983429330317	1.1817594064471997	3.979122603106345E-4	0.5245200227709166	3.830949169015182E-4	7.509978288465665E-8	0.6723704213679046	-811.6246449863658	267.4123425143436	154.89912759463337	384.84590802009126	517.7387431137043	199.85684616761122	24.794189231573856	6	32	45	1	30	19
7290000	-54658.532628323796	-53626.15641230447	-1032.376216019321	-53626.15641230447	82.26810881336527	0.48112607283216186	0.03206825078652024	0.33851795271596463	0.04638220821926459	0.008744434824340886	0.03364983429330317	1.052709798141761	4.1202261965023803E-4	0.502292122123992	4.047199579389505E-4	7.835563560484503E-8	0.6611929897108232	-820.3040237587383	226.90989154174275	325.91179035847495	299.9494825244249	132.01969185674633	143.47903703131055	36.2703911635426	27	10	53	4	23	16
7295000	-54656.097057782565	-53624.69733638904	-1031.3997213935254	-53624.69733638904	79.6080337844376	0.48112607283216186	0.03206825078652024	0.32397555813941503	0.04638220821926459	0.011576165755602833	0.03364983429330317	1.243006811180533	4.072400776935425E-4	0.5422662969831312	4.0582321175998556E-4	8.828663492421136E-8	0.7177734089981982	-816.0524441181853	365.30178590100763	206.39808761576444	281.96865103963296	318.2705297140379	215.6327154956009	28.193436024602608	5	26	37	11	36	18
7300000	-54637.733997956515	-53599.913976390395	-1037.8200215661172	-53599.913976390395	81.45185311274372	0.48112607283216186	0.032817465660272604	0.3131126492247759	0.04638220821926459	0.012408809794769516	0.029977272646573492	1.2456977459812346	4.155720413262839E-4	0.5399412302586287	4.114301834174697E-4	8.063448302019453E-8	0.6724809466041904	-816.7154993594211	99.81692957979533	174.115193393019	386.8145512819557	345.81653060557494	203.7976570166404	43.30555497004278	3	30	42	5	33	20
7305000	-54656.511582469866	-53612.750709622254	-1043.760872847613	-53612.750709622254	79.31666712058683	0.48112607283216186	0.032817465660272604	0.3504272016182465	0.04638220821926459	0.012408809794769516	0.029276033042111495	1.2456977459812346	3.70994910834688E-4	0.5186594427257055	3.779900037829149E-4	4.7805541891333605E-8	0.5584805746814709	-822.521368653441	225.29359154907684	301.32137807252616	255.1792074590344	76.06763700372777	138.52161888366524	38.320594152885114	24	28	27	1	34	19
7310000	-54627.296276604095	-53585.58663612763	-1041.709640476464	-53585.58663612763	75.51910880796306	0.48112607283216186	0.032817465660272604	0.3504272016182465	0.05019538647366033	0.012408809794769516	0.0359546744777184	1.2456977459812346	3.948029760702709E-4	0.5198633788165019	4.112741122807495E-4	7.645801645240697E-8	0.6467192895702538	-816.9035528687241	184.7108913270313	351.19010035209647	433.64822510356316	111.50018309989504	19.463411487845168	18.064043558018128	38	27	14	38	10	6
7315000	-54618.10407341858	-53583.062340470555	-1035.041732948029	-53583.062340470555	76.95909803924545	0.48112607283216186	0.032817465660272604	0.34142276836142504	0.05019538647366033	0.012408809794769516	0.032507374270661984	1.1180430460312074	3.770690180862493E-4	0.5182052290967583	3.910747686243469E-4	5.1909397245722136E-8	0.567822343095557	-813.5678998900843	213.74811734587732	478.776272252523	103.50711860217203	129.61848880123335	24.901465115702365	13.809674805923356	65	12	1	38	14	3
7320000	-54630.51058559942	-53598.1934050878	-1032.317180511618	-53598.1934050878	78.43544856099774	0.49118094263678275	0.032817465660272604	0.3281483854478027	0.05019538647366033	0.01550859618722838	0.037708724154577954	1.1180430460312074	3.77648341367714E-4	0.49247670554823436	3.958075204640118E-4	5.6996752825050746E-8	0.5833576578896444	-811.8950177817134	248.45332745650896	355.5218472414389	70.58767276110262	158.18962402967296	24.07673122625382	16.294151319597987	59	21	5	31	15	2
7325000	-54612.82310725043	-53606.370630474965	-1006.4524767754642	-53606.370630474965	76.89795634255731	0.49118094263678275	0.032817465660272604	0.3324692210419684	0.05019538647366033	0.012771637193465527	0.027896422109750976	1.1208901623337553	4.0287440827589384E-4	0.4677720446133962	4.1649710703272035E-4	4.44266713048882E-8	0.5002274382114748	-816.2886738516539	274.7378943267852	289.1104301187281	61.73535288155428	119.11745483060163	30.605840969682742	48.05079329233803	70	22	4	19	16	2
7330000	-54615.04956704467	-53605.86453659716	-1009.185030447507	-53605.86453659716	75.21470100289238	0.49118094263678275	0.026816801826473568	0.3324692210419684	0.04693245699051686	0.010911642985944835	0.03551634643092675	1.131395938034817	3.9681877388991554E-4	0.4618594754633618	4.0672792818389895E-4	4.802182672049982E-8	0.5293117822029104	-810.157301349568	216.9398426969579	275.1395205384908	78.490065530678	184.04664463467608	8.824933688587755	18.508707616902125	63	20	22	8	1	19
7335000	-54617.78272449903	-53610.532589648734	-1007.2501348503027	-53610.532589648734	81.38833867276911	0.46574010853915754	0.03797458579054601	0.34280726181755644	0.04693245699051686	0.010911642985944835	0.03600346809172472	1.131395938034817	4.152999711385798E-4	0.518297288143101	4.2824305865204896E-4	6.719614222073779E-8	0.6096123262993749	-799.8218498142907	223.7831423681925	684.288134388973	176.42948647779744	71.86670617389055	208.9092809456997	31.892242174867633	63	13	20	9	11	17
7340000	-54592.33724541411	-53590.55374624197	-1001.7834991721439	-53590.55374624197	83.53467547246672	0.48022381291041766	0.03521056043159938	0.33466226166202423	0.039115086081791595	0.010911642985944835	0.039395485650852984	1.1312199295727796	3.9786019699914913E-4	0.45815052179082394	4.1330365857299546E-4	4.175505166867771E-8	0.49755596430738325	-804.8274934208281	233.5405256515088	240.54252454503217	242.27824404813106	42.68303160855626	264.84771568120505	26.30082940911882	38	51	6	8	11	19
7345000	-54600.421839009105	-53594.053826235395	-1006.3680127737081	-53594.053826235395	85.23110895488027	0.48022381291041766	0.03521056043159938	0.33466226166202423	0.052432340156939344	0.00804683593415217	0.039395485650852984	1.1312199295727796	4.04749767516709E-4	0.49355425508942535	4.1689488826902936E-4	4.211060471502284E-8	0.48737539995130547	-806.4290589334814	395.3484264412143	282.0119448083166	316.7051445663634	81.4314470021263	263.5578316074217	33.15575235654513	3	67	16	18	11	18
7350000	-54624.51214555631	-53592.509434930565	-1032.0027106257457	-53592.509434930565	78.29924206477602	0.48022381291041766	0.03521056043159938	0.33466226166202423	0.05054863807077081	0.00804683593415217	0.03660704172346544	1.1893552632369147	4.0818608275447065E-4	0.5012374440044557	4.243859897650873E-4	5.576630641541722E-8	0.5450819540701973	-812.8663411720786	182.87768049788468	238.22627086192585	487.54934779366675	264.9125650402371	156.4064573167882	23.57996571939382	33	24	17	9	33	17
7355000	-54609.9021083421	-53580.91092458786	-1028.9911837542468	-53580.91092458786	89.04984313627126	0.48022381291041766	0.03521056043159938	0.33466226166202423	0.04322587647415135	0.014162366061685094	0.03660704172346544	1.1893552632369147	3.667214421559705E-4	0.4960642313997983	3.7048236503239574E-4	3.4691879461360326E-8	0.4973298694863376	-822.4185348820243	201.36497430300128	195.0234303302662	402.8199291236984	341.89059865729814	121.4336794332728	26.071784857584735	51	1	2	29	34	16
7360000	-54625.16968590127	-53586.848409625236	-1038.32127627604	-53586.848409625236	93.26583089444556	0.48022381291041766	0.03521056043159938	0.33466226166202423	0.04463399044983123	0.014162366061685094	0.03660704172346544	1.1893552632369147	3.8581285139501886E-4	0.46863696430422397	3.834747699725299E-4	4.453936845084601E-8	0.540187902077181	-828.4216460250609	504.3274035751209	406.77813561379884	228.985915369477	292.4321145157243	189.15221005346316	36.31526573773509	9	34	21	26	25	18
7365000	-54611.423471067006	-53581.62896168872	-1029.7945093782857	-53581.62896168872	93.49775524239806	0.48022381291041766	0.032063744387858	0.33466226166202423	0.04463399044983123	0.010187888788289847	0.03660704172346544	1.1893552632369147	3.9674691687285673E-4	0.5092111313994103	3.94091210464636E-4	4.133586441835055E-8	0.5001994073179828	-821.4987698802778	186.9727535349076	174.95373622785456	224.61659091092744	510.26573562672667	119.98699817108844	38.1534891093079	21	25	24	9	37	17
7370000	-54640.015472391235	-53608.104852646604	-1031.9106197446285	-53608.104852646604	89.7488922967297	0.4803903398642022	0.035481567644808004	0.33466226166202423	0.04463399044983123	0.010187888788289847	0.0316116866125787	1.1704631460344932	4.180145540481926E-4	0.49580733012271366	4.1190565024933236E-4	5.10386292292989E-8	0.5328116760694399	-820.0065614600359	224.63363423871485	174.1357371744476	266.3311551270338	179.67786804348646	117.83753134598484	35.56738185371725	22	44	19	6	30	12
7375000	-54652.94067578424	-53606.207798742376	-1046.7328770418633	-53606.207798742376	104.10880166179857	0.4878176174076535	0.035481567644808004	0.33466226166202423	0.04463399044983123	0.010187888788289847	0.035166533505553495	1.1704631460344932	4.114146596589288E-4	0.5273260213433202	3.950988608821532E-4	4.9725671666216926E-8	0.5186044193655872	-820.5388553400489	211.94134605739862	251.96700243412405	50.57591463718125	319.9032834051388	178.95408104811975	49.13301003379774	43	49	4	1	15	21
7380000	-54648.178910432674	-53615.47750944741	-1032.701400985261	-53615.47750944741	105.63440153802563	0.4878176174076535	0.03273010104575252	0.33466226166202423	0.04301458364833772	0.01199864720354271	0.035166533505553495	1.129978607465544	4.047169299015058E-4	0.5413014556721591	3.8255938396850975E-4	4.3954932284862306E-8	0.5109272456423836	-817.6099318898572	310.6833908836315	275.4775318882899	112.40071549335732	176.940380961375	216.28680887484805	41.07898845464379	9	85	4	12	1	22
7385000	-54673.05311007878	-53629.9626910213	-1043.0904190574777	-53629.9626910213	101.01440123751902	0.4878176174076535	0.031138340808501506	0.33466226166202423	0.04301458364833772	0.01199864720354271	0.03334450478059997	1.129978607465544	4.1917014474765875E-4	0.5812997352645087	3.9968731591048383E-4	5.759344353333491E-8	0.5611413404934266	-826.1624108039098	199.2532514396968	259.4016484372462	278.7507333997494	380.6459179541414	58.34811684096721	32.14334040805104	35	56	5	22	2	13
7390000	-54648.53399595664	-53621.267265559996	-1027.2667303966475	-53621.267265559996	98.78422032639213	0.4826804815428834	0.031138340808501506	0.33466226166202423	0.04301458364833772	0.010007732525170149	0.03241696213131357	1.129978607465544	4.1915269062453933E-4	0.5689340967888984	4.066211348835501E-4	7.90734469600953E-8	0.6648639194905105	-812.5625988065799	198.9556796037703	320.27445403203524	118.09462463658834	104.01535566230517	28.69597849034119	8.156331264320189	45	34	34	5	10	5
7395000	-54647.995096791645	-53608.25310429385	-1039.741992497794	-53608.25310429385	94.64114881610487	0.4678941237481975	0.03170846221465778	0.33466226166202423	0.04551754663378347	0.012486760788868017	0.03241696213131357	1.129978607465544	4.0787419491208123E-4	0.538679639170451	4.031263856766581E-4	6.81638834080935E-8	0.626248286582756	-815.5426347728284	260.46693090052366	289.065185143744	163.21309199514758	88.70674392936174	34.990545252531525	18.753599362896033	66	16	31	13	5	2
7400000	-54644.562177096195	-53591.32855765346	-1053.2336194427332	-53591.32855765346	89.0362678635313	0.4606889359407179	0.030831987110347504	0.33466226166202423	0.04551754663378347	0.01182774324803668	0.029229357739001767	1.129978607465544	4.1568277716665434E-4	0.6161090652894978	4.088572281992121E-4	8.387707984001662E-8	0.6639696349504867	-817.1316788530398	200.03080460512624	226.5362638025156	142.12734443925999	104.74442681114382	64.42565692681971	17.930035868465286	60	24	24	7	11	7
7405000	-54646.221559438294	-53598.53170512899	-1047.689854309308	-53598.53170512899	93.68817997207255	0.4977297914445132	0.03327777675178926	0.33466226166202423	0.04480354678535171	0.01182774324803668	0.03242124990306789	1.129978607465544	4.06082819839609E-4	0.5453799891703768	4.0090063842861866E-4	8.38276344082664E-8	0.6849257871131434	-818.1027277725055	244.90551173686765	335.2601737563258	218.5608605570778	142.15626454407789	58.8755686919522	22.842970717535064	63	26	1	27	10	6
7410000	-54639.05996778494	-53596.96272147317	-1042.0972463117687	-53596.96272147317	93.95095992153927	0.4977297914445132	0.03327777675178926	0.33466226166202423	0.04480354678535171	0.012771074746055166	0.03497555571786543	1.2951007049036112	4.183703963372337E-4	0.5450280416140317	4.096417738522263E-4	7.899702837340386E-8	0.6501258963723135	-818.3436123778536	249.44980919980952	280.0156332565751	152.26681259327518	84.87574813953958	58.69718221900303	39.55433127641081	64	19	17	22	5	6
7415000	-54628.57241312742	-53582.089086743	-1046.483326384416	-53582.089086743	92.42527355693684	0.4977297914445132	0.03327777675178926	0.33466226166202423	0.04480354678535171	0.012771074746055166	0.030584465014902168	1.2951007049036112	4.136793868844553E-4	0.5539432126876531	3.9429679254349755E-4	7.566739732768746E-8	0.6439297169822932	-820.2359078790487	275.73789138645674	154.88001583451944	114.37980385914254	230.74288146882088	52.8663453857548	9.54933782925285	92	6	13	3	15	4
7420000	-54653.63312487868	-53615.93168923964	-1037.7014356390462	-53615.93168923964	96.27851366622748	0.4977297914445132	0.03327777675178926	0.32667003797255467	0.04233438307680799	0.012771074746055166	0.038024911462994915	1.3154195377011249	4.076850321624729E-4	0.5015546522392825	3.919412438813502E-4	5.3707714513087715E-8	0.55721549923034	-825.3752088562954	215.08104528850754	652.397463682231	240.4516088515775	158.2851742242513	95.38329321582843	25.818057424521783	68	2	6	20	31	6
7425000	-54658.81473681624	-53609.642428023326	-1049.1723087929136	-53609.642428023326	90.1260457005255	0.4977297914445132	0.03327777675178926	0.33396879115246436	0.04233438307680799	0.012771074746055166	0.031491873963954954	1.2753737056905323	4.221496512166458E-4	0.5676840799834553	4.039703243592831E-4	7.644932104592294E-8	0.6438912164515239	-821.0708899540084	271.56929781914397	241.748266479041	225.19467406022937	61.85986916975804	85.3986093864918	30.801750539341604	53	37	3	4	24	12
7430000	-54652.069869964536	-53616.67780176627	-1035.3920681982668	-53616.67780176627	89.66680202652839	0.4977297914445132	0.03327777675178926	0.33396879115246436	0.04233438307680799	0.012771074746055166	0.03413967210732778	1.2753737056905323	4.147339666481795E-4	0.5219274203577923	4.039411944270028E-4	7.126493089455324E-8	0.6397723929230872	-823.0284156913502	262.7964035529299	233.66931787445722	48.204115574121495	100.25167916301476	39.89087671797891	36.24476374311275	56	38	5	17	2	15
7435000	-54650.70140789178	-53615.049682853874	-1035.6517250379034	-53615.049682853874	86.68468835002224	0.4977297914445132	0.030536757015285305	0.3319840009049675	0.0461006531774645	0.011771704268690225	0.03413967210732778	1.2392697101681962	4.189541486164344E-4	0.5863724282565749	4.050552422577052E-4	7.454526757974459E-8	0.6629990829584621	-822.2916493257808	249.7773092127474	326.86277434544843	99.39135352530904	51.67000191816663	57.10652111198451	50.32778341366945	62	28	16	3	5	19
7440000	-54667.31008915633	-53616.02817057163	-1051.2819185846963	-53616.02817057163	79.21837041966764	0.4977297914445132	0.030536757015285305	0.3319840009049675	0.043786224261638	0.011376424341090055	0.03413967210732778	1.239482403496966	4.2691909869167457E-4	0.5775374911193484	4.1221753392366536E-4	7.991204889784228E-8	0.6625277836808379	-818.6451964540244	346.70375113400974	248.14126476280236	126.7956181333817	149.1663629864082	19.52787508735305	41.57243262193132	2	78	34	6	3	10
7445000	-54636.26492192896	-53593.4282813154	-1042.836640613563	-53593.4282813154	77.51018480920742	0.4977297914445132	0.030536757015285305	0.3319840009049675	0.051550548945592266	0.011523125919159787	0.03112767921407119	1.3231565173093167	4.3800254744459535E-4	0.6097292096554376	4.24069103750538E-4	8.47103451606243E-8	0.6666784480088828	-816.1859786071532	271.53619058762223	302.5094038968878	152.57434021608856	111.96205653790612	113.04318136038233	28.99086757966079	13	74	3	23	3	17
7450000	-54645.54394624229	-53594.0421690693	-1051.5017771729913	-53594.0421690693	75.9111533912272	0.4977297914445132	0.02945674468352214	0.3319840009049675	0.04577326511420902	0.011523125919159787	0.03112767921407119	1.3231565173093167	4.446584120346529E-4	0.6151585723857387	4.291615631273055E-4	8.62658224656411E-8	0.6585763996020213	-812.8461753654358	672.7260716218876	223.31604936245313	262.33307965665165	194.3990843921021	101.88357377665555	27.910134179991644	5	19	50	30	16	13
7455000	-54625.19411135766	-53584.04479428743	-1041.1493170702329	-53584.04479428743	79.80455250529076	0.4907822152158056	0.02945674468352214	0.3319840009049675	0.04466906700066979	0.011523125919159787	0.031522126012249733	1.2361575706968846	4.3234810274329444E-4	0.551771986045845	4.072186175451631E-4	7.650071765586027E-8	0.6403108504750272	-815.4896790893702	183.30142143888293	235.16102547903003	285.398327351518	131.25727416128794	53.53307124623866	32.70811978823866	10	30	40	29	12	12
7460000	-54630.37868061759	-53590.624613614	-1039.75406700359	-53590.624613614	79.86110509980587	0.4907822152158056	0.026944077972226404	0.3319840009049675	0.04466906700066979	0.01434947899903219	0.0325405582948464	1.3218654849979092	4.4603279207963947E-4	0.5934153976275588	4.1883557524301517E-4	8.288087144121988E-8	0.6574967106258027	-817.9948943673065	301.71303452781325	213.36023195837606	252.18561547999525	301.9090591491512	108.2075640122806	39.54250192268918	17	25	15	34	29	13
7465000	-54607.500083300125	-53584.301934054834	-1023.1981492452929	-53584.301934054834	81.34413396324771	0.4907822152158056	0.026944077972226404	0.3319840009049675	0.04466906700066979	0.010982213971471387	0.0325405582948464	1.1610433883470512	4.2288695984960705E-4	0.5891317597838581	4.00715792476983E-4	5.713717665042668E-8	0.5812802548173382	-815.8086697809355	251.324765723413	171.19023573894927	358.3529565100678	284.39579223234745	120.05571945335421	52.85984634708664	11	18	30	25	32	17
7470000	-54629.93674890673	-53604.7674984322	-1025.1692504745297	-53604.7674984322	86.29000898165349	0.4874672857840452	0.026944077972226404	0.3319840009049675	0.048670694560198624	0.011473470113427444	0.0325405582948464	1.1610433883470512	4.42783781559091E-4	0.5741259801387875	4.1278717165680375E-4	6.603661349452574E-8	0.6118691900601059	-817.491565196376	354.86220498347666	213.66227923770958	239.3139287873298	276.48579841604857	114.92886345387534	36.68670986443081	1	2	19	62	41	8
7475000	-54624.017740841475	-53606.049956740375	-1017.9677841011005	-53606.049956740375	83.97415027110279	0.48754746223836865	0.028432930469629088	0.3319840009049675	0.048670694560198624	0.011473470113427444	0.0325405582948464	1.1610433883470512	4.3347801974476333E-4	0.5560559294680056	4.1360966199873264E-4	5.558258076664978E-8	0.5727494602061477	-815.7810119390634	206.02100521315947	184.11198058385557	432.2457434010448	266.49092172296923	88.03067128443817	51.49244122896497	29	12	21	40	15	16
7480000	-54613.06963677949	-53587.843478204784	-1025.2261585747046	-53587.843478204784	87.42635564040576	0.48754746223836865	0.028432930469629088	0.34079110240285676	0.048670694560198624	0.011707837479653555	0.0325405582948464	1.1610433883470512	4.2996803944412594E-4	0.5460246301497569	4.1268745844092066E-4	6.082836122783273E-8	0.5799793899646418	-818.7016448763072	200.6501836798064	334.5867725605294	125.94894866835199	95.57148167843009	40.16380797780551	25.13322792826524	24	63	29	5	3	9
7485000	-54631.74727955381	-53583.49469442375	-1048.25258513006	-53583.49469442375	93.3053815821099	0.48754746223836865	0.028432930469629088	0.34079110240285676	0.048670694560198624	0.011707837479653555	0.0325405582948464	1.1610433883470512	4.2702552736377845E-4	0.6090595826386013	3.893649479490828E-4	6.538333785978547E-8	0.6210189146051608	-823.4296354824751	175.643009057427	387.535213979241	669.0504135798114	85.07406603035248	10.925223391581287	15.304519791390994	34	46	2	42	2	7
7490000	-54646.68256122977	-53589.15980444351	-1057.522756786262	-53589.15980444351	91.03911807546352	0.48754746223836865	0.030755902980456495	0.34079110240285676	0.04500624210930215	0.009843378129744772	0.0325405582948464	1.1610433883470512	4.725886800235368E-4	0.6846893357171191	4.160006386720647E-4	9.432909884708826E-8	0.6762096089443208	-819.7455914333004	246.89588652302342	393.45084105606054	298.7145109259588	100.13974284975005	31.548736931034764	28.823157492726676	64	19	2	38	5	5
7495000	-54642.92279315419	-53601.28155942164	-1041.6412337325494	-53601.28155942164	96.26023316492392	0.49421178445915587	0.030755902980456495	0.34079110240285676	0.04764556196563669	0.011271042210865403	0.03472400440333281	1.1610433883470512	4.431667720447853E-4	0.6898842815529179	3.960857239080975E-4	7.974379216951315E-8	0.677478007667928	-811.743349638234	222.59834181612027	544.7546427815365	566.2494283555168	64.15699700725992	19.71373796586607	41.756331512272304	51	24	7	42	8	1
7500000	-54606.6363068153	-53580.36790908166	-1026.2683977336385	-53580.36790908166	88.50264334353754	0.49421178445915587	0.030755902980456495	0.34079110240285676	0.04764556196563669	0.011271042210865403	0.03599552836724455	1.1764972321453113	4.5409057885381507E-4	0.6275053585393161	4.1245415765375635E-4	7.107818016095696E-8	0.6327328511203796	-813.6738711164483	303.1815627598395	425.05451713325516	458.63392212390045	67.40659456394033	22.870879083093975	25.506368425914093	37	36	8	41	2	9
7505000	-54638.32697505938	-53619.77548118849	-1018.5514938708975	-53619.77548118849	87.89775769017437	0.49421178445915587	0.03709268037350297	0.35856349565524365	0.050018124274548055	0.011542975192640104	0.03599552836724455	1.2043958576360934	4.292693195586569E-4	0.5542829073085964	3.946959814531578E-4	6.501336138959381E-8	0.6428783186509096	-817.0275059781733	293.7566300430503	481.8705471393002	296.9325517860613	145.20749599432258	8.663465009158356	12.220273390195041	52	25	10	33	7	6
7510000	-54646.43482479712	-53608.57814309086	-1037.8566817062638	-53608.57814309086	84.24868031988065	0.49421178445915587	0.0372232275623911	0.35856349565524365	0.050018124274548055	0.014898540484609315	0.03946370755217218	1.2043958576360934	4.552985242761102E-4	0.5809567912491936	4.2388942230747425E-4	1.0033312827283126E-7	0.7098795406875141	-814.2489147266871	267.8627244792665	172.6712961356244	345.1114059080541	77.69683547061874	13.040065166947015	14.46233814483054	20	20	45	37	6	5
7515000	-54634.03618347782	-53587.55636054946	-1046.4798229283654	-53587.55636054946	93.5221404215235	0.4986869036645962	0.0372232275623911	0.35856349565524365	0.050018124274548055	0.013868118801196722	0.03680756195725478	1.4104827935538489	4.406962967472658E-4	0.5837668092519271	4.102337575889362E-4	7.548089652416817E-8	0.6172328112622336	-810.7212274454135	313.19327633939344	220.0779251539309	406.2742637501938	104.26125716010527	24.35052664215329	41.26285741281872	14	40	35	32	11	1
7520000	-54620.71618711199	-53577.28313205563	-1043.4330550563623	-53577.28313205563	77.21849534438886	0.5289993848642798	0.0372232275623911	0.3316428890406429	0.050018124274548055	0.013868118801196722	0.03680756195725478	1.4104827935538489	4.39364746447938E-4	0.5769021102821025	4.2151050442353863E-4	8.438456348860969E-8	0.647995254403052	-812.1105725053161	177.42877169532233	218.46950936483222	428.79990501125116	133.8687114379612	23.847213260430433	33.1404161544893	33	13	32	44	10	1
7525000	-54639.07061537034	-53605.182541224836	-1033.8880741455039	-53605.182541224836	83.40556319031704	0.5289993848642798	0.0372232275623911	0.3316428890406429	0.050018124274548055	0.013868118801196722	0.03680756195725478	1.6831258727219827	4.477452459335643E-4	0.5724950920381985	4.2505808497868405E-4	7.30361173766133E-8	0.596603872040424	-808.0772235932109	213.92818948668966	176.44719572638076	307.4075166350155	71.79456268333873	135.17101834523993	29.51055491043592	28	23	36	16	18	12
7530000	-54650.68251453234	-53614.94218802797	-1035.7403265043704	-53614.94218802797	85.8179498027462	0.5289993848642798	0.03159084171474217	0.3316428890406429	0.04252897574239995	0.013073165663397442	0.03485815150628782	1.6831258727219827	4.3954555322151407E-4	0.5661877634452751	4.229519525237749E-4	7.262310800163008E-8	0.6115197043737443	-808.9881619756537	274.7881441989161	211.89503923945395	358.9268557969765	91.3588406048815	68.95119360875584	23.068807882666185	8	55	22	39	3	6
7535000	-54641.49290285364	-53614.311005375595	-1027.1818974780483	-53614.311005375595	81.75000505603114	0.5289993848642798	0.03159084171474217	0.3316428890406429	0.04252897574239995	0.012453790703564888	0.03485815150628782	1.4477569840883402	4.3856123785887107E-4	0.570182075770374	4.1914597335666285E-4	6.95857972784584E-8	0.5944755165667928	-800.5207893290465	181.64652703940857	207.60240295659895	457.1892752087173	94.86193474400255	55.950232766727424	11.885804718475587	29	29	26	29	13	7
7540000	-54630.52874698045	-53596.5310000222	-1033.997746958249	-53596.5310000222	81.83194913330047	0.5289993848642798	0.03159084171474217	0.33542745680069547	0.04252897574239995	0.011104009167943593	0.03485815150628782	1.6606426831445857	4.2647487682547506E-4	0.5340206885461013	4.0519967304840376E-4	5.807228860075228E-8	0.567812911434151	-814.606603704455	251.58646713484376	287.28008897999086	367.3438711728028	85.22462917262416	69.07753285433718	15.62379128000832	41	29	16	32	6	9
7545000	-54617.80191710052	-53597.22039673529	-1020.5815203652314	-53597.22039673529	84.07829662906366	0.5289993848642798	0.029294098462008866	0.3304083122971723	0.0503922361350711	0.012106344059259012	0.03485815150628782	1.5020727876109354	4.150171645013472E-4	0.5617122754653269	3.9576949877146507E-4	4.885720198041946E-8	0.5413548723034357	-818.1480597168571	383.2216981049633	206.8233313766756	308.90155920770184	82.7399381931528	30.109149212202617	14.355498725570119	11	42	33	34	9	4
7550000	-54622.3198728857	-53578.63668672631	-1043.6831861593923	-53578.63668672631	82.32580376654533	0.5249163233253229	0.03260115537896817	0.3304083122971723	0.043568184065025925	0.014321212007757933	0.03338280540975517	1.4402221006959532	4.06224347401905E-4	0.5384683508810197	3.8411270484815286E-4	5.586578781509044E-8	0.5739824675318291	-818.8119255787988	285.5158562477775	287.0561405416806	405.16635125265856	90.2011270397778	48.472754574696054	19.408009051385335	36	29	22	29	7	10
7555000	-54633.46101582804	-53582.38386343753	-1051.0771523905125	-53582.38386343753	84.19925799649815	0.5249163233253229	0.03260115537896817	0.3304083122971723	0.04988139342456412	0.014321212007757933	0.03671303841282455	1.4537205495388585	3.960635310779608E-4	0.5812521739635711	3.7606136314765877E-4	6.032444615945223E-8	0.6119959650149768	-819.7007546817185	306.01737024911967	352.537535534846	329.44857958430646	73.26723036018771	16.92739533005488	15.43782162096356	41	7	38	36	3	8
7560000	-54615.956333535636	-53590.97369627171	-1024.9826372639325	-53590.97369627171	78.44685492061667	0.4935309860563207	0.03260115537896817	0.32816118669258876	0.04988139342456412	0.010887488425829267	0.0339570479758706	1.4537205495388585	4.3127065529676296E-4	0.5921503432960933	4.0126530130649526E-4	5.331216571288579E-8	0.55595383958887	-823.5224733619169	242.7776843188658	190.6716924944314	318.0567435947309	94.19115534872387	72.35136945174474	15.385417303182052	33	6	48	32	4	10
7565000	-54625.353772467184	-53599.95196858455	-1025.4018038826325	-53599.95196858455	81.22505316182028	0.4935309860563207	0.03260115537896817	0.32816118669258876	0.04988139342456412	0.011178444482178355	0.03458890910307517	1.4537205495388585	4.195688605322186E-4	0.5679850663439981	3.950002728417838E-4	4.377537034183031E-8	0.5182991308208817	-824.7458563158423	217.58168621818956	472.38670709658925	341.402821110617	158.1970098475594	28.83377868284687	9.643329581697687	60	3	14	43	5	8
7570000	-54632.13847212323	-53598.43396133481	-1033.7045107884167	-53598.43396133481	90.41140113173623	0.4935309860563207	0.03260115537896817	0.32816118669258876	0.04988139342456412	0.009770128068518276	0.03503100951422396	1.4537205495388585	4.031277563648685E-4	0.5547796941953262	3.885888469311875E-4	5.5468605779571956E-8	0.5971054026787669	-816.3364517911477	215.89421385266755	176.90478297237192	455.9521000534604	68.15392086908204	109.51253362952909	18.875036484445804	56	1	28	29	7	12
7575000	-54603.96001664386	-53592.33488205794	-1011.6251345859231	-53592.33488205794	83.27032565188712	0.5394425061238411	0.032146515120804894	0.3419618645699604	0.047212875995597495	0.011308489202888738	0.04024811438458259	1.5480890301514656	4.054744948256266E-4	0.5471080292996828	3.767571668682673E-4	4.151195068770714E-8	0.528430713624724	-813.790880061841	246.6026526140452	184.0801685421249	702.03577864247	133.04568565602267	40.22324762291568	17.713616665653948	39	23	20	34	9	8
7580000	-54626.83230654873	-53585.25376525182	-1041.5785412969028	-53585.25376525182	86.70054072340433	0.5394425061238411	0.032146515120804894	0.3419618645699604	0.047212875995597495	0.009559874377496629	0.03504385222657951	1.490894894649072	4.0636394647792064E-4	0.5627268150878137	3.7883191032754473E-4	5.161205264176725E-8	0.5674190422830082	-810.936452649726	299.2948581775106	131.6701738745931	703.4365638912882	88.87319817290376	125.44417376230572	33.84287204790725	35	25	17	22	22	12
7585000	-54649.80386605048	-53592.068524041315	-1057.735342009168	-53592.068524041315	82.25108263725193	0.5110170081662783	0.03327103508673549	0.3352899035646926	0.049695663643405996	0.013262941336781056	0.03542525955406979	1.4034099234479422	4.172538076921618E-4	0.6304151686329132	3.9829861806744634E-4	8.317087477633397E-8	0.677534788914477	-814.0553421147074	206.8675067646023	237.93832481519667	645.6632193168343	134.85368087493453	137.54289105551553	23.52059653337967	25	39	15	41	1	12
7590000	-54624.24832962999	-53581.87080455076	-1042.3775250792305	-53581.87080455076	82.78894966941927	0.5110170081662783	0.035232708985143656	0.3352899035646926	0.049695663643405996	0.013262941336781056	0.03542525955406979	1.4129288369650161	4.1609896131996693E-4	0.5454762673816468	3.9374867134278515E-4	1.1067085429485995E-7	0.7772770821050792	-814.0531336615185	234.96834123416534	196.64955586779405	369.3262712637998	90.44429070197918	119.52010918612795	28.40633717654175	17	38	36	26	1	15
7595000	-54620.73797486058	-53598.95868457252	-1021.7792902880644	-53598.95868457252	84.40391094611095	0.5110170081662783	0.0346702131591398	0.3476155403976757	0.049695663643405996	0.008190258380906828	0.031178374123583794	1.4129288369650161	4.204863757600385E-4	0.5761900839076	3.971942817087315E-4	5.223988533449037E-8	0.5499891139579012	-810.6409930359775	260.44379964832575	181.50300574161164	530.1566781910813	128.326959002554	45.11841884769605	9.602454679441138	15	42	25	37	4	10
7600000	-54615.48003419123	-53597.227720338866	-1018.2523138523628	-53597.227720338866	81.07333266609504	0.5110170081662783	0.03691643802896778	0.3476155403976757	0.04812355062853771	0.014353642880469447	0.03226219085097356	1.4129288369650161	4.2107570059605294E-4	0.5358328529468308	3.920279613686645E-4	5.8785973706142386E-8	0.5740978472622923	-804.8295090233014	187.4873839448398	218.00407822058725	609.3018729182396	104.60414311085768	16.68719691082752	11.092019681267224	5	53	26	38	8	3
7605000	-54597.78224225137	-53592.991427800465	-1004.7908144509064	-53592.991427800465	76.44733139475238	0.4985118644385532	0.02884379454531005	0.3476155403976757	0.04812355062853771	0.010874240349704283	0.03368102695099584	1.4872340570956208	4.37822797928205E-4	0.5456798379329537	4.0216631322884886E-4	5.103755719524209E-8	0.5438705009176373	-813.4254623200378	316.5918440835335	215.86323929982032	439.02354697898	144.06131142118326	23.91970242913436	24.523271774866025	5	50	28	38	7	5
7610000	-54609.847258775764	-53588.740491228404	-1021.1067675473591	-53588.740491228404	80.25089102679273	0.5123356061416844	0.02884379454531005	0.3482918197520614	0.04812355062853771	0.014054086555819346	0.03561579804698464	1.4872340570956208	4.2035711832328655E-4	0.5626351380521509	3.8607641997408324E-4	4.257163015441987E-8	0.5103504552863646	-822.2431623832422	353.6220693470558	333.0080731146062	152.0993838120405	384.76178163370935	124.97972794013765	14.941426813103924	1	63	5	20	31	13
7615000	-54638.341416829004	-53603.64317314612	-1034.6982436828862	-53603.64317314612	82.7506088625958	0.5123356061416844	0.02884379454531005	0.3346316681535695	0.04812355062853771	0.014054086555819346	0.03561579804698464	1.3611115214627854	4.2749872852968006E-4	0.6307898987971704	3.90874480365117E-4	5.896774194688024E-8	0.6051699876622493	-818.745072171529	265.840629311324	476.48475878893834	509.17855668729345	430.0951907253325	121.12379677593141	20.350782028431105	52	22	11	3	32	13
7620000	-54640.129898719046	-53604.42403443651	-1035.705864282539	-53604.42403443651	89.25949186036536	0.5123356061416844	0.03271662369541488	0.3346316681535695	0.04812355062853771	0.014054086555819346	0.03561579804698464	1.3611115214627854	4.052844361478532E-4	0.6098802079742899	3.70273082540533E-4	4.8722931514599396E-8	0.5724868682159654	-826.5366728720167	325.0298541222089	332.71702278697626	526.525928393381	338.6988066782694	136.15129616468974	14.652531390396122	4	43	24	19	29	14
7625000	-54641.3947033361	-53589.926612615694	-1051.468090720402	-53589.926612615694	88.53318251573596	0.510459472681286	0.03271662369541488	0.3209355609823421	0.04812355062853771	0.01103386089967927	0.030309757244297308	1.3611115214627854	3.8034612773543344E-4	0.5539279665806726	3.583290968902149E-4	4.7272739820905033E-8	0.5885307432344843	-837.2296106436808	364.11570335542507	245.52197548220988	607.4213499844993	275.4990344716253	121.65510369966452	39.30118550607226	6	47	18	23	28	11
7630000	-54661.8484787585	-53606.76798190542	-1055.080496853078	-53606.76798190542	94.21867763323553	0.510459472681286	0.03271662369541488	0.3209355609823421	0.0431228663024807	0.01103386089967927	0.028681883666664337	1.3788916779469813	3.9088055393404135E-4	0.6004042909035209	3.701989092341972E-4	5.810111278747722E-8	0.6461505663944238	-839.047011578637	128.1583629408609	281.4753139633416	319.1287587429039	497.3793943946876	152.74885906996	42.15800928574371	3	31	16	34	35	14
7635000	-54662.89754020572	-53599.17361767193	-1063.7239225337892	-53599.17361767193	88.21648275901701	0.510459472681286	0.03271662369541488	0.3494889675614913	0.0431228663024807	0.013654857051736618	0.030976279614643297	1.3788916779469813	3.7733076921463187E-4	0.5777276472088356	3.650077983945446E-4	5.655083082111332E-8	0.6310952900860105	-837.911199136334	176.54746461289398	250.96434695919908	433.11187112549766	229.98866400219325	118.64731757509118	33.81037355311277	4	49	24	13	31	12
7640000	-54664.44699099853	-53615.50567469849	-1048.9413163000338	-53615.50567469849	89.22324170573732	0.510459472681286	0.030692919159541688	0.34065700640115154	0.0431228663024807	0.013654857051736618	0.04157125040119915	1.349050223212162	3.8233365804154785E-4	0.5463061057250059	3.570275972406112E-4	4.4417008923257544E-8	0.5648566197740574	-838.9517975611318	242.46696905350075	331.6487027389682	393.8843802994424	248.30480324815704	120.78812008805515	25.421650015552256	4	51	24	3	39	12
7645000	-54628.88466331059	-53617.32030360486	-1011.564359705736	-53617.32030360486	89.16518935181583	0.510459472681286	0.029193223641999128	0.34065700640115154	0.04309722890865707	0.013654857051736618	0.03551817775078124	1.349050223212162	3.9133373304605214E-4	0.501086750960627	3.650347590474029E-4	3.442613277422769E-8	0.4977298576381045	-831.1970585096345	149.8875726434933	313.99674249382053	487.3741680965197	269.3447027019716	112.02353694554185	14.355018682463449	3	60	16	8	33	13
7650000	-54633.732596107024	-53628.78148474831	-1004.9511113587141	-53628.78148474831	98.09598826686984	0.510459472681286	0.029193223641999128	0.34682038938240917	0.04797057319538194	0.013654857051736618	0.03551817775078124	1.4298648801243494	3.641637278617009E-4	0.46894266249197164	3.428435154560698E-4	2.5841407086120815E-8	0.46402998739061324	-841.6086699713796	286.83359841497565	297.75781342866054	499.7474404976216	258.973599211629	128.07580719615987	19.64138998273566	10	44	15	21	29	14
7655000	-54638.303699105694	-53621.620713241246	-1016.6829858644522	-53621.620713241246	99.51883096711109	0.510459472681286	0.031154159499789603	0.34682038938240917	0.047416652931659385	0.013654857051736618	0.0314150670907531	1.3593212562518302	3.6486077518197276E-4	0.4154825512936864	3.425258135734953E-4	2.8847592895269446E-8	0.4754113029939169	-841.1141873904247	262.9645231219976	223.95132618029115	580.6904630430756	139.94941800184247	309.12582150764956	27.619370967664437	65	3	16	23	13	13
7660000	-54650.580527246566	-53610.73101056341	-1039.8495166831553	-53610.73101056341	103.02546530662435	0.491589444322867	0.031154159499789603	0.32533711219524275	0.04674577021207978	0.011833240906558682	0.0314150670907531	1.1043696781576309	3.588117715086956E-4	0.5063208239545643	3.3359135611878577E-4	3.4018793285663005E-8	0.5258919631726274	-852.3716599342357	302.4501972417077	677.4401915029567	827.7898619248425	169.5543749486883	113.64055044055452	23.56572005344304	52	1	21	26	23	10
7665000	-54646.684698525336	-53594.43650850376	-1052.2481900215773	-53594.43650850376	103.5366885584554	0.481781096965633	0.0309205855181191	0.3531189710689354	0.04674577021207978	0.011286370858226698	0.03251981420039293	1.2432413143907826	3.675727279342335E-4	0.5101640449130016	3.459111023877421E-4	4.050119613018951E-8	0.5533610200494966	-849.5812293710832	278.121705260413	418.9517375805123	515.7651495527505	164.72746593346776	135.1428379901417	34.38429309850357	55	9	15	11	24	19
7670000	-54612.06435889684	-53579.81906186308	-1032.2452970337517	-53579.81906186308	101.99421290570331	0.4799070376311528	0.0309205855181191	0.3156836751495083	0.04674577021207978	0.011757321797933932	0.03251981420039293	1.1001821474402482	3.5878362760958626E-4	0.48360874054910247	3.4145401948952505E-4	3.310000317873241E-8	0.5125832946694503	-838.8966266647674	320.0655635182703	790.6819636141153	383.06071907669013	145.45923739688786	56.647551403659904	31.835558359693312	69	3	9	31	16	5
7675000	-54635.272187044015	-53610.41905607466	-1024.853130969356	-53610.41905607466	101.02422294299427	0.4799070376311528	0.03466553317739915	0.3156836751495083	0.03915979303670118	0.01002428468921547	0.03251981420039293	1.147978030963405	3.636760104186177E-4	0.5143364184232682	3.459325033688038E-4	2.8849503574232855E-8	0.47379173270274183	-843.3970431131877	250.9181056023128	862.3884105851072	197.38362532189194	120.93532907804793	62.280303949866905	41.927794576896126	66	11	4	37	6	9
7680000	-54632.925156424295	-53601.94932977439	-1030.9758266499064	-53601.94932977439	104.54994712363649	0.47201488390736873	0.027272989396947958	0.3156836751495083	0.050917825199793966	0.010532545756031525	0.03251981420039293	1.0436519535711406	3.7936466031651586E-4	0.5033754168648816	3.51187253807623E-4	4.365855917918497E-8	0.5621521917110905	-843.6487964803976	356.40917165400975	756.4293655956794	201.72487411703457	115.05343813550324	74.96164278431917	45.498402072667474	69	8	18	21	11	6
7685000	-54607.996113661946	-53598.552739744584	-1009.4433739173642	-53598.552739744584	104.0679966627736	0.4951530895770056	0.038437995476564374	0.3436626130538422	0.050917825199793966	0.01198747905938417	0.03138653097978325	1.176875027561094	3.5951053988628456E-4	0.4736255338843221	3.3264984870361473E-4	2.488116761717823E-8	0.46239170306699146	-843.906935671235	252.83154488941898	365.17339655524296	609.78329639884	102.59913243225286	104.01698133879061	41.68975183581047	58	9	12	22	13	19
7690000	-54598.43746448786	-53585.51810740156	-1012.919357086301	-53585.51810740156	103.7437812381808	0.4834392430460188	0.027412400209569587	0.3358104930328602	0.046139979639589185	0.01198747905938417	0.03943724828611819	1.176875027561094	3.6199317617922774E-4	0.4402095653374973	3.4333249352703766E-4	2.399921204103577E-8	0.4406332962004458	-844.5266210918163	297.7013126974084	800.1494132655157	586.7351871515783	151.95092482232073	122.64660144708948	32.39407597141197	66	7	9	15	23	13
7695000	-54632.039189102	-53604.73109193302	-1027.3080971689794	-53604.73109193302	112.19321728394682	0.4834392430460188	0.027412400209569587	0.3407871682816597	0.046139979639589185	0.009376482312982977	0.034023153420810325	1.176875027561094	3.7139823652028355E-4	0.49141934049231184	3.509226475492645E-4	3.680732040603063E-8	0.528043669998441	-843.3525556892607	306.6033524389288	685.2506781067726	271.3055221221386	184.85603728469346	171.60077464177664	48.74576206140611	65	13	9	1	27	18
7700000	-54619.07169788976	-53595.628506743415	-1023.4431911463457	-53595.628506743415	115.43358679289764	0.4834392430460188	0.027412400209569587	0.3407871682816597	0.050521910580328254	0.009376482312982977	0.03518425508939251	1.176875027561094	3.521750258254025E-4	0.43817627241912555	3.313684339191365E-4	3.0328821182105624E-8	0.4990465353199797	-848.1960604779651	301.0613472157629	468.9179581997696	391.10990582423915	165.16991713637444	162.15297378506258	59.850272667870854	32	11	38	1	35	16
7705000	-54623.32020743219	-53598.03841562168	-1025.28179181051	-53598.03841562168	109.57230676829317	0.4834392430460188	0.029000412926058428	0.32445501550088846	0.050521910580328254	0.010696403300860613	0.03518425508939251	1.176875027561094	3.622570641606837E-4	0.4908542249192634	3.4287438696907827E-4	3.1118841986684687E-8	0.49263737915812866	-848.0804981045552	401.19565371253617	305.27699885504916	714.8459342772874	133.23297988847318	115.9726810540915	47.77047845952024	34	21	30	7	23	18
7710000	-54668.115468016185	-53612.545223942616	-1055.570244073566	-53612.545223942616	113.09414339258468	0.4834392430460188	0.035747862110608986	0.36616861696177383	0.04830878311317341	0.014382612534856266	0.03518425508939251	1.1192829367955193	3.4953773406384836E-4	0.467471403009332	3.3046832736141477E-4	3.2682060938279234E-8	0.519179054893178	-852.7533782415106	886.9603209084836	784.5613214939833	337.8514808375237	147.02308382532482	172.57096995780915	40.825884619197254	6	11	64	26	12	14
7715000	-54636.55986219205	-53609.20003605895	-1027.3598261331008	-53609.20003605895	109.5336350303526	0.4834392430460188	0.035747862110608986	0.33822021545130976	0.05094710012814116	0.012442554742135216	0.03518425508939251	1.1192829367955193	3.39591977111624E-4	0.4986443576560675	3.249551319026209E-4	2.8237664823234683E-8	0.4961078589169633	-845.7044393871249	271.20283018840576	277.7407284606675	394.26522252879374	136.1927552568912	173.75000056709666	47.58570012015129	7	20	59	17	13	17
7720000	-54658.96375949266	-53614.26362576805	-1044.7001337246134	-53614.26362576805	121.77221673193209	0.4834392430460188	0.035747862110608986	0.33822021545130976	0.042559054816541084	0.012442554742135216	0.03518425508939251	1.1192829367955193	3.4587623959982425E-4	0.4985012096289749	3.3244326945499215E-4	3.5782003630924495E-8	0.5438991893029929	-845.0362039192878	341.8144155021438	294.1116251611339	450.30159750278284	101.81195877095128	256.08218436081563	35.165833041830055	3	22	58	23	13	14
7725000	-54641.9574457443	-53610.19355283936	-1031.7638929049442	-53610.19355283936	128.60236899681124	0.46647159494690665	0.035747862110608986	0.3295203009796435	0.04323171349439223	0.012442554742135216	0.028478817511686492	1.1192829367955193	3.469090272164457E-4	0.4706261345764079	3.3614474380867603E-4	2.7195531316143636E-8	0.4792153082936977	-853.4139126723065	60.67915252105997	294.57699899766584	452.3980811914942	120.9756485748791	84.31049583377362	20.80592370502143	1	23	54	36	7	12
7730000	-54627.87573840242	-53598.628189016126	-1029.2475493862958	-53598.628189016126	122.04421923775014	0.46647159494690665	0.029571732848518884	0.3067439645443328	0.04323171349439223	0.009322703618894666	0.028824329413522674	1.0048563355174192	3.357388170071812E-4	0.4578657445926301	3.247362488990302E-4	2.4608433796193788E-8	0.4744046238400198	-849.7421031006055	314.3528041511484	343.4745134557144	837.4581453780241	107.92052525269406	77.97434087909647	28.83346101301138	51	18	7	38	16	3
7735000	-54672.079064580685	-53604.51373164026	-1067.5653329404238	-53604.51373164026	124.26938981177052	0.46647159494690665	0.030568205558217175	0.3067439645443328	0.04323171349439223	0.010690597738680144	0.032038211317580736	1.0048563355174192	3.4800973058820634E-4	0.5572451974670258	3.397447501097244E-4	5.099556770911153E-8	0.6252095271419325	-840.880211172299	345.2514170032032	942.9558151040488	169.63693873311337	150.92070606406426	45.63607754129062	36.30351023841369	67	8	3	38	2	15
7740000	-54663.32265107729	-53602.55924372223	-1060.763407355059	-53602.55924372223	127.81087185144686	0.4625121254562999	0.030568205558217175	0.3067439645443328	0.04323171349439223	0.010690597738680144	0.035482106409420414	1.0048563355174192	3.5185223126997923E-4	0.5757361484148767	3.402408634501049E-4	4.311929890237789E-8	0.5780131250179276	-840.7616937172221	329.9037477377016	193.75249069618226	470.7837395549348	138.45229369984222	35.51673960606994	39.41595816971062	49	12	14	43	4	11
7745000	-54670.08723618739	-53606.67281907207	-1063.4144171153214	-53606.67281907207	125.80286599279685	0.4625121254562999	0.03252320303799064	0.3337050626383396	0.04932966194120066	0.01333966879886892	0.03561811883595858	1.060549294864949	3.635413099539639E-4	0.5787452327442285	3.412044812600674E-4	4.661380828367459E-8	0.5941899803971896	-843.4365399674856	325.1522410476814	243.91092454604552	416.2511906479807	215.28171973068507	14.779752883525905	26.369735574230877	57	7	17	35	3	14
7750000	-54642.24033783726	-53607.31907338851	-1034.9212644487504	-53607.31907338851	126.9550957163747	0.4720910373702727	0.029724211549462747	0.3337050626383396	0.04943778875925044	0.01333966879886892	0.033846376516898945	1.094122734959285	3.520323150311688E-4	0.5117301984847571	3.274621889125477E-4	4.1244580944053644E-8	0.5939483340948551	-841.2723611413489	384.3644921231724	277.5597366370807	989.9954693608252	229.02272753182962	13.197430762350717	32.62627221556474	44	23	5	46	8	7
7755000	-54636.800269400745	-53597.62881431925	-1039.1714550814925	-53597.62881431925	124.52509613885918	0.4720910373702727	0.029724211549462747	0.34068583605734837	0.04943778875925044	0.013878453358028913	0.033846376516898945	1.1029185634188639	3.4556140199627886E-4	0.5001094818581081	3.2789560480302405E-4	3.094678512995534E-8	0.5047004633963037	-850.8712947099083	278.0539804539565	396.7402622854787	482.75847211776477	153.0027523903723	44.65986874330136	28.63587991092294	22	33	22	41	10	5
7760000	-54643.557928612485	-53607.62783334207	-1035.930095270413	-53607.62783334207	122.05854741075429	0.4720910373702727	0.029522084616351023	0.34068583605734837	0.045943834153265056	0.00801081462591552	0.03101440398610074	1.1131319701582432	3.4083597357261364E-4	0.4640005725878632	3.2785225400292184E-4	2.996147101434547E-8	0.5106907289687675	-847.3020844025339	413.91501684282156	604.4858033614263	864.6202947537247	169.8026176115723	25.92371626220429	15.555696647708642	61	3	11	43	11	4
7765000	-54627.32398660175	-53620.75712471723	-1006.5668618845147	-53620.75712471723	124.45408421019238	0.4720910373702727	0.028307521275000438	0.34068583605734837	0.04461139666737706	0.011245667991512722	0.03101440398610074	1.1310906066120965	3.355883342251149E-4	0.4432367397672109	3.2095589554154803E-4	2.195865585746931E-8	0.4478309361519831	-850.9941852702551	372.08953903091844	615.2239832065902	198.85013232125914	146.0220508454257	24.96137964910698	25.65643624774507	65	14	6	33	13	2
7770000	-54629.96196502116	-53607.749028160215	-1022.2129368609452	-53607.749028160215	123.71752976453686	0.47118531420855764	0.03122074357359516	0.3318927344071689	0.04461139666737706	0.013795310451399022	0.031301254639759	1.1730091803496772	3.582651104247901E-4	0.4659668678318131	3.341250752892411E-4	2.6974484962517286E-8	0.46716136603063196	-850.7171689391456	342.62176226843343	516.3532045753036	731.362736998951	176.1668208300704	53.9343874359844	35.15123010720876	63	6	4	47	7	6
7775000	-54616.94013955064	-53591.42369624479	-1025.5164433058562	-53591.42369624479	120.50185359354906	0.47118531420855764	0.03122074357359516	0.3318927344071689	0.04461139666737706	0.012377260882960603	0.02858115097962056	1.1730091803496772	3.6347659344021613E-4	0.44034076311316156	3.4015895956584396E-4	2.7259847417974875E-8	0.44833604621359446	-850.744555046903	433.37818732078955	459.0381280602493	652.5217971718441	170.44265420026284	44.078349893295965	82.51357881595179	56	5	15	41	10	6
7780000	-54621.288395184936	-53621.032586564565	-1000.2558086203688	-53621.032586564565	124.88110751102457	0.47118531420855764	0.03122074357359516	0.30440965699317735	0.037659771720741184	0.012377260882960603	0.03347744775871875	1.1181330261723705	3.5989161506485185E-4	0.4307316757189861	3.354632922059062E-4	2.6005667979764844E-8	0.46057203563480237	-847.201961514555	312.643656720488	406.20869585653423	357.1265572876987	100.71377189129387	210.69861063825053	42.82146072036694	42	15	24	22	16	14
7785000	-54612.09124436578	-53623.37299584116	-988.7182485246203	-53623.37299584116	123.7420686142295	0.47118531420855764	0.02996196293122499	0.3417366221738332	0.043240380463684475	0.013181266815368851	0.04049807119562232	1.1181330261723705	3.7272023155964044E-4	0.4279496852356506	3.4431751614916336E-4	2.4743931643821936E-8	0.4398221717290025	-834.4365391787187	315.07109858259014	966.8066564343089	132.5216324541618	105.68904673673805	180.36471562973674	63.5134823017456	68	10	19	8	12	16
7790000	-54603.57319779578	-53598.47643970763	-1005.0967580881454	-53598.47643970763	114.21237496451194	0.47118531420855764	0.02996196293122499	0.3417366221738332	0.043240380463684475	0.01012783436000121	0.030195413496762264	1.0141677325407945	3.533664334127373E-4	0.4199618483645482	3.309947804504983E-4	3.057871595565029E-8	0.48854066077313596	-832.447575413892	266.4303362613215	986.2312240111066	113.92120943369532	182.89861494756758	44.88357782030394	20.931065043009326	66	8	36	6	15	2
7795000	-54628.51624455308	-53612.69469863277	-1015.8215459203094	-53612.69469863277	111.01032332125303	0.4681695916803226	0.028422491687965318	0.3417366221738332	0.05161222230237343	0.01012783436000121	0.030195413496762264	1.046319680120602	3.612917450759895E-4	0.46307998275823553	3.4323516682717697E-4	2.97231959485981E-8	0.4735623016503305	-844.1646941075971	223.874866740974	434.5916823443579	80.2761126993722	125.13084697563211	69.99778298440353	23.095914358092617	59	29	11	18	7	9
7800000	-54621.226037162916	-53612.23684215732	-1008.9891950056005	-53612.23684215732	110.84732142791431	0.4681695916803226	0.028422491687965318	0.3511369881577768	0.05161222230237343	0.01290428971937617	0.03917084406245313	1.046319680120602	3.4872528375298284E-4	0.47224565101712174	3.2588421165752823E-4	2.5378262665893788E-8	0.46329700135381496	-841.7385133893179	276.9035281884346	995.4788370455736	194.93783044803132	111.31579064914422	112.45588501659378	38.895529788985414	66	8	5	19	24	11
7805000	-54658.415928427	-53614.86965143053	-1043.5462769964754	-53614.86965143053	108.6020636758358	0.4681695916803226	0.029935984384641175	0.34662872730777705	0.05161222230237343	0.010782767064671787	0.03413938829242088	1.0532006828790899	3.5740288183491227E-4	0.5329008182882394	3.406056524145192E-4	3.6568360343659474E-8	0.5323903764556104	-842.5223787969296	315.7158851253676	737.6766920698934	920.9951411422594	133.12308281259632	146.7609256496878	67.67423208510661	62	12	3	15	39	2
7810000	-54631.90936085538	-53605.85013292529	-1026.0592279300938	-53605.85013292529	100.17508110080651	0.4681695916803226	0.03553608690157281	0.34662872730777705	0.04000667231415438	0.010782767064671787	0.031255335708186935	1.0532006828790899	3.75773387993097E-4	0.47743213656913897	3.565047786854741E-4	3.1745617970733624E-8	0.4710290038314455	-836.5050600561763	234.43139330480693	89.60981776091421	498.47593082803405	111.8804005911867	94.80045028112568	35.79235734026933	60	6	11	37	10	9
7815000	-54629.203831893865	-53597.640395859606	-1031.5634360342583	-53597.640395859606	107.88396344908325	0.4681695916803226	0.03553608690157281	0.337190216791575	0.05722661768915385	0.010782767064671787	0.03175637359815837	1.0694087037451843	3.557180879455259E-4	0.4617459873566107	3.382967184203508E-4	3.107656099282483E-8	0.4950762754082393	-846.8032110386752	255.96596326516618	238.6097403812829	482.4437708893493	110.50306718808923	76.77770544727505	18.32797488358143	61	5	12	38	12	5
7820000	-54635.10570632214	-53606.37114640428	-1028.7345599178577	-53606.37114640428	112.51475733309738	0.4681695916803226	0.030463083964144134	0.35945448805488783	0.05722661768915385	0.0124624193778246	0.03175637359815837	1.0694087037451843	3.539365413063267E-4	0.5003801065176231	3.339275350712367E-4	3.13161027443322E-8	0.50617398038901	-844.0578853634139	299.9694389224464	218.4129551108473	834.128855543976	151.7996263026256	248.4643853395994	68.94472670196105	44	26	6	39	3	15
7825000	-54661.96448047333	-53612.64942514911	-1049.3150553242224	-53612.64942514911	100.32141309318592	0.4675134394581069	0.03388877090012878	0.331861456292014	0.05722661768915385	0.0124624193778246	0.03175637359815837	1.0694087037451843	3.6621411026263134E-4	0.5042844511038017	3.6140788345510313E-4	3.485239552597321E-8	0.48904711920786764	-843.289693239193	338.97141162450225	327.8665696053632	674.9931031631564	286.2974780672759	107.6022292226921	37.94690181683748	48	18	13	15	36	3
7830000	-54654.49191272459	-53620.21726359094	-1034.2746491336536	-53620.21726359094	108.6683943179091	0.4675134394581069	0.037000821971879344	0.331861456292014	0.056809366400479185	0.0124624193778246	0.03175637359815837	1.0519973891916303	3.558786215949814E-4	0.4904602242700386	3.571589297871564E-4	3.0514065785549614E-8	0.4738469996416354	-837.0722849644621	248.14412009521865	426.2867227184464	183.05366171060518	67.89644778005263	186.10937776155686	88.55044290358688	57	23	19	10	7	17
7835000	-54641.183961660674	-53600.70974987467	-1040.4742117859978	-53600.70974987467	110.07986034917226	0.4675134394581069	0.03230128877247528	0.331861456292014	0.056809366400479185	0.01258178910821552	0.042590547385669926	1.0519973891916303	3.4074412030649375E-4	0.47356908436090805	3.4093507874263606E-4	2.6079915903616897E-8	0.45470200707347813	-842.9167465206804	381.4307751523873	365.15726859319074	164.72901150327544	39.80315916955846	200.99508374828505	52.093683080095204	50	44	5	7	10	17
7840000	-54663.51319657485	-53598.81191221108	-1064.701284363772	-53598.81191221108	112.61759059827277	0.4675134394581069	0.03230128877247528	0.3542144039737085	0.046869425852527596	0.01258178910821552	0.03754768601379259	1.1182020647344757	3.294063143285554E-4	0.47796520849859436	3.372025548430842E-4	2.7614373512100845E-8	0.4901743867368298	-854.2997090776063	256.8019634523898	255.43241966502808	396.81563984019965	157.37309389731163	265.08433236739944	48.299719700243855	17	38	32	26	6	14
7845000	-54645.85783888269	-53602.46506128719	-1043.392777595499	-53602.46506128719	112.39381189817212	0.4675134394581069	0.03230128877247528	0.3542144039737085	0.046869425852527596	0.01019445765299	0.03239811050729765	1.0598675576683518	3.249238820673658E-4	0.4739957933485883	3.304096660578331E-4	2.2995413785378624E-8	0.45502904474657047	-850.324818033099	335.8407702360389	320.5860942643763	321.9807555775997	92.77845276735246	109.56511627033586	130.55271555219994	14	14	58	5	16	26
7850000	-54649.60254788757	-53606.735950504844	-1042.8665973827194	-53606.735950504844	118.7949883887149	0.4675134394581069	0.03230128877247528	0.3363217834927335	0.046869425852527596	0.01019445765299	0.03239811050729765	1.0598675576683518	3.3771183030886336E-4	0.4565416694439786	3.4220397880223644E-4	2.5839415126926528E-8	0.46626763953149697	-847.5570742679186	339.7311775819518	293.7473627004022	495.084157920519	108.29769351560266	94.60610423966487	33.223098080006345	46	18	17	43	4	5
7855000	-54655.83288221382	-53592.91213662384	-1062.9207455899793	-53592.91213662384	113.61877006709929	0.4675134394581069	0.03154597745349587	0.3363217834927335	0.046869425852527596	0.011521073906048132	0.03385543916255002	1.0639502443167046	3.227839569848018E-4	0.48365788117279	3.209799251664461E-4	2.8897006322855114E-8	0.5133184377003158	-858.2923434371405	387.938983643426	260.7696670875795	217.89769729483692	130.9970958881124	119.43618236725051	9.896448454603716	61	8	30	16	13	5
7860000	-54642.12682695967	-53592.760399669154	-1049.3664272905155	-53592.760399669154	110.18666582175008	0.4764814440652348	0.03154597745349587	0.3428278192163214	0.05030351823189828	0.011521073906048132	0.03385543916255002	1.0639502443167046	3.3497613740015176E-4	0.49061223835537027	3.297321847901793E-4	3.161728869865328E-8	0.5197938373077734	-846.265787774031	318.59489487692537	96.25195427427789	214.16440961520433	43.05105359831733	82.75017043047089	21.77329124178069	91	8	19	7	2	6
7865000	-54653.53030402684	-53598.98818594449	-1054.5421180823507	-53598.98818594449	106.2129430005127	0.46790533876095103	0.028844579065448437	0.3428278192163214	0.04603934593584708	0.011521073906048132	0.03385543916255002	1.0639502443167046	3.492890720539546E-4	0.4856897994809196	3.4553658899928404E-4	3.624700619339783E-8	0.5469185888145741	-855.0581554629726	313.4598335805651	336.276971993752	342.3517710019148	107.44095999730182	108.73073359073777	52.53730024153709	83	6	4	1	21	18
7870000	-54659.98395215196	-53591.466499157206	-1068.5174529947528	-53591.466499157206	111.6513118566955	0.46168337094050804	0.028844579065448437	0.3428278192163214	0.04671529870569913	0.011521073906048132	0.03654667348686706	1.0639502443167046	3.429257314032962E-4	0.507446640637927	3.3721106875819306E-4	3.7853887468649224E-8	0.5530711368220425	-855.6222219357413	335.23080664178434	339.7941937364792	147.81346734458805	162.90145243649073	92.30103997785861	56.790743995736236	39	41	13	24	9	7
7875000	-54636.929170613315	-53594.8203507773	-1042.1088198360176	-53594.8203507773	119.12261169178534	0.4770410551110026	0.023824533559133693	0.3428278192163214	0.04995059766876659	0.011521073906048132	0.032404001312155886	1.0639502443167046	3.385287978588606E-4	0.5028638944815653	3.3100021917328236E-4	2.796936530382718E-8	0.4872728534654624	-850.664608618735	237.34145378272203	328.55079209363197	256.4193402024374	112.22454664344222	78.69613632918059	26.14384529538054	31	64	1	24	6	7
7880000	-54647.90785301288	-53597.29248129679	-1050.6153717160923	-53597.29248129679	129.76546092269243	0.45765640850698547	0.035191831001680475	0.3428278192163214	0.0415178393909399	0.011521073906048132	0.03561846121883263	1.0469189363326887	3.505937766594267E-4	0.48944862560783925	3.385716583372306E-4	3.0407525906907404E-8	0.4854734084531357	-849.2990334702118	356.3373131696088	278.49386230841185	549.0495509389502	99.84994268513681	134.28031801966438	72.80554593854774	15	47	26	5	20	20
7885000	-54663.3424559999	-53616.365353542824	-1046.9771024570712	-53616.365353542824	121.18840374773356	0.47244901948988005	0.035191831001680475	0.3428278192163214	0.040141345405997904	0.011599254933470074	0.03561846121883263	1.1130358356222174	3.3756368583688043E-4	0.46899171739502393	3.301956464529369E-4	3.286090794069495E-8	0.5195420280657206	-849.7408364937405	211.03978204832683	277.9982889351896	234.82078716846868	411.5150782980372	173.30436582163526	85.36227001458545	19	34	11	16	33	20
7890000	-54632.98914206593	-53607.78504102007	-1025.2041010458606	-53607.78504102007	118.04364897559296	0.47201713975894377	0.03365870201551505	0.33843453999667517	0.040141345405997904	0.011599254933470074	0.03561846121883263	1.0974774281168418	3.559239741541361E-4	0.43960179359572377	3.455497959404666E-4	2.756721400744357E-8	0.4676793045168213	-845.2189375290196	333.46884722898903	335.7124939270394	429.72030913644795	596.9437164193039	120.20571280723554	16.943106927414775	25	41	9	8	44	6
7895000	-54656.626598241004	-53622.9127548353	-1033.7138434057024	-53622.9127548353	113.99878395923284	0.47201713975894377	0.03152945506921032	0.33843453999667517	0.04475191548752263	0.014105577057586631	0.03561846121883263	1.0974774281168418	3.443475220638146E-4	0.4741777055044598	3.3111076964576294E-4	2.8070132545443235E-8	0.4838837231562867	-843.8562995106205	235.3667093904198	327.9106614782751	564.7326658275853	237.04748058990714	124.31065177796218	18.113860734449887	4	62	7	17	37	6
7900000	-54639.76172050897	-53605.96842407051	-1033.7932964384627	-53605.96842407051	112.66542411885993	0.4729947762309296	0.03152945506921032	0.33843453999667517	0.04475191548752263	0.014105577057586631	0.0301206873799489	1.0974774281168418	3.604062111206153E-4	0.47436676396642374	3.4578078431996267E-4	3.568290525381382E-8	0.5158107296541851	-837.9035315262365	359.28962649711514	293.5382458219883	495.94933190605474	81.60389448711028	182.02422460269284	40.27928496928484	14	51	20	23	18	7
7905000	-54639.674115057205	-53625.44410519044	-1014.2300098667654	-53625.44410519044	106.03560375239407	0.4729947762309296	0.03152945506921032	0.33843453999667517	0.05249855535544495	0.011495826745776084	0.03460371128636667	1.0974774281168418	3.5826243333278424E-4	0.4668998891612917	3.409985401673894E-4	2.6844722982115542E-8	0.472945578683369	-842.322686470681	297.2532885505664	251.09445467224148	474.86330585084517	91.00068160948706	145.75152383574718	28.668003406880977	12	55	14	11	34	7
7910000	-54631.888103582336	-53606.968317667524	-1024.919785914812	-53606.968317667524	111.35877624434985	0.4729947762309296	0.028679119969479295	0.33843453999667517	0.0429565312442758	0.012435011501754965	0.03460371128636667	1.0974774281168418	3.4194990800604473E-4	0.43017134136993473	3.2617563737548946E-4	2.414217481245629E-8	0.4513714202238977	-847.2473600249839	383.81359926720216	296.12355631219106	1005.6082176390037	182.9099260900027	50.075190544799064	50.67811395247561	16	50	5	52	5	5
7915000	-54647.06748049554	-53607.83797382582	-1039.2295066697222	-53607.83797382582	108.47648077394898	0.4729947762309296	0.028679119969479295	0.33843453999667517	0.04690858931470058	0.011984382156245406	0.03460371128636667	1.0974774281168418	3.564973893543152E-4	0.522311725038491	3.3760111796785557E-4	2.8995732042887056E-8	0.4861086225577511	-850.5282152722174	311.99238435849804	255.99030440038337	639.7622939675297	140.73782441055474	106.5272136884008	21.929563402931777	16	48	16	37	10	6
7920000	-54651.04501301956	-53610.613897652285	-1040.431115367273	-53610.613897652285	113.91366332238177	0.4729947762309296	0.028679119969479295	0.33843453999667517	0.04734325525739281	0.011984382156245406	0.03460371128636667	1.125721331785687	3.41589943051696E-4	0.4873937576775097	3.2287740231780917E-4	2.6451413748504125E-8	0.48137656990451305	-852.1400647332846	277.04721652048846	234.63109103041253	767.8758569938979	95.06980428961896	216.25614072434777	23.966337649965638	1	64	12	34	19	3
7925000	-54685.00676624332	-53628.38835141465	-1056.61841482867	-53628.38835141465	109.75957451147487	0.4729947762309296	0.03479860067976193	0.33843453999667517	0.04734325525739281	0.011984382156245406	0.03460371128636667	1.125721331785687	3.3922220789118823E-4	0.4996709194940448	3.278875201017618E-4	2.9529750462217224E-8	0.4963393142027039	-853.7893242065337	218.84052065249338	378.43947635843745	475.8919550542137	71.9199179012349	129.0971947885931	30.923517469243816	33	30	19	24	22	5
7930000	-54676.84940617655	-53617.926686925515	-1058.9227192510382	-53617.926686925515	111.62048073891361	0.4729947762309296	0.03479860067976193	0.33843453999667517	0.04734325525739281	0.009902633536998894	0.03496215066680402	1.1939868518632297	3.349436604763441E-4	0.48960717665728737	3.2406781794718035E-4	2.8546815297249512E-8	0.4933978174216557	-855.4936424321517	512.159468300576	254.76912542414902	500.48603350068066	146.66804785645175	152.36570033196583	63.739641329573004	14	41	25	42	6	5
7935000	-54644.0060712142	-53599.89151555038	-1044.114555663819	-53599.89151555038	104.73102293151996	0.4984671088372758	0.03479860067976193	0.33843453999667517	0.04867168250744647	0.009902633536998894	0.029267144976953003	1.1939868518632297	3.374885075360596E-4	0.46371972313726156	3.317966371884259E-4	2.511020005711996E-8	0.4643891941672997	-848.8434236543461	149.86598671750275	318.3266256306395	622.7334064322033	163.57184720344662	101.34700592993639	59.129579043958444	2	65	11	39	9	7
7940000	-54629.430331073934	-53597.40261738596	-1032.027713687975	-53597.40261738596	106.36385874828666	0.48406613911014107	0.03479860067976193	0.33843453999667517	0.04293192395751013	0.01126278693913854	0.025097182189159482	1.222396362166851	3.237600785706393E-4	0.4690974418879029	3.175783643467484E-4	2.098914597983763E-8	0.4541225279307774	-859.8664734015008	397.9230047126804	333.9765921703725	292.3865451007496	189.4467093443851	63.21630991352848	34.01602518701644	2	80	1	41	3	6
7945000	-54632.34664558258	-53601.366101939864	-1030.9805436427105	-53601.366101939864	104.38571089603332	0.48406613911014107	0.033503833252088736	0.33843453999667517	0.04293192395751013	0.01126278693913854	0.032836871787290285	1.222396362166851	3.321289519410617E-4	0.4353255682162636	3.2302713243860276E-4	2.222302603349898E-8	0.451888706136174	-857.6852903815783	238.7449393618794	344.2144028252551	570.9667701495529	187.62990549874417	108.9654960217646	53.049852014025895	4	60	14	34	7	14
7950000	-54633.61365109562	-53605.3664059394	-1028.2472451562196	-53605.3664059394	108.32133177311283	0.48406613911014107	0.03131243010256104	0.33199561456408805	0.04293192395751013	0.010399555585307611	0.032283300614825726	1.222396362166851	3.3995057214686574E-4	0.4457806739057185	3.307748920020357E-4	2.5450246386981817E-8	0.4665619477904465	-855.7729516749112	176.3466432693933	352.6799759055632	597.575543445622	145.6275812594367	37.39904633406161	48.921609184314654	2	60	23	34	11	3
7955000	-54625.80231579724	-53614.627252823324	-1011.175062973916	-53614.627252823324	104.3763166124803	0.48406613911014107	0.03131243010256104	0.33199561456408805	0.04717908315051268	0.010399555585307611	0.032283300614825726	1.2029993240173467	3.421996780694225E-4	0.42947415139523637	3.3469257320490004E-4	2.137311418577195E-8	0.43721666565829803	-847.2117153960062	258.14767110811624	408.48447503864526	229.59026483339997	175.70411860036955	12.889277974526893	68.75557416729517	20	56	14	28	7	8
7960000	-54627.762922483846	-53598.172981298136	-1029.5899411857063	-53598.172981298136	96.16810716364542	0.48406613911014107	0.028952647260741197	0.33199561456408805	0.04717908315051268	0.010399555585307611	0.032283300614825726	1.2029993240173467	3.4555018219457976E-4	0.4512512821356021	3.454399984356034E-4	2.898675775328572E-8	0.48847871935847426	-849.2347640859464	271.3557111071635	430.79439500402174	130.14978500300825	190.6740161834817	11.578899801382324	27.634644535488707	60	26	28	8	2	9
7965000	-54630.06679828104	-53601.27347250527	-1028.7933257757686	-53601.27347250527	92.86516280046688	0.48406613911014107	0.03328794533333096	0.3467112264999726	0.04717908315051268	0.01261634220781325	0.034579646968853954	1.0714943541385378	3.4667157055710303E-4	0.41935528942400857	3.419514723462211E-4	2.7648185311027884E-8	0.47888945119502285	-842.4848489061733	232.0857533027992	389.41571739561647	122.03709070635995	307.7889565262635	30.825437906845895	12.951423146819517	41	43	26	9	13	1
7970000	-54626.71514976371	-53600.50280659544	-1026.212343168273	-53600.50280659544	94.74791463048517	0.4739540885003157	0.033219724113731565	0.3467112264999726	0.047105708621522455	0.01261634220781325	0.034579646968853954	1.0714943541385378	3.464448386656063E-4	0.46302018587469157	3.3418364079691406E-4	2.5649191492077062E-8	0.46707523801088385	-847.7436768251272	264.21141518365033	490.69086342558757	139.10272405675613	149.67612570299002	27.902251400845984	25.850307926052636	49	38	5	28	7	6
7975000	-54618.352091954876	-53605.95182319151	-1012.4002687633633	-53605.95182319151	94.89821039021619	0.4739540885003157	0.033219724113731565	0.3467112264999726	0.047105708621522455	0.01261634220781325	0.03464211673510949	1.0714943541385378	3.598066245690175E-4	0.455938147935704	3.4884387706274984E-4	2.6118440386965553E-8	0.45105268071410365	-844.0121511023361	353.0982496081361	406.27878181952786	127.12190711277034	74.21241250880291	121.23154812213028	50.522019202038024	66	20	3	15	15	14
7980000	-54637.10818633525	-53634.3184644616	-1002.7897218736579	-53634.3184644616	98.87802811967506	0.48251395105734546	0.02890953536893595	0.3467112264999726	0.047105708621522455	0.012756882714691949	0.03385905853607861	1.153840732373424	3.6685023765176345E-4	0.4214873503377873	3.5802633516774805E-4	2.4116719229904343E-8	0.43232631134656996	-847.3475332671345	361.9912898917216	943.0410638678319	108.00569299518914	172.29124023182817	109.25911977551769	47.41182381803703	77	1	4	33	4	14
7985000	-54611.326097493984	-53620.003237973084	-991.3228595209017	-53620.003237973084	101.8079382568378	0.48251395105734546	0.0292743484795427	0.3467112264999726	0.047105708621522455	0.012078268622371331	0.03385905853607861	1.153840732373424	3.5965509319833784E-4	0.3962548099373312	3.54263023280225E-4	2.249526258962169E-8	0.4152306002232434	-835.6988576157207	318.7806589754441	543.431675109708	89.56881736372425	322.36258001899967	59.64238317287195	35.47760455380813	63	19	28	3	14	6
7990000	-54656.820415675604	-53642.218284212715	-1014.6021314628917	-53642.218284212715	101.96771571668229	0.5046498431615613	0.0292743484795427	0.2973666109419552	0.047105708621522455	0.012078268622371331	0.02440113599804422	1.153840732373424	3.453316956606679E-4	0.4419636295574151	3.45725707742754E-4	2.195784513983621E-8	0.4312358674583972	-844.5244798174364	279.48358153366183	751.3259078174354	257.5778243896644	161.41874133865872	80.21618831870961	68.84850587495472	69	7	26	13	10	8
7995000	-54640.35111260255	-53622.54024331079	-1017.8108692917621	-53622.54024331079	107.01951676154533	0.5046498431615613	0.030532937059243714	0.3542048725256787	0.039099378423138674	0.012078268622371331	0.027381024283860248	1.2719151439471579	3.4478782990398586E-4	0.4263193947275784	3.431826057551458E-4	2.4261236211881616E-8	0.4435135223209991	-840.3737378073174	283.5524652317588	685.7317846939123	169.85583536253472	267.67682725028106	307.80788743456225	50.574033160370824	67	6	35	5	5	15
8000000	-54618.45420513013	-53600.15686239883	-1018.2973427313044	-53600.15686239883	105.47895275844698	0.5210171511978555	0.030115029939249537	0.31321154483524605	0.04778514501494517	0.012078268622371331	0.03522763608921807	1.566780931731001	3.4341177271852947E-4	0.47279677688352945	3.46192619032135E-4	2.184752942414168E-8	0.4232097797909884	-844.1655531181469	257.6549096477547	332.20335945392463	185.69361368545339	183.6097864441396	120.83525535392626	33.06535729677407	68	11	27	8	8	11
8005000	-54677.93503170596	-53623.793699954105	-1054.1413317518513	-53623.793699954105	112.93616737043223	0.5204689618209287	0.030115029939249537	0.3372590144214353	0.044936444873042165	0.010626926375235187	0.03522763608921807	1.5308120971536812	3.249136799142865E-4	0.45307419349015865	3.267729638167935E-4	3.1345705665316266E-8	0.520656807317536	-843.5735292913507	270.27798159130657	320.181052937821	172.3810132316252	101.59434777375746	172.39427849670955	36.50107804549992	60	25	8	2	23	15
8010000	-54622.36733753987	-53597.5046749168	-1024.8626626230673	-53597.5046749168	114.5796118982408	0.524520574932478	0.03500576936902428	0.3372590144214353	0.054755527058325676	0.014304584542453458	0.03623026386195639	1.5308120971536812	3.3144260925005935E-4	0.47908656721064824	3.282062375430963E-4	2.2753303249163267E-8	0.4599079875230777	-846.2359806209473	289.1402620844339	479.76476100072745	161.82170006780177	105.09293537828296	393.19149892343347	50.33156042909204	66	13	30	2	6	16
8015000	-54616.32229067233	-53593.09941146641	-1023.2228792059148	-53593.09941146641	114.19480198809448	0.5142574783065913	0.02967314448935797	0.34598694467674507	0.054755527058325676	0.014304584542453458	0.03623026386195639	1.371294572697385	3.509845787987794E-4	0.47857020267415395	3.398677903776729E-4	2.592038751386958E-8	0.460073761300022	-844.5527232321873	300.7276524117008	398.9749669299239	234.2263435167788	118.64091637086298	178.49816039482738	34.98586608221083	50	24	11	14	19	15
8020000	-54636.52116013228	-53600.22388511063	-1036.297275021652	-53600.22388511063	112.79763966281145	0.5027220351859184	0.02967314448935797	0.34598694467674507	0.054755527058325676	0.011791845084062239	0.03344927983082052	1.371294572697385	3.342132149909816E-4	0.48238150762539017	3.2748417098834784E-4	2.8370150097880815E-8	0.49527883653904553	-849.6874670339699	295.59989035623283	479.79660852784866	175.69618432278398	118.27052425986454	123.24568473666952	73.21489725812744	58	15	3	32	11	14
8025000	-54623.56648446871	-53605.95804533444	-1017.608439134271	-53605.95804533444	106.08702036577333	0.5027220351859184	0.03535363158051736	0.34598694467674507	0.054755527058325676	0.011791845084062239	0.035769969290520905	1.371294572697385	3.4293400135922136E-4	0.4207427997658137	3.4392428944293805E-4	2.2475478882303195E-8	0.4230032577192449	-846.744574609379	258.3071236536022	458.454908549359	138.2672925460593	156.34865013071996	46.47724670097756	14.617874825780472	59	13	6	39	14	2
8030000	-54630.697309517374	-53598.696953466264	-1032.00035605111	-53598.696953466264	107.97303165595274	0.5027220351859184	0.03535363158051736	0.34598694467674507	0.04653765786046798	0.012292142810114768	0.035769969290520905	1.433699376254889	3.5192422277219055E-4	0.43231699620551617	3.5261305543854134E-4	2.3471111455645983E-8	0.4255360148892572	-853.2336628013556	369.66843126405746	192.90385158533877	190.4313241458284	167.67193142522007	159.2485535409116	29.970802126912034	79	5	33	8	4	4
8035000	-54613.695333060896	-53591.07929309319	-1022.6160399677021	-53591.07929309319	109.88090087869234	0.5027220351859184	0.03183173172367451	0.3369855354182745	0.044643992588056264	0.010265729186358655	0.03630839172862235	1.433699376254889	3.4911586303031436E-4	0.4505872947393653	3.4643575964786184E-4	2.513915400995972E-8	0.44960777350200776	-845.2083862879075	294.9956510942938	242.08640054761844	169.76006704285277	203.1036884795826	67.72855491196647	39.060802191567305	75	26	7	9	11	5
8040000	-54628.40546698796	-53596.61435313952	-1031.791113848442	-53596.61435313952	105.96340150979884	0.5094248728488882	0.03183173172367451	0.34130952754092986	0.044643992588056264	0.010265729186358655	0.03436720477943949	1.433699376254889	3.5801334150314766E-4	0.4632499520635165	3.5381837649336886E-4	3.421684201466561E-8	0.5088535942216121	-845.1454600136451	285.3574239918065	160.24808388290467	187.45691538559453	118.97992019789159	105.96024104867664	56.943901672122564	82	28	9	1	6	7
8045000	-54633.291209451934	-53616.10384829047	-1017.1873611614611	-53616.10384829047	108.50635007155746	0.5094248728488882	0.03183173172367451	0.34130952754092986	0.044643992588056264	0.011224429967418428	0.029172695079305984	1.5093671315619577	3.7402882634961237E-4	0.44841037194878447	3.6459765132161023E-4	3.008393931936517E-8	0.4546944919100062	-838.9560307219647	326.08108449992653	136.55273085288576	329.5007153570834	38.14450199942051	55.73174540382304	34.24497234817204	94	16	7	2	2	12
8050000	-54607.96560266841	-53584.84105524817	-1023.1245474202392	-53584.84105524817	102.85404194696373	0.5094248728488882	0.03183173172367451	0.3150346280145186	0.044643992588056264	0.010414281477857529	0.04119860920627606	1.5093671315619577	3.697280523350005E-4	0.4390195398881793	3.570309526831384E-4	3.00655125859863E-8	0.4548265261137667	-841.5349535630379	300.7737835894784	146.1723242306209	247.3303147733869	67.45062072095729	74.37065852289238	51.9544052633026	87	22	8	4	3	9
8055000	-54620.28322297045	-53584.17292253037	-1036.1103004400757	-53584.17292253037	105.94968823330744	0.5094248728488882	0.03183173172367451	0.3150346280145186	0.044643992588056264	0.010414281477857529	0.03322255607471843	1.5093671315619577	3.676959568755187E-4	0.48235516375579207	3.471162264780659E-4	3.3822087413442805E-8	0.4871082870429071	-843.4376968306517	333.14831336026947	174.4819292647519	114.98885979355397	170.763561988247	51.841950713759715	63.05281369488461	86	5	14	13	10	5
8060000	-54603.02047830729	-53594.36745072048	-1008.6530275868153	-53594.36745072048	110.25913694695758	0.5094248728488882	0.03183173172367451	0.3150346280145186	0.05006087574466721	0.010414281477857529	0.03322255607471843	1.5093671315619577	3.684879579944082E-4	0.4606028245134435	3.494438436165043E-4	2.6585647042519516E-8	0.453319070899697	-843.5829766192171	339.86268700085213	104.12419900484909	93.55456222768984	229.8811902323028	30.342689314840456	10.632309050619002	94	1	13	11	13	1
8065000	-54609.78125995773	-53590.168076641756	-1019.6131833159747	-53590.168076641756	112.68198213228023	0.5094248728488882	0.033722380976516884	0.3150346280145186	0.05006087574466721	0.011755853474926373	0.03322255607471843	1.5093671315619577	3.764003235914754E-4	0.47719412609532796	3.445818074242412E-4	3.274961413124183E-8	0.49562696829316627	-844.1799034650815	251.18559382683668	439.8000299268907	159.0688704064949	194.96432300160956	46.4293429962825	46.39521721444136	67	13	11	27	11	4
8070000	-54628.26872740342	-53614.72811472417	-1013.540612679252	-53614.72811472417	109.94176856686512	0.5145203068130046	0.033722380976516884	0.318147727774841	0.0421269689147775	0.011755853474926373	0.02876088694281021	1.3622067274552339	3.6847885351750547E-4	0.4558594603277957	3.475972598095938E-4	3.096424495579307E-8	0.4812024036239032	-842.4886562975084	287.167488996531	181.5481477495877	87.81310857076143	190.65016795382542	70.30397344702624	36.14746814728453	82	15	9	14	7	6
8075000	-54639.37980744954	-53600.83453453113	-1038.5452729184099	-53600.83453453113	117.37626502091318	0.5145203068130046	0.033722380976516884	0.318147727774841	0.04697870756469135	0.011755853474926373	0.037469491593394834	1.4272433452528606	3.7249501587080877E-4	0.5333461543954223	3.4886141749708747E-4	3.200189812170557E-8	0.49306292810117147	-846.1500712482529	286.873338316235	288.2042157158353	60.43383552720019	170.0876504466502	21.53800280728952	42.958138647894195	53	33	6	22	1	18
8080000	-54653.764663001624	-53616.58090353092	-1037.1837594707017	-53616.58090353092	116.67186487385027	0.5145203068130046	0.02914406517119076	0.35337224421299546	0.04697870756469135	0.012711844447233335	0.037469491593394834	1.4272433452528606	3.493994682872722E-4	0.5044875270715675	3.3250842568932274E-4	3.156640551917106E-8	0.5082435574962176	-846.985564573948	278.0086422629848	660.0926095292035	141.05472935445337	123.45805847576291	191.70770303905118	37.576829487600634	68	12	18	19	2	14
8085000	-54640.81036866458	-53605.34511254658	-1035.4652561179992	-53605.34511254658	113.70419000399038	0.5305997297888629	0.033725089857244976	0.35337224421299546	0.04697870756469135	0.010813968783864838	0.037469491593394834	1.3866362993895596	3.525801385574503E-4	0.47527215918904814	3.4242056700021595E-4	3.591947308219451E-8	0.51866484856838	-835.9938829139211	254.3660081731942	427.98256942393124	128.9826466890235	221.52582159650234	40.78574005269147	41.56947704850296	56	32	22	8	14	1
8090000	-54616.01632625795	-53586.13971813696	-1029.8766081209917	-53586.13971813696	114.285362985898	0.527403624861751	0.033725089857244976	0.35337224421299546	0.0490706663595046	0.012269288261373096	0.03209587325283966	1.3866362993895596	3.5096499776482274E-4	0.484666172736938	3.41030454691314E-4	2.5936365543553432E-8	0.44163010037411504	-834.2626534528837	259.96833818984595	350.1763053943126	90.8779372891311	272.5340929710368	12.004376252347239	46.21377685101821	52	32	24	9	1	15
8095000	-54626.35084803125	-53598.885526357	-1027.4653216742536	-53598.885526357	108.50777757610497	0.5112571259660028	0.033725089857244976	0.35337224421299546	0.04614444597497553	0.010842962460516406	0.03428178496215832	1.3866362993895596	3.4477687936342803E-4	0.4447730998004576	3.3496278561689403E-4	2.7005532657252747E-8	0.46826702824907107	-839.5342267218703	261.74891740191134	376.59729202908625	132.49578234835715	117.87401816690962	127.92565915452495	55.12473198828868	60	24	7	5	21	16
8100000	-54641.33361175813	-53614.932177883675	-1026.4014338744544	-53614.932177883675	104.39615688378296	0.5112571259660028	0.033725089857244976	0.35337224421299546	0.04651217344827855	0.010842962460516406	0.03428178496215832	1.3866362993895596	3.516065306766468E-4	0.44430269219096286	3.460096903698004E-4	2.9319329772604346E-8	0.4734727877020313	-833.7541303113028	278.5434604714187	843.7893732422377	219.17736261349023	76.47162313943262	228.66568136511685	55.219360373244	66	6	15	22	11	13
8105000	-54611.17642865827	-53582.265907021734	-1028.9105216365347	-53582.265907021734	115.51218481741219	0.5155406730062375	0.033725089857244976	0.3351798322960444	0.04651217344827855	0.010842962460516406	0.0317197060908778	1.55873211569327	3.624257796138703E-4	0.4731981941235839	3.4994592079200384E-4	2.8943392940927478E-8	0.4750367625772422	-851.1501349061472	412.04908737781756	180.80111550049193	134.262537302144	138.85960610209685	118.73123034028295	35.03912798370042	70	35	11	1	4	12
8110000	-54620.08362261547	-53583.48587256338	-1036.5977500520899	-53583.48587256338	114.6441860391754	0.5220412353531586	0.03360583335994316	0.33549802448502075	0.04651217344827855	0.012719526587955776	0.0317197060908778	1.55873211569327	3.4893482079347894E-4	0.5011183440613411	3.369399833983877E-4	2.8809950592658887E-8	0.49673953357033457	-847.923138552965	295.52751991693975	416.63826399435345	152.64711881619903	28.246055406057014	37.739570487530635	65.13224810635998	66	24	29	1	8	5
8115000	-54623.93472163209	-53598.55846437305	-1025.3762572590456	-53598.55846437305	106.56418841900826	0.5220412353531586	0.03360583335994316	0.33549802448502075	0.04651217344827855	0.012719526587955776	0.03058168575719092	1.55873211569327	3.6313910911137446E-4	0.47001003833416755	3.509695706763064E-4	3.120203268244001E-8	0.48970020846538825	-845.4120856420659	340.7786908888592	300.13735908386934	255.79270836738465	45.51498951070836	46.611699158013906	6.756524142498415	33	46	40	2	8	4
8120000	-54654.75331423505	-53597.002314417754	-1057.7509998172939	-53597.002314417754	109.69207845318475	0.5305596349440691	0.02765404211044446	0.33549802448502075	0.04366440632163885	0.012719526587955776	0.03058168575719092	1.55873211569327	3.451626521482867E-4	0.5429717880527261	3.4183565226709203E-4	3.4975383163354155E-8	0.5213525983878322	-838.3712548196006	281.9133103725124	321.6874594276083	200.38831917738722	204.6961926257998	19.038870817477385	40.12498396418483	35	43	37	4	4	10
8125000	-54631.69069787501	-53607.17369838394	-1024.5169994910739	-53607.17369838394	109.51548065466069	0.5305596349440691	0.03380739469919232	0.33549802448502075	0.04753067724416506	0.012719526587955776	0.03325426079177125	1.593358647646646	3.494892920636116E-4	0.4251107229231589	3.418343450519629E-4	2.5983265922292463E-8	0.4477778343683912	-846.5649425989931	331.2465064620623	262.8584311121196	140.37579665638387	133.49346505249014	43.28179979862078	36.8846100039179	24	74	20	3	1	11
8130000	-54661.49734530416	-53606.98157130774	-1054.5157739964213	-53606.98157130774	105.6826712899614	0.5305596349440691	0.02923410363835109	0.3437742523487113	0.04577414358544283	0.010924698060893495	0.03289280113565682	1.593358647646646	3.592585103925717E-4	0.5158869617414927	3.587341868622022E-4	3.4443609446913626E-8	0.49139116446243514	-838.136939890455	230.22930092924787	396.50327242133864	184.58496248149524	278.11422882328776	34.688976970789405	25.465356858942247	66	8	21	22	10	6
8135000	-54662.47505437021	-53597.10849232856	-1065.3665620416473	-53597.10849232856	111.35929587715067	0.536606096189271	0.02923410363835109	0.3437742523487113	0.04594730965749779	0.010924698060893495	0.03289280113565682	1.5791389473718684	3.451342149186793E-4	0.4996700404841609	3.415599639054058E-4	4.3041899619505994E-8	0.5648175188085575	-849.068083123959	249.28842818159478	433.70315855809224	278.6922644934428	161.61571688005333	205.94492846335024	49.60133417373694	57	9	31	18	7	11
8140000	-54637.715628451006	-53596.96797479302	-1040.7476536579857	-53596.96797479302	115.71939814256673	0.536606096189271	0.03528633562511217	0.3437742523487113	0.04594730965749779	0.010924698060893495	0.0338037194113151	1.747481681992579	3.6522748984660293E-4	0.5108432091157383	3.5650484961557885E-4	3.290027041926263E-8	0.4930213783439971	-844.0940840232976	284.96875343978957	369.0443455788508	168.02601621878725	97.23689115462622	57.76299537692409	89.84049531852752	45	32	41	1	13	1
8145000	-54628.529319368354	-53603.63428523764	-1024.895034130716	-53603.63428523764	114.07882120081496	0.5475375300820029	0.03549593365730746	0.33309820570376897	0.04594730965749779	0.010924698060893495	0.0338037194113151	1.8724924856395322	3.5595376393704193E-4	0.49143801733141246	3.380455616834679E-4	2.7789363481318695E-8	0.4786792430423504	-844.4306531082199	283.6075578100943	369.961671707371	154.23697334616347	127.20209251154601	32.64975848159802	43.866989291953935	36	45	35	1	12	4
8150000	-54623.94882566207	-53594.20213152874	-1029.7466941333294	-53594.20213152874	116.14364772309634	0.5475375300820029	0.03549593365730746	0.33309820570376897	0.04599513562012056	0.010924698060893495	0.0338037194113151	1.8724924856395322	3.692303742259053E-4	0.5155106568893485	3.4507978513661537E-4	3.235449768852748E-8	0.502012883997331	-842.3767298822293	430.7926227982821	328.8443553549577	200.27447808125652	51.21101136283811	49.85736906869506	44.12074860408155	11	65	40	5	7	5
8155000	-54639.58976848112	-53607.09164741236	-1032.4981210687647	-53607.09164741236	120.74586230807547	0.5475375300820029	0.025269794463908674	0.33309820570376897	0.04618014841757543	0.010924698060893495	0.0338037194113151	1.8724924856395322	3.73067397275683E-4	0.499564246757618	3.5056206915439603E-4	4.026385528749192E-8	0.5479009433405325	-847.0033882332425	278.7031848535429	350.9130173732647	189.52639355078074	49.074809262342136	42.060199422859846	30.36626617930895	16	74	28	3	11	1
8160000	-54652.06286148885	-53618.146843822135	-1033.916017666714	-53618.146843822135	119.35313937755407	0.5508033736931093	0.025269794463908674	0.33309820570376897	0.04618014841757543	0.013747941581347508	0.0338037194113151	1.981051374191045	3.65578084441387E-4	0.4728898267036846	3.4267835669647397E-4	3.596975996996289E-8	0.5254904206451764	-843.9790801600845	342.23433866312604	232.26700290641375	167.5406872533921	139.58784563817298	32.59492660981221	61.60533379806404	50	25	42	3	6	7
8165000	-54618.757965948775	-53609.165706247135	-1009.5922597016412	-53609.165706247135	107.30382901539537	0.5508033736931093	0.03393021515261176	0.33309820570376897	0.04655299878887815	0.012929646054498355	0.03363945234097013	1.981051374191045	3.794990843069396E-4	0.4464223826858896	3.636945153586728E-4	3.131023549992991E-8	0.47071538887958925	-839.1182765633396	285.61204947113663	353.3613184580016	199.41168924389763	228.84526598297992	45.986149863630395	13.234338389074159	39	30	42	5	12	5
8170000	-54652.80006403758	-53634.99919115064	-1017.8008728869428	-53634.99919115064	114.21679499462138	0.5424022014157893	0.029699208855905847	0.34856218906737435	0.04655299878887815	0.01269175065267926	0.031133603548098188	1.981051374191045	3.577661429253405E-4	0.45125566982382814	3.5661804420333176E-4	2.787120417523657E-8	0.4568739664961839	-836.8236754332675	323.67024982670137	397.23674300856044	188.27804623438186	45.17621431591401	14.69251877182955	61.193417517691934	36	39	43	2	5	8
8175000	-54660.962282955275	-53632.0023470546	-1028.9599359006727	-53632.0023470546	109.88509479813993	0.5455553704339771	0.02632594271962112	0.34856218906737435	0.04655299878887815	0.01269175065267926	0.03295113155628492	1.8318602047793129	3.54899676120978E-4	0.4367105856926914	3.568944221368229E-4	3.479474776083328E-8	0.4981802705953041	-834.3875061073039	274.7610680686764	376.82868496355076	120.12797079364711	106.74681498355856	234.36564253308313	39.393500245500256	37	44	28	2	5	17
8180000	-54629.227402465986	-53608.605291089625	-1020.6221113763578	-53608.605291089625	114.79336026315684	0.5455553704339771	0.03655543361570007	0.34856218906737435	0.04655299878887815	0.012537127969398779	0.03616293297296377	1.8318602047793129	3.3930009070568993E-4	0.42543782388213525	3.4260407619515954E-4	3.001364132157719E-8	0.4934236222711519	-834.8089662573113	212.70077096341646	406.96330566811093	403.50380109695817	184.76671968183112	26.46117704170476	37.948679459587055	41	22	12	42	7	9
8185000	-54624.20600125144	-53603.04465208184	-1021.1613491696072	-53603.04465208184	117.80811327371377	0.5455553704339771	0.026189150329024247	0.31607327381368394	0.04300281194955532	0.011341138767923954	0.02957998075348642	1.8318602047793129	3.5607880558841083E-4	0.4361617356577154	3.5840796394533657E-4	3.0189350550147296E-8	0.4763334289097756	-835.6012100561469	236.70521499809186	637.7379247962363	300.08556900989527	533.1702153548835	178.81676131337494	60.544154770927676	34	9	21	7	48	14
8190000	-54661.24505583449	-53621.482352735424	-1039.7627030990693	-53621.482352735424	116.25543490767112	0.5553666378908194	0.029738086246518664	0.3299514553906696	0.049293066131575504	0.011341138767923954	0.02957998075348642	1.8318602047793129	3.4219380106101355E-4	0.5117666548098007	3.4603451992130626E-4	3.0767231303415544E-8	0.4915811955738391	-838.3084307101373	218.41253472794585	496.18430126642	401.7029849202847	165.9755977896239	180.33366656377623	41.904849194494105	54	18	4	6	34	17
8195000	-54622.78700740494	-53598.3545143395	-1024.4324930654373	-53598.3545143395	123.65379972019238	0.5553666378908194	0.029738086246518664	0.3299514553906696	0.04343957589417142	0.011545735840722517	0.03350132072238044	1.9226582694133671	3.579489576504119E-4	0.44753300997198403	3.4951981154397656E-4	3.204534566350377E-8	0.48281359954011793	-839.8640519338913	210.39138455021293	350.4807046502414	335.7599025292393	131.83362530217232	181.19700763894596	70.10000266289995	41	7	23	1	46	15
8200000	-54623.49027449607	-53593.39446874608	-1030.095805749985	-53593.39446874608	113.75174697690397	0.5553666378908194	0.03360926000362779	0.3447878283236899	0.04343957589417142	0.01169942725781163	0.03350132072238044	1.9226582694133671	3.7262976806215655E-4	0.4995255252318327	3.604933738819199E-4	2.990893934057634E-8	0.4580278257585405	-836.0724438225927	352.4505634368711	549.2371458446232	288.5260298119543	820.0963862924852	179.85190216345046	51.64675116420415	27	1	37	5	47	16
8205000	-54624.44908085711	-53590.37634837043	-1034.0727324866812	-53590.37634837043	111.30063072981885	0.5553666378908194	0.033296928883177104	0.3447878283236899	0.04343957589417142	0.01169942725781163	0.03494368878380614	1.7299562249777731	3.5916982723574524E-4	0.5198992471320167	3.4869856887684785E-4	2.9566011807161513E-8	0.4667435639902595	-830.6983236686551	286.1733687066219	356.6592725619431	175.61898212489365	500.9074879226271	149.45928365017863	45.69547485068276	36	23	7	5	48	14
8210000	-54634.70320666848	-53593.436356296275	-1041.2668503721993	-53593.436356296275	105.06782773160587	0.5553666378908194	0.033296928883177104	0.3463930447009997	0.04343957589417142	0.010916010992122187	0.030902600484963065	1.7299562249777731	3.5359726724661344E-4	0.49344500698183613	3.5437450902881353E-4	3.1301345612478146E-8	0.4836659852827115	-832.5024243275539	299.20050465151127	311.2215845724105	151.25930621677995	134.32680935425847	178.75501204672193	31.679263835481652	59	23	8	17	10	16
8215000	-54646.18870213702	-53605.398918050516	-1040.7897840865012	-53605.398918050516	107.85354970157152	0.5553666378908194	0.033296928883177104	0.3434552553448744	0.050431227570434396	0.010344638321966209	0.03601084719824756	1.7299562249777731	3.560762503530423E-4	0.44299721577253465	3.616100727215019E-4	3.224937461085848E-8	0.48288032284202703	-832.113909223536	238.75063016888504	334.09563267059366	157.6006662892563	169.65984300428605	13.51685352507438	23.640532286765374	112	1	1	4	1	14
8220000	-54630.008853127794	-53598.25644218813	-1031.7524109396625	-53598.25644218813	117.79411773959538	0.5553666378908194	0.032041216775240446	0.3434552553448744	0.04859481097767712	0.010344638321966209	0.03830497123711765	1.7299562249777731	3.4352651610236346E-4	0.4425633572332225	3.494992038490945E-4	2.6381987295666264E-8	0.4556714750975015	-840.0614644181591	291.60613838723117	255.99211041192044	272.7705933553918	185.52772980862085	24.293328691230634	45.96784138290372	71	10	1	35	12	4
8225000	-54656.99865617023	-53625.43203087512	-1031.566625295112	-53625.43203087512	112.74535457808668	0.5553666378908194	0.02965378299057347	0.3434552553448744	0.04859481097767712	0.01305577991531446	0.028933836874187956	1.7299562249777731	3.326619959001712E-4	0.4763681924132226	3.4743614207506597E-4	2.6746182055224502E-8	0.4618493887246864	-835.6734476364377	324.9301667436769	162.82342835799065	182.21224948420954	298.035315043817	15.265864264729082	26.973236320186746	78	17	10	12	3	13
8230000	-54632.97289996411	-53596.42589209279	-1036.547007871318	-53596.42589209279	119.05050576050199	0.5226729640604073	0.02965378299057347	0.3408966246494278	0.04859481097767712	0.01305577991531446	0.028933836874187956	1.7299562249777731	3.556032227367092E-4	0.4888522073667133	3.6003312857259685E-4	3.221396376348941E-8	0.4845680320670211	-837.5854578881954	340.6797014676329	244.0731137205758	150.0932986322466	269.7466242885695	22.177620255172787	23.157803754079996	85	21	3	8	5	11
8235000	-54653.19283527543	-53606.47088263758	-1046.7219526378517	-53606.47088263758	114.27754761286837	0.5474001087896541	0.035795074128779664	0.32634277565704556	0.04427541211385872	0.009308080404841039	0.034203466530882146	1.7299562249777731	3.5639230074627595E-4	0.5185781102350557	3.5616886959266114E-4	4.334133921371877E-8	0.5680544379775438	-834.6826445330245	336.3976820956976	104.1342415589166	56.095296401168945	125.40574270498772	206.828330648932	44.88434210319368	84	6	5	3	21	14
8240000	-54638.22816271087	-53613.76686638753	-1024.4612963233346	-53613.76686638753	122.12030267490522	0.530113327341689	0.03652039628435307	0.337168807645541	0.04871676015740836	0.011634357416721369	0.0384655102972509	1.7299562249777731	3.488312879858531E-4	0.46927670189545634	3.4811921520705105E-4	2.7498274174175174E-8	0.47551686408114907	-843.3084582968484	298.9172049230515	212.74520861297546	87.37258994219805	159.67468787523006	214.94982645583246	21.2975056575044	84	1	1	14	21	12
8245000	-54645.905894356096	-53612.635411627656	-1033.2704827284415	-53612.635411627656	121.07885541379271	0.5365914214864075	0.03652039628435307	0.337168807645541	0.04898569570801519	0.010144989055472413	0.029702389341269744	1.7299562249777731	3.344955097043795E-4	0.49553559188158414	3.3743352161472704E-4	3.0387543309933945E-8	0.513564791661117	-842.3817921074015	381.6388589370685	148.80693499977374	90.28073671622708	210.09863725284504	64.51144022666742	19.40564914132526	83	21	4	8	5	12
8250000	-54645.09451541408	-53610.328685174376	-1034.7658302397056	-53610.328685174376	117.09769984304555	0.5365914214864075	0.02618425287026986	0.3394513028165362	0.049476700669607354	0.010301030938732454	0.0386820124261655	1.7299562249777731	3.551354736276317E-4	0.498369101154248	3.5724046049314274E-4	3.4851753141470454E-8	0.5244304904958164	-842.4753905456031	351.69871431637574	298.8030655488247	368.64957227352306	122.48689629795084	79.84448277374769	36.37732105580862	61	5	19	28	7	13
8255000	-54646.05676876998	-53610.56106960916	-1035.495699160816	-53610.56106960916	118.2187279086508	0.5328339420165691	0.02618425287026986	0.3412151596092941	0.049476700669607354	0.010301030938732454	0.02889157912608499	1.5905760691079378	3.3746930178283957E-4	0.4956140520835845	3.4159351865258627E-4	4.0354721134312784E-8	0.5766148240401978	-843.3108640972231	263.8437164766668	186.1744207632519	91.31521599195572	132.96818788625015	137.59126837346938	47.620510037207474	79	6	4	18	13	13
8260000	-54644.76422848171	-53608.27847166623	-1036.485756815481	-53608.27847166623	119.090393713697	0.5328339420165691	0.03134772952294029	0.3412151596092941	0.04800677879856349	0.013301975355389897	0.035309342956739855	1.5905760691079378	3.4051416821541706E-4	0.4639720978565547	3.488971517853234E-4	2.838712749227588E-8	0.4771823692113624	-841.3899622793198	298.5916702916872	339.4864328245674	511.83805706222273	97.18451523166841	150.8866126765869	44.923288746858034	21	42	19	17	22	12
8265000	-54630.50705276557	-53621.66322228128	-1008.843830484296	-53621.66322228128	114.89722374389474	0.5301133116917779	0.03094477575898737	0.3412151596092941	0.05114470634378482	0.009799698359459564	0.03485696172334277	1.5899622150190655	3.552811382378358E-4	0.45649902116692054	3.6124766211555084E-4	2.672178871693287E-8	0.4502050202254795	-831.4437810959577	342.3793532548669	263.1651912155865	99.4686861326845	55.817079261760895	224.57511518299142	33.814701774069725	36	50	18	6	8	15
8270000	-54629.75358067943	-53618.33576805881	-1011.417812620625	-53618.33576805881	111.30978243405521	0.5301133116917779	0.03094477575898737	0.3412151596092941	0.05114470634378482	0.009799698359459564	0.029400765255642523	1.5899622150190655	3.6044613102010584E-4	0.41879366207792906	3.642648254049095E-4	2.783266812661893E-8	0.4485856185682382	-835.4574471339523	307.2175578344793	353.805571884476	49.502438998440034	156.01707789527606	110.43922243290379	41.3977605741811	45	44	8	20	6	10
8275000	-54625.291798595914	-53603.54631925605	-1021.7454793398679	-53603.54631925605	119.12938568685347	0.5301133116917779	0.034884826595348147	0.3412151596092941	0.040991450236028494	0.009799698359459564	0.039252895756248206	1.5899622150190655	3.529967169273449E-4	0.48895573108165247	3.5479663607902614E-4	3.0831704836215356E-8	0.49041732570608615	-836.7118743146464	308.4200898096903	295.2992778400761	173.1304047117267	181.3048850117398	55.627890571693996	36.51111702641904	30	47	7	33	14	2
8280000	-54629.27736358091	-53598.39278432945	-1030.8845792514603	-53598.39278432945	118.72340727290553	0.5301133116917779	0.034884826595348147	0.33160318940670125	0.050692433940285705	0.012108856136377955	0.03871525467847725	1.5899622150190655	3.607858286533573E-4	0.48963651305085526	3.6543573348179895E-4	3.091186583132525E-8	0.4810925621125781	-838.5983412004468	284.27486832131905	238.7961285013685	192.82752695164604	140.88271450982552	77.20204353333793	31.703676281744762	28	87	2	3	10	3
8285000	-54643.6743175837	-53587.372102434165	-1056.3022151495297	-53587.372102434165	117.16309517016634	0.5301133116917779	0.03561783593187241	0.35284113913993126	0.050692433940285705	0.012208334449584505	0.03795661773623499	1.6579415947685292	3.482095446853178E-4	0.5017530387737592	3.5338605703951625E-4	4.1010330580164365E-8	0.5590093991134776	-832.7894589704731	298.69693790930796	299.13761920841165	142.53046007450482	235.77410945449776	97.83460304235405	31.038164155651288	10	80	13	11	9	10
8290000	-54648.49428343727	-53580.20848760507	-1068.285795832196	-53580.20848760507	111.042880322067	0.5301133116917779	0.03561783593187241	0.35284113913993126	0.050617802640744614	0.013203791447421445	0.032129298800031854	1.6789735693280412	3.642233315221518E-4	0.5106170018407467	3.782665910780803E-4	4.6664269755594394E-8	0.5511138361297173	-833.4804917364598	252.2108264252022	285.60540786879204	164.15827467253243	202.12808237802543	93.18579940382507	56.14601311580813	11	64	35	4	10	9
8295000	-54689.52098272388	-53607.73733256841	-1081.7836501554718	-53607.73733256841	119.95464461284328	0.5301133116917779	0.03561783593187241	0.3392164657358981	0.03802448293494591	0.013203791447421445	0.032129298800031854	1.9147174092743582	3.4741034868219605E-4	0.5169120852774232	3.6221434673493745E-4	4.554162333924993E-8	0.5497652971087678	-833.4948441889019	414.6041297040456	219.97980658401363	103.08452140676566	94.05359750605638	143.39612298128208	38.292046921495064	22	63	11	6	18	13
8300000	-54666.5530018072	-53592.52063609178	-1074.0323657154245	-53592.52063609178	105.23298747734354	0.5243920840434516	0.028257827132274673	0.3392164657358981	0.05756037259991033	0.010365141745685699	0.032129298800031854	1.5681344957976744	3.622307639065072E-4	0.5329197500423106	3.793829926445432E-4	4.7088222265160087E-8	0.5455607652678015	-832.068170077013	967.0924001679108	243.41085615635888	111.304148819394	188.97285653591874	154.43481827860583	51.9722620397834	7	80	1	1	24	20
8305000	-54653.93476869339	-53606.75734550561	-1047.1774231877794	-53606.75734550561	118.58454636715066	0.5196781932129865	0.028257827132274673	0.3392164657358981	0.05756037259991033	0.011817333151605144	0.03735204907727033	1.5681344957976744	3.567373520820893E-4	0.504966575788027	3.654884391452204E-4	3.045993659177594E-8	0.46969792929000664	-838.88571993846	388.3852515137661	329.38014353500773	226.59867846393712	153.40944897122853	91.6187794771561	54.07643657466634	1	88	1	25	12	6
8310000	-54665.29401095676	-53607.50236940169	-1057.7916415550662	-53607.50236940169	123.40318740600534	0.5196781932129865	0.028257827132274673	0.3392164657358981	0.04073032581794377	0.011817333151605144	0.03735204907727033	1.5681344957976744	3.6306058304845626E-4	0.48736831308711115	3.657737427410545E-4	4.060292269471808E-8	0.5243875234317327	-839.9380010674239	153.00265595611853	316.69902935282465	255.1521217127526	241.8260667078771	154.63318171288736	59.557075055152694	2	72	32	1	11	15
8315000	-54657.79876190797	-53610.652786810046	-1047.145975097927	-53610.652786810046	121.5632968615262	0.5196781932129865	0.028255405912046526	0.3392164657358981	0.04073032581794377	0.011817333151605144	0.03735204907727033	1.5681344957976744	3.5321514014447625E-4	0.5129396704015994	3.585395185079341E-4	3.940640092057059E-8	0.5331526117250982	-837.7609094877304	354.34091381058954	281.7812058317993	261.3631245254681	125.71473884122788	109.33142542609303	35.32603200685401	15	2	91	3	10	12
8320000	-54641.113272706665	-53586.37886699416	-1054.7344057125058	-53586.37886699416	155.60859566157237	0.522381181228622	0.029319102720798382	0.3392164657358981	0.042265858427449815	0.010185555110128957	0.03752903325794005	1.5814851315481289	3.574310662901938E-4	0.47309266531429117	3.520637177858027E-4	3.5670796159040445E-8	0.503133092320327	-839.0063079893765	337.4391156759683	190.9682530650223	248.6227664252752	167.77097279491792	37.131284216791066	75.48908244488035	19	11	72	19	4	8
8325000	-54647.75281690286	-53587.212666917665	-1060.5401499851912	-53587.212666917665	143.68545905591688	0.5286775423034941	0.03297277213095154	0.3392164657358981	0.042070418622124704	0.010246984188059126	0.03752903325794005	1.5285317012557262	3.5870971966234775E-4	0.47226936013200066	3.4112570141292054E-4	4.097950086927681E-8	0.5405048606185889	-835.6063104954515	161.8675180709951	422.3364484683586	252.4968353232725	377.611305983858	180.28440692746253	27.959091268828395	3	20	19	29	50	12
8330000	-54640.51616014042	-53610.61462628014	-1029.9015338602796	-53610.61462628014	137.48313741526513	0.5286775423034941	0.03312335543820947	0.3392164657358981	0.04355718232895248	0.011547093488761895	0.03563635735015602	1.5659930396238622	3.6320398002006677E-4	0.4541672297250283	3.458801738186512E-4	2.8560403922606463E-8	0.45979645000617014	-842.7949232954927	296.5261172942316	271.16923216940296	213.87608551044204	313.0386018075129	174.9150115440723	31.7669539045744	15	1	4	60	41	12
8335000	-54663.80918474263	-53605.49917096897	-1058.3100137736653	-53605.49917096897	140.56368943631955	0.5286775423034941	0.03312335543820947	0.3392164657358981	0.047846302374490585	0.011547093488761895	0.03563635735015602	1.5659930396238622	3.530894758216892E-4	0.548186087247797	3.4450825157238563E-4	3.348291134518976E-8	0.5071666386390944	-846.7079244792162	430.12985802934026	356.72649347009434	293.54927950712954	336.2232029966748	110.57251742873771	47.45474034721263	13	13	11	53	29	14
8340000	-54679.96512628958	-53634.81229046827	-1045.1528358213138	-53634.81229046827	135.4242117835377	0.5286775423034941	0.03312335543820947	0.3392164657358981	0.047846302374490585	0.011318593351836579	0.03563635735015602	1.5659930396238622	3.50287471579354E-4	0.49681010791046243	3.417743836576308E-4	3.21687672138545E-8	0.4987112235216704	-841.3948245762055	182.30364113072724	413.1045865943391	420.81990248376167	205.9674470649788	145.34532002843665	34.313459188361335	26	36	15	14	31	11
8345000	-54626.32306793341	-53599.479316514655	-1026.843751418753	-53599.479316514655	136.54750373978464	0.5286775423034941	0.029821169252335626	0.3392164657358981	0.047846302374490585	0.013197166203215259	0.03563635735015602	1.687864307512534	3.5811046174182595E-4	0.4622805098796675	3.4164357570437337E-4	2.82120364386137E-8	0.4633626982181298	-840.5162805653429	232.6330227348539	301.22104067310266	89.77005677006315	150.1732090449053	67.20293046461602	85.2178068001691	35	56	7	23	10	2
8350000	-54642.04680273525	-53589.2073752677	-1052.8394274675438	-53589.2073752677	136.7149769566682	0.5286775423034941	0.025912819812323403	0.3392164657358981	0.047846302374490585	0.009813722523080392	0.03397544126510031	1.687864307512534	3.6190761913406164E-4	0.5116800183055421	3.376645935213471E-4	4.441036573286258E-8	0.5706690089922348	-840.3621844227154	314.74356118296623	316.7646614707425	93.2542441501662	234.06854824075214	67.47107353735593	33.77328686018712	26	64	20	9	6	8
8355000	-54623.65521404193	-53579.29588534678	-1044.3593286951495	-53579.29588534678	129.23549270429714	0.5286775423034941	0.0358012762396793	0.3392164657358981	0.047846302374490585	0.010318525588072607	0.031381561245736565	1.687864307512534	3.523600223687013E-4	0.5279533749084884	3.3558310874353195E-4	3.360769045738179E-8	0.5155813598363708	-844.2818732246559	350.2591582437578	239.05924141890097	61.95458870928411	113.25912606207464	74.8864421860852	32.5993892109498	48	47	11	14	1	12
8360000	-54635.88691345481	-53577.487139074554	-1058.399774380254	-53577.487139074554	124.8036114682629	0.5293687621423587	0.03307355665783695	0.34272481992747955	0.040835689002583296	0.010318525588072607	0.03263602346169132	1.687864307512534	3.589091428535848E-4	0.5629792328779059	3.339391920283957E-4	3.916488887496036E-8	0.5502278189479662	-842.422042883633	253.60338545512815	321.50552453514354	136.93779531250058	106.77997151952948	122.83163954783967	46.03665685475343	23	60	14	3	23	10
8365000	-54628.030068642714	-53576.95103250911	-1051.079036133607	-53576.95103250911	120.69320337692561	0.5452552674121922	0.0352551059611254	0.3247874209905175	0.048161843269629794	0.009759422895698483	0.030265471684126043	1.687864307512534	3.720041198949309E-4	0.5525322356281119	3.422817224316423E-4	6.266460326947444E-8	0.6815622916400926	-841.3259822574626	367.7677787266166	276.18614315561683	173.44549694976732	103.89550061761007	125.46746286047677	18.48750470002978	9	77	14	9	19	5
8370000	-54660.91631533915	-53606.97725604958	-1053.939059289571	-53606.97725604958	131.44991936332292	0.5452552674121922	0.0352551059611254	0.33596363091575737	0.04675214374756981	0.009759422895698483	0.03745068449437576	1.687864307512534	3.6770151139876894E-4	0.502365765517943	3.4439159513999023E-4	5.1411822568940305E-8	0.6013216629783488	-838.9642867819936	84.84415982275475	269.1889337228555	470.0381331203301	160.11363209684865	108.45160495351354	33.37067027139348	3	83	10	22	4	11
8375000	-54656.98362503844	-53615.92718721985	-1041.0564378185918	-53615.92718721985	127.34070604440012	0.5452552674121922	0.0352551059611254	0.33596363091575737	0.04675214374756981	0.015940226863955714	0.03745068449437576	1.712416682889352	3.7524434485355674E-4	0.4967495969726656	3.442837109032069E-4	3.7906456638509756E-8	0.5199816941104045	-839.6471687374258	212.25296761512342	319.3435583133675	224.22664996029167	113.7685147011865	34.7068054059993	54.56066840927363	6	66	46	1	11	3
8380000	-54648.90338620981	-53608.97165249178	-1039.9317337180232	-53608.97165249178	131.31207914763903	0.5386149820787854	0.0352551059611254	0.33596363091575737	0.045422534903661306	0.015940226863955714	0.03487285128025126	1.712416682889352	3.747381097835286E-4	0.4861803483518188	3.4465299621964473E-4	3.967719904351134E-8	0.5252674649311352	-836.4820677517483	277.0125586676518	298.3530833474383	184.79734809503353	86.70015991718856	26.361499531313463	36.74193349475798	15	62	41	1	12	2
8385000	-54667.646764687175	-53602.755330859036	-1064.891433828138	-53602.755330859036	117.87104209498065	0.5386149820787854	0.0352551059611254	0.3216729759749558	0.047340598875765576	0.01379320208902266	0.03487285128025126	1.712416682889352	3.6913065201201134E-4	0.5356873002562231	3.411987022372689E-4	6.085088943263474E-8	0.6481871092607203	-838.8845537948674	128.57915569519966	258.9634186631853	672.4246173803103	204.5701448535641	49.55535826852174	21.174771590427977	3	70	3	39	13	5
8390000	-54612.20923427221	-53582.26959844287	-1029.9396358293382	-53582.26959844287	105.11382914939367	0.5386149820787854	0.030358056026723174	0.33190926586616765	0.047340598875765576	0.012903468976203931	0.03487285128025126	1.6895400201338469	3.8534406026768833E-4	0.5178377949361487	3.6457825995551583E-4	4.145582194864101E-8	0.5330790605087459	-827.1725448169738	222.77867963778257	236.07490505027184	376.66970751101627	145.43492754784563	55.61096684691932	20.708652513541754	34	17	29	40	7	6
8395000	-54625.05591610146	-53599.16410568671	-1025.8918104147497	-53599.16410568671	107.48504752771271	0.5386149820787854	0.030358056026723174	0.33190926586616765	0.046904586728932725	0.012925712046504105	0.03487285128025126	1.6895400201338469	3.838722023040135E-4	0.48091615169758944	3.6749314993952796E-4	3.549438532650529E-8	0.48825438095104734	-830.604274313394	211.99670523790834	224.30992246503203	274.2772423733765	118.07564960234735	35.74937481054725	48.093114281778554	5	50	35	30	12	1
8400000	-54609.3249231073	-53588.27168754679	-1021.0532355605128	-53588.27168754679	101.0268118789895	0.5395517949385882	0.030358056026723174	0.3506087147949427	0.046904586728932725	0.011071049117838062	0.030267306758644513	1.690144705251958	3.958457605966536E-4	0.5029151221582555	3.750705503179842E-4	3.883567107878026E-8	0.5053761855757716	-830.4477194780608	107.00981389646701	233.61677291783482	128.1769061041152	177.47300020448276	32.9644271568781	59.037093167085516	2	89	1	25	8	8
8405000	-54611.64085265995	-53600.25372319029	-1011.3871294696611	-53600.25372319029	98.11775318473872	0.5395517949385882	0.032169076607947496	0.3506087147949427	0.046904586728932725	0.011071049117838062	0.03153796207042717	1.690144705251958	3.815908321762123E-4	0.46969593577304025	3.647288854046182E-4	2.8631422035587827E-8	0.4565421535423311	-833.9133623158539	311.8312495694444	319.1722441954264	427.95179635715715	242.64996989500452	29.830840981201636	17.619504101752444	45	13	17	42	12	4
8410000	-54598.504352857075	-53584.34614970171	-1014.1582031553613	-53584.34614970171	98.69273026756709	0.5395517949385882	0.0319737992238953	0.3506087147949427	0.046904586728932725	0.013205625600663051	0.0372835828801265	1.7556657738969619	3.9423579935703314E-4	0.5211206458366239	3.67871787313753E-4	3.536952160750403E-8	0.4946272822503413	-829.5846898629236	307.6705407717589	477.39966609272517	256.90078451103676	156.8764046367443	16.186140981296173	21.602116910832954	72	3	8	35	8	7
8415000	-54614.28188925258	-53587.34258124135	-1026.9393080112338	-53587.34258124135	94.48955166998957	0.5395517949385882	0.0319737992238953	0.3270583339121344	0.046904586728932725	0.013205625600663051	0.03757041769309927	1.7726705630213586	3.9009190367359967E-4	0.5263310293257777	3.5978012411312004E-4	3.478959344384825E-8	0.4959847580718549	-831.7141910180893	240.2115530012681	391.1870528518005	79.15653991696078	225.26710545663872	16.987997907430888	29.73294717749458	45	34	1	38	4	11
8420000	-54628.31877285201	-53594.80226436121	-1033.516508490799	-53594.80226436121	94.72710521519896	0.5395517949385882	0.03214327683077203	0.3270583339121344	0.046904586728932725	0.013205625600663051	0.03148684362551045	1.6329165227414557	4.1482021988527594E-4	0.5883454689509182	3.7106348838103704E-4	4.674513041781031E-8	0.5458258028999641	-831.7401779517373	334.11063610062206	234.23469490165317	114.89730604206422	190.01109692155046	31.339244833278936	30.45019279573941	24	60	21	12	4	12
8425000	-54605.106101546975	-53585.72519043052	-1019.3809111164488	-53585.72519043052	104.6730942564207	0.5395517949385882	0.03214327683077203	0.3586620031797975	0.04921971673495192	0.011973759786215336	0.03148684362551045	1.6171992167389568	3.9657216010215244E-4	0.5004432249745578	3.551931642202329E-4	3.875883874132269E-8	0.5152289712286013	-834.3372800483802	129.4691425597671	320.1247853970273	153.01201584770578	359.9433086479913	41.374083899820285	76.71234415207701	3	79	29	6	3	13
8430000	-54610.33780264154	-53599.17849623722	-1011.1593064043171	-53599.17849623722	109.84997436496253	0.5359667750394705	0.03214327683077203	0.32881309395539327	0.04921971673495192	0.011242154694118522	0.037581484194065276	1.6171992167389568	3.980744882254054E-4	0.4794733415110457	3.5192601947405645E-4	3.414253482036094E-8	0.4920077908990698	-839.7971825183481	306.39239726439524	399.4965478529845	99.77100998417849	217.83983390051966	66.36131249545711	50.45051846621309	33	52	25	10	10	3
8435000	-54608.56243840748	-53596.78913034197	-1011.7733080655162	-53596.78913034197	115.89366467505607	0.535974633727169	0.03214327683077203	0.3382521458878811	0.04921971673495192	0.011599062440717482	0.037581484194065276	1.6171992167389568	3.874502369339574E-4	0.49037860512772646	3.4061598450975964E-4	3.408621353393495E-8	0.497123130147555	-840.9072127407301	232.30099471589463	428.15427694424784	178.31982603337164	129.93448224304595	61.57031352801933	18.5563735831735	52	30	9	28	12	2
8440000	-54620.580764485654	-53598.11015611307	-1022.4706083725856	-53598.11015611307	113.63007132082517	0.535974633727169	0.033331513902128504	0.32888134243899747	0.04921971673495192	0.013324893373922779	0.032702335899597666	1.559434195582782	3.889051818722352E-4	0.5287019844352394	3.3958741340137284E-4	3.572114962298741E-8	0.5025177519618758	-834.1971961659283	280.8235791423216	300.14370878062357	1010.8871934799505	170.51340792948344	199.32845639962954	35.999078353440034	40	28	7	42	2	14
8445000	-54622.97143787653	-53598.33534343305	-1024.6360944434807	-53598.33534343305	104.02684180936141	0.535974633727169	0.03368025397444351	0.33608457486747684	0.04921971673495192	0.011966526312954267	0.030527502623901765	1.559434195582782	3.860513179524904E-4	0.5002382127067992	3.409938190464387E-4	3.431896210515689E-8	0.5018073890952951	-843.0515480878973	317.0548886435241	259.4531003819258	460.2461357014908	126.29294618704236	84.08591996336342	55.73288341947822	27	31	17	43	3	12
8450000	-54590.29802037766	-53594.30866783463	-995.9893525430298	-53594.30866783463	111.67961275904939	0.535974633727169	0.03575239202865236	0.33608457486747684	0.049982516167895834	0.011966526312954267	0.03248709551190461	1.559434195582782	3.8240449860612577E-4	0.4678552257478973	3.3657727367496064E-4	2.4787668735415363E-8	0.4453761386340153	-844.1221264941946	389.92762651423607	394.2029695114742	333.95977684018027	99.34591175743228	194.46297073359705	53.866754999697555	3	34	46	23	11	16
8455000	-54629.9714758255	-53611.994600708094	-1017.9768751174072	-53611.994600708094	109.23262061077122	0.5220226080400371	0.027504606145367524	0.33608457486747684	0.04457276528908966	0.009885115048845039	0.029733681825968146	1.559434195582782	3.8554956088045916E-4	0.5426670465231177	3.378006099352315E-4	3.523586932329335E-8	0.5303386842277551	-839.203060305509	261.54791245706014	263.91548755687575	335.18635420939233	107.90942499320283	289.9117461827478	59.75373142365684	5	34	48	24	7	15
8460000	-54626.49315649035	-53591.91400981843	-1034.5791466719245	-53591.91400981843	110.65019567415186	0.5220226080400371	0.033911783503151494	0.33083205465469584	0.04492809504197487	0.013623343979287314	0.03575589163114602	1.559434195582782	3.83422257397744E-4	0.5723671649300901	3.35252465983469E-4	4.160110192165688E-8	0.5709944268331006	-843.4673939184485	317.7703482785241	177.11203017944	385.6904715046599	113.1788962423817	154.60196552219244	48.23607370890368	42	3	42	14	17	15
8465000	-54640.40469203481	-53592.97622220709	-1047.4284698277172	-53592.97622220709	111.18591058274275	0.5220226080400371	0.033911783503151494	0.33083205465469584	0.04602372070051028	0.01141026085267077	0.03575589163114602	1.4471414049021598	3.7912913925434896E-4	0.547484142523226	3.4016496679685905E-4	4.0877661529806004E-8	0.5489925738372182	-851.5973074057048	333.2459927047186	248.60862447193134	382.62699192978334	194.58339677199504	205.09912337125473	80.38863024736213	29	11	42	23	11	17
8470000	-54617.160919776295	-53582.97582192423	-1034.185097852066	-53582.97582192423	109.89577189915357	0.5220226080400371	0.033911783503151494	0.33083205465469584	0.0446454870889695	0.012512880907181233	0.03575589163114602	1.6328247195959649	3.946802439067879E-4	0.5022053833304131	3.4451791872352566E-4	2.7671580149902157E-8	0.45478920666830985	-855.1728643281087	239.7124325873805	431.14760225485236	276.8169790800446	491.230195420153	220.20155781449697	91.69117188204977	7	32	29	5	46	14
8475000	-54622.065838879455	-53582.2662838074	-1039.7995550720523	-53582.2662838074	111.7039239323938	0.5220226080400371	0.033911783503151494	0.33083205465469584	0.0446454870889695	0.011750587037962742	0.03575589163114602	1.6328247195959649	3.977872139382003E-4	0.5550461475989564	3.3726334668604454E-4	3.74623356664824E-8	0.528054029797074	-849.296105308275	227.45858467856195	439.7015278815269	261.1953612293872	406.53020524575953	148.82147314932362	37.445096435038174	10	13	10	52	32	16
8480000	-54631.01188825732	-53581.64374381316	-1049.3681444441618	-53581.64374381316	108.40174165825326	0.49442913512947867	0.02746965191078388	0.33083205465469584	0.0446454870889695	0.010711418634969857	0.03096338746760433	1.287951228353107	3.9234861268354934E-4	0.5708772077854943	3.379771758926819E-4	3.446438634170476E-8	0.5154627911505291	-851.1991486765005	288.31512652595	543.3564731505329	192.8093543065664	251.77816517730562	148.10046134378013	38.92553650649103	8	6	5	69	31	14
8485000	-54627.59702768271	-53601.44988011882	-1026.1471475638875	-53601.44988011882	108.67928223993327	0.49442913512947867	0.02746965191078388	0.3377944698143803	0.0446454870889695	0.010711418634969857	0.035149483178469325	1.2266224291233094	3.844349641310964E-4	0.5165007425485041	3.385915141598524E-4	2.877672223034386E-8	0.4714522369825868	-854.3317529618851	304.50799718520113	243.7273904265729	175.91781055464884	362.0767921433642	174.60708378595402	61.65614977788189	25	10	2	42	37	17
8490000	-54655.54785584509	-53617.34946953754	-1038.1983863075534	-53617.34946953754	119.92472069606558	0.49442913512947867	0.02746965191078388	0.3377944698143803	0.045420459602604706	0.01213381927274296	0.035149483178469325	1.1882655661645556	3.902717305799326E-4	0.5083301921357986	3.426933928513773E-4	3.582037991278081E-8	0.5224348586784547	-854.8100478640343	356.2231629795052	212.270162177915	514.7543346553487	208.12355186029384	194.76014036871882	78.72044071490501	31	30	15	16	35	6
8495000	-54629.895707014664	-53602.90359276368	-1026.9921142509838	-53602.90359276368	115.91325079903896	0.49442913512947867	0.031372411293367264	0.3377944698143803	0.045420459602604706	0.01213381927274296	0.035149483178469325	1.2856634083877154	3.7940244960557053E-4	0.5169727005789332	3.3414197722347937E-4	2.7182229706146002E-8	0.4772386664243099	-853.1959714690497	267.69620241758463	293.8716934138939	330.8130948869153	248.58602645883218	197.1210943563327	46.61328738338048	15	41	36	10	18	13
8500000	-54648.23829978308	-53620.119221462475	-1028.1190783206066	-53620.119221462475	115.92572030502336	0.49442913512947867	0.031372411293367264	0.3081596876364962	0.04116688016155696	0.01213381927274296	0.035149483178469325	1.170918736259067	3.8582970147725147E-4	0.5243365564076199	3.477518361883984E-4	3.4361532475166276E-8	0.5083317107998728	-850.2201510190928	185.24373007841734	318.5792113682885	418.44479308249106	320.8011554769766	262.8250354986484	28.745997619240786	3	53	20	10	34	13
8505000	-54624.24815579515	-53605.67662919277	-1018.5715266023757	-53605.67662919277	116.74302714898548	0.4866878469306579	0.028899093945231605	0.343444993617225	0.04116688016155696	0.01213381927274296	0.03517713506099676	1.170918736259067	3.830160304093352E-4	0.507884865971695	3.471237991800571E-4	3.542168464471975E-8	0.507447611613976	-842.0676291346488	266.65068288772517	339.07216432564053	329.1087042199131	71.05783255485363	179.13052608154064	24.196713929102483	17	30	28	1	41	16
8510000	-54657.73805724832	-53634.66814239264	-1023.0699148556802	-53634.66814239264	112.16202750887533	0.4866878469306579	0.02960468151942353	0.343444993617225	0.04782436806118116	0.013066873079905717	0.03517713506099676	0.9904362349770609	3.809929400424585E-4	0.4548128578509635	3.385560366366685E-4	3.3731144553766866E-8	0.4974726147203116	-844.8280527974446	349.96733073493226	297.37498270986094	809.5605865438719	313.44222137342587	137.59096333406035	47.38071704380909	14	49	8	12	40	10
8515000	-54659.66236248201	-53636.925466577355	-1022.7368959046585	-53636.925466577355	102.53099764442808	0.4822073456039453	0.029294408452137162	0.343444993617225	0.04543764965440037	0.010669589156198745	0.03517713506099676	1.16192389830633	3.878484470162149E-4	0.4832352902565085	3.436321884766423E-4	3.231392133230691E-8	0.4961643662299086	-848.376946344389	332.25072112296544	148.1303878368069	410.9674527254406	158.79092430820725	167.96397126283517	75.52765860941025	23	29	27	1	40	13
8520000	-54638.99914479065	-53619.36049924636	-1019.6386455442918	-53619.36049924636	102.75015499825898	0.4822073456039453	0.029294408452137162	0.3352718963355642	0.051740027409189066	0.009810997838459947	0.03517713506099676	1.16192389830633	3.9847269679366566E-4	0.4907793805354533	3.4640302694227123E-4	3.588637914152299E-8	0.5174371632307306	-843.553047096343	386.2392307661122	340.17733271390557	313.2659830491798	162.66186336421916	147.09637528908024	40.3521036734997	24	7	52	8	28	14
8525000	-54619.11925972656	-53595.76188582149	-1023.3573739050665	-53595.76188582149	104.36817589824223	0.47725834712385207	0.030723194665256935	0.3172756202548954	0.04522996071693289	0.009810997838459947	0.033643614039341435	1.16192389830633	4.110820022795267E-4	0.5246596236820079	3.55838884133448E-4	3.6653017203513694E-8	0.5048578504761521	-840.5657014479723	224.3845321397713	227.55549106085974	151.16909172197805	551.4806746870445	193.42787702143713	31.89803476238147	7	56	4	23	30	13
8530000	-54640.21646977489	-53608.00103542903	-1032.215434345863	-53608.00103542903	106.29385508589345	0.47725834712385207	0.030723194665256935	0.3172756202548954	0.04309052262078335	0.008816078789923134	0.033643614039341435	1.16192389830633	3.950093749056729E-4	0.5725312349322107	3.455247006967413E-4	3.897342370446804E-8	0.5284396910496962	-833.4783986922968	268.68742225460556	398.75544786722065	95.03673358596025	267.3139985483447	165.0311152473052	41.655424904695245	1	39	20	24	33	16
8535000	-54623.41780229102	-53604.75807499477	-1018.6597272962554	-53604.75807499477	98.97747944443469	0.5057575586153621	0.030784055750472425	0.3172756202548954	0.04536499595364304	0.014015665635658052	0.033643614039341435	1.2569418227360079	3.9488471261791354E-4	0.4954718917033806	3.501127580433581E-4	4.4643349916130706E-8	0.567179357110363	-836.888771070856	371.2125705340885	266.5201652459162	249.66716376714385	545.0088177443461	163.66948943699356	28.024448418980622	30	23	15	14	40	11
8540000	-54634.33135548373	-53602.36221197732	-1031.9691435064071	-53602.36221197732	94.45769928997568	0.5057575586153621	0.030020881026553037	0.33973477840311794	0.04536499595364304	0.009923530410317967	0.033643614039341435	1.2569418227360079	3.7576491485596854E-4	0.5176345812270758	3.315871334338702E-4	4.187123921817612E-8	0.5652864161131634	-841.5694175508734	268.47673925201855	254.63882418297158	379.09366585803815	199.80828765665464	143.106811895366	20.014109115624983	40	15	23	11	33	11
8545000	-54627.87926041968	-53603.27512870252	-1024.6041317171603	-53603.27512870252	94.34283738176528	0.5101141226851553	0.030020881026553037	0.3398026509377159	0.03988541634443946	0.009923530410317967	0.033643614039341435	1.3741331458162576	4.0685739074839935E-4	0.5244658143602523	3.515171595235385E-4	4.1307020105181415E-8	0.5273245385148755	-829.9707214585079	295.95741100862017	205.99018930377886	430.6140421525676	116.24905686737107	270.16805790996443	25.06193354507887	36	35	10	29	8	15
8550000	-54645.428633044154	-53597.934574265404	-1047.4940587787485	-53597.934574265404	99.4012833098289	0.48338331198407264	0.030481056307914988	0.31884262100049626	0.04696947064360187	0.011780729796278547	0.033643614039341435	1.1928502384833752	3.8381245217879043E-4	0.5580415702010559	3.413152706056763E-4	4.119402210057283E-8	0.5514572227875443	-844.3198584902125	327.0101162687041	276.0578291054184	77.04187273963434	134.79136229869744	224.45987000265865	40.13683363854729	67	26	8	8	9	15
8555000	-54669.51758674471	-53622.31905688479	-1047.198529859921	-53622.31905688479	102.89188988833025	0.48338331198407264	0.030481056307914988	0.31934049985307533	0.0452403071986682	0.011622892659103354	0.033643614039341435	1.1737448000435078	3.944550190785431E-4	0.5657929667312943	3.4775376880194877E-4	4.66524589901711E-8	0.5628843983053392	-848.9973859224243	276.6215230604512	181.83352197331533	337.21725224104273	166.8744442783268	158.2120446808922	24.59027618622999	49	27	7	20	19	11
8560000	-54620.59319150551	-53585.83693868732	-1034.7562528181982	-53585.83693868732	102.10616157265424	0.48338331198407264	0.030481056307914988	0.31934049985307533	0.0452403071986682	0.012072332318648654	0.033643614039341435	1.1737448000435078	3.8331083052326826E-4	0.541591308489616	3.41943497301566E-4	3.5602827328692305E-8	0.5153191675778412	-840.8547130360271	264.25295316483476	424.13459169661087	959.5567051067932	94.11062859817285	210.17008146226908	29.533016153383706	35	49	1	20	16	12
8565000	-54648.286493638974	-53607.485471782304	-1040.8010218566715	-53607.485471782304	104.97615961152445	0.48338331198407264	0.03451423403329672	0.31934049985307533	0.0452403071986682	0.014382909252052671	0.0383926387639314	1.1737448000435078	3.846859665463983E-4	0.5608458569975302	3.4423354855420043E-4	4.675784250898299E-8	0.5772199440326917	-828.7152534141994	252.38829560132413	339.1189348580518	368.22078287896665	100.92322520874936	236.45718006735342	26.140533793326778	35	26	23	23	10	16
8570000	-54653.11671366515	-53613.27152082598	-1039.8451928391692	-53613.27152082598	99.54317682626201	0.48338331198407264	0.03451423403329672	0.31934049985307533	0.0452403071986682	0.013157897506740197	0.03740826818751708	1.1737448000435078	3.8761988309515263E-4	0.495096855652308	3.482785039872155E-4	4.834670915948616E-8	0.5809787158250832	-844.1280607757923	197.88734298215127	308.5445921335591	372.0421252906923	120.01935899316155	287.70337224923384	25.97270072374539	2	12	73	24	9	13
8575000	-54646.09723859667	-53620.734867769774	-1025.3623708268913	-53620.734867769774	98.87411824322437	0.48338331198407264	0.03331845815481086	0.3287168517867281	0.0452403071986682	0.008260732274001344	0.033995911307102285	1.1737448000435078	3.775792101911983E-4	0.5236372028665306	3.346589103010128E-4	3.6134997802382626E-8	0.5411243589667506	-843.6846936508837	286.90967774598187	408.97755915744494	432.5353970002753	315.97240357604664	151.75856158546205	24.823229784996396	2	13	63	5	35	15
8580000	-54622.76377610468	-53589.36072693574	-1033.403049168938	-53589.36072693574	97.6120579748343	0.48338331198407264	0.03331845815481086	0.3422594497879381	0.043747641112185404	0.012247968882303634	0.033995911307102285	1.1371265909303487	3.805882582587698E-4	0.503896161716345	3.462246769629046E-4	3.733972930878031E-8	0.533734153038655	-847.0923510973439	385.6758633150855	294.41627005097956	548.7203701435147	79.7868721815095	192.40389920167422	50.266754045312496	5	64	15	13	22	14
8585000	-54623.68119589523	-53609.20417329492	-1014.4770226003088	-53609.20417329492	99.84192931531824	0.48338331198407264	0.03331845815481086	0.3422594497879381	0.043747641112185404	0.012247968882303634	0.033995911307102285	1.1088663093367943	3.804123210854259E-4	0.4632657770463705	3.5021440882715204E-4	2.9844582169946546E-8	0.48403520936482375	-848.5441657414374	218.7675652395839	292.37863837708994	674.1391278651734	368.6586739589083	200.40683722308762	17.859681133885985	9	59	10	10	33	12
8590000	-54625.76913206761	-53606.23946763422	-1019.5296644333856	-53606.23946763422	97.15309302657447	0.48338331198407264	0.03331845815481086	0.3422594497879381	0.04894678921145865	0.013527713122230786	0.033373040161133224	1.1497180809281025	3.517406236571955E-4	0.511761160773369	3.2114552842442857E-4	2.3333666785031795E-8	0.4617629764058071	-851.0448074364795	461.6770355419594	400.92290788841103	312.4464185127172	345.27416913499104	179.4128020459832	21.312411679102443	13	68	5	1	32	14
8595000	-54616.125227530916	-53589.851424542816	-1026.273802988103	-53589.851424542816	104.01138549133259	0.48338331198407264	0.03331845815481086	0.3422594497879381	0.04712501128791284	0.013527713122230786	0.03153939234269908	1.1867429626572028	3.6305412704744594E-4	0.47430647708491785	3.3982268033116146E-4	2.7137673751898693E-8	0.47570721149113976	-848.8643664297804	164.79730947370066	283.62794530248215	153.87955936441006	493.03090745981604	229.00703353374274	17.520131306722636	6	55	5	5	48	14
8600000	-54621.31218446794	-53592.40124111127	-1028.910943356673	-53592.40124111127	99.98280601821074	0.485298751051023	0.03331845815481086	0.3394953014621183	0.04712501128791284	0.008877535128073438	0.0355747739044032	1.0557200249422587	3.558402734149836E-4	0.4777215122530642	3.4076472993727877E-4	3.2379958058056805E-8	0.510045249121114	-842.2723269353371	171.34874348865972	332.72426565284246	379.09117623717214	125.87430152049923	167.84511743052278	18.729640655159507	2	64	22	12	19	14
8605000	-54623.941835879945	-53586.82322550226	-1037.1186103776856	-53586.82322550226	107.75031075104899	0.485298751051023	0.03331845815481086	0.3394953014621183	0.04712501128791284	0.0120650266084579	0.0355747739044032	1.0557200249422587	3.5122553617242583E-4	0.49537723633474356	3.3551495886332465E-4	3.1707836500534145E-8	0.5121433803485053	-844.2654145126098	357.54190896763276	345.8314467248721	763.8602677141425	141.91399890481554	307.58877815139795	26.042207246322636	14	52	15	28	10	14
8610000	-54629.55797455265	-53601.241477794945	-1028.3164967577022	-53601.241477794945	107.61888455456358	0.46612805207011976	0.03198707904793704	0.3394953014621183	0.04712501128791284	0.01085653316491755	0.03161539428873945	1.0557200249422587	3.6002024770940655E-4	0.46950939733278463	3.4579645087805006E-4	3.164065068022562E-8	0.49128953666081343	-843.3514650628882	308.1784535916672	365.4930422547097	115.89732589594688	166.3142044302027	163.57472071737007	19.883780718315407	2	82	2	14	20	13
8615000	-54632.93984147058	-53609.87223174631	-1023.0676097242673	-53609.87223174631	101.95077759916578	0.46612805207011976	0.03198707904793704	0.34298788031315175	0.04712501128791284	0.01085653316491755	0.03360999230527331	1.0557200249422587	3.633461920160878E-4	0.49353114318495156	3.464805150037974E-4	2.8927782140262164E-8	0.47850160696542887	-845.6856140517924	191.7858381327531	282.74064463960593	141.22224582082183	257.92683484190303	132.08680965917566	15.752729907172494	7	77	6	2	28	13
8620000	-54646.09341689051	-53603.195713020454	-1042.8977038700505	-53603.195713020454	115.07708691665819	0.46612805207011976	0.03198707904793704	0.34298788031315175	0.04712501128791284	0.01085653316491755	0.03457384751975084	1.0557200249422587	3.4994039472593556E-4	0.4965903035081955	3.4249989364829936E-4	3.3432053214361683E-8	0.5292141016992017	-846.6333222137183	431.2979581799904	350.73110981350794	661.2111964545179	187.50022282860223	142.25227789477873	20.534607050577083	3	68	10	3	36	13
8625000	-54635.58779105292	-53592.278604291816	-1043.3091867611076	-53592.278604291816	110.68186107637015	0.4675097478363896	0.03412561883775357	0.34298788031315175	0.04712501128791284	0.01085653316491755	0.03457384751975084	1.0557200249422587	3.2013207720177925E-4	0.4761828873476623	3.1866316943197416E-4	3.076697143644236E-8	0.5427672909201418	-848.9793002547862	441.0286542271183	376.0569594687502	329.6249407642647	155.76324709499374	200.15787838398938	26.814807279450637	5	72	6	24	13	13
8630000	-54623.67905533326	-53599.90270213176	-1023.776353201505	-53599.90270213176	113.4392682456904	0.4675097478363896	0.03412561883775357	0.32329479733436367	0.048798442783332646	0.01085653316491755	0.03457384751975084	1.0557200249422587	3.224294047981306E-4	0.4375321694958074	3.2571072870563885E-4	2.1090615736292495E-8	0.446085462922127	-852.8348588052318	286.43039799133777	416.7484213284572	247.527043321367	103.07075401146247	141.2118754575699	20.97409075795638	9	77	1	15	19	12
8635000	-54633.02510105496	-53587.23456351337	-1045.7905375415962	-53587.23456351337	112.22627679906647	0.4675097478363896	0.034134497041476426	0.3219379198618036	0.048798442783332646	0.01085653316491755	0.037944984920260806	1.1188333414293135	3.2444800763702347E-4	0.4628411633734168	3.3430191095691614E-4	2.3683922407404243E-8	0.44941440664108295	-848.2964061844443	526.5995879641439	381.79701891706907	74.57355502508116	428.04088694489434	175.20964456426353	44.658277266030964	18	68	20	5	9	13
8640000	-54645.827446491894	-53603.43705112717	-1042.390395364724	-53603.43705112717	104.41548135486377	0.4675097478363896	0.034134497041476426	0.3219379198618036	0.048798442783332646	0.01085653316491755	0.0323180517361492	1.1188333414293135	3.267435897338176E-4	0.46876600858467354	3.3574575995151576E-4	2.491701235961226E-8	0.4669385576999446	-851.3706580544414	259.7386689544419	288.80008347328857	99.61763161800016	95.50814272605614	174.359309161708	17.41036269652691	27	59	4	18	15	10
8645000	-54682.428613350836	-53608.113252910734	-1074.315360440099	-53608.113252910734	104.77229683035148	0.47852564510165196	0.03302064366435569	0.3227884976173142	0.04205421951433662	0.01085653316491755	0.030920302119031576	1.1188333414293135	3.339636076307213E-4	0.4856046156114292	3.3696838334259827E-4	3.033152873620985E-8	0.47956561507486134	-849.879723991441	937.3938562551999	338.51163538451664	1051.4166382863875	121.98342184275853	164.56614337208416	25.091425974909495	5	58	16	1	40	13
8650000	-54644.479738419366	-53602.81861744322	-1041.6611209761495	-53602.81861744322	105.70383879476458	0.4761187753645256	0.02741310944211184	0.3227884976173142	0.050242100596047556	0.011739129594176032	0.030920302119031576	1.1188333414293135	3.3032147730952633E-4	0.4660909972922891	3.327211397155294E-4	2.7860228629950413E-8	0.48105971993944363	-842.9234095689526	365.383845092507	209.2920315236159	279.6032607446426	589.729976192533	190.58338780078674	31.608776515601072	22	26	17	15	43	10
8655000	-54662.03829755773	-53599.03659797592	-1063.0016995818064	-53599.03659797592	99.64014967947743	0.4881480202675547	0.02741310944211184	0.33197301109061983	0.04530434473750437	0.011739129594176032	0.030920302119031576	1.1188333414293135	3.3488810818385053E-4	0.5085565998952466	3.4159362667301123E-4	4.3299419390647176E-8	0.585208400694815	-842.2788668663777	260.1584685542278	308.7433684957463	264.4961388242563	879.7716080461139	139.25642047388538	39.80670938745237	19	34	15	15	35	15
8660000	-54633.86062421814	-53607.17411185906	-1026.6865123590842	-53607.17411185906	102.2800443343463	0.4754481360015895	0.02741310944211184	0.33197301109061983	0.04530434473750437	0.011739129594176032	0.030656989434402232	1.1188333414293135	3.4224088323588537E-4	0.4993161872748178	3.485650086438094E-4	3.0817946258615935E-8	0.4949511440979495	-829.8159360775576	94.18305711555324	287.30310548934915	400.8976198424766	81.04936528262638	266.5248547260835	13.036964946347743	1	63	20	23	11	15
8665000	-54663.941315715834	-53622.99516637012	-1040.9461493457115	-53622.99516637012	115.21799992992754	0.4754481360015895	0.0277609052019261	0.33197301109061983	0.039795383524171404	0.011092442124433635	0.036812010415810774	1.1188333414293135	3.256079592537078E-4	0.4451118920248184	3.274418659964052E-4	3.02305810767141E-8	0.5080000322360965	-834.6805361661999	201.81610713135962	345.66814313611155	794.1352063025048	93.17964964917859	196.93261018637116	17.84304939843024	22	46	6	36	8	15
8670000	-54642.23869265107	-53608.948041268464	-1033.2906513826113	-53608.948041268464	111.90393340441204	0.4754481360015895	0.03095311343095091	0.33197301109061983	0.041120117666769915	0.013850306044600066	0.030121058817539414	1.1188333414293135	3.2817162624065E-4	0.43561887651435516	3.2463916120322215E-4	2.8324918331166107E-8	0.48685446344825173	-834.7508787180469	347.1618879697915	314.92334753407687	702.7563558219975	180.75069991067866	274.32803590771204	18.0566436369859	8	62	8	39	1	15
8675000	-54632.287293869915	-53597.82323657799	-1034.464057291924	-53597.82323657799	119.27856503665018	0.4754481360015895	0.03095311343095091	0.33197301109061983	0.042465869001263874	0.011841423915272008	0.03131142085626583	1.1188333414293135	3.4540098954941105E-4	0.4800372852776486	3.2607403882382695E-4	2.893033372242485E-8	0.4904158529508945	-843.2852656261119	270.641667605004	221.34680187975505	309.2080175842384	645.7324178674603	140.3871435665164	42.49794007295514	22	20	26	12	38	15
8680000	-54642.74089379211	-53616.060941287644	-1026.6799525044607	-53616.060941287644	126.90143639933498	0.4754481360015895	0.028913683582265336	0.33197301109061983	0.04275275784348191	0.012014884403564904	0.030603352730156172	1.1188333414293135	3.583303062191596E-4	0.45551042787401796	3.370182330327759E-4	3.4877234755441253E-8	0.5276204388657469	-842.9069143815935	196.24473878167427	376.9649393269733	260.8640882453238	661.9911003442722	108.64208106499463	26.147651319598605	2	1	62	14	41	13
8685000	-54635.911512611776	-53613.75019977934	-1022.1613128324406	-53613.75019977934	111.7141740529058	0.4754481360015895	0.028348778627951134	0.33197301109061983	0.047782436511217885	0.014959305137077444	0.030603352730156172	1.127096517842257	3.673354341221386E-4	0.4733004922211602	3.4179628986750305E-4	2.9056816158796097E-8	0.471228128671714	-843.0913525304322	337.3251791805135	223.29495668981295	483.4720950746299	354.09840398749384	116.6938312334924	45.691156693642	42	18	12	10	38	13
8690000	-54596.31974100064	-53591.605498696896	-1004.7142423037435	-53591.605498696896	108.4648242058321	0.47936081814483944	0.028348778627951134	0.33197301109061983	0.047782436511217885	0.015383130766150645	0.030603352730156172	1.2606194770133592	3.5990089999491065E-4	0.41710429496731305	3.4435313448242356E-4	2.4352256942567495E-8	0.43898265268711567	-841.1175112368004	213.8687830850138	373.1743436235569	361.7539305104862	477.24849161764394	131.4991246229045	10.275532882567445	2	3	56	19	41	12
8695000	-54636.36703901366	-53604.81902497226	-1031.5480140413988	-53604.81902497226	112.25651405779931	0.47936081814483944	0.028348778627951134	0.318277194509754	0.04621187627193121	0.0075084223524138636	0.03728032148575502	1.2606194770133592	3.5308726078235185E-4	0.47829673670137635	3.447908584986492E-4	2.96506077271236E-8	0.4777598388712802	-847.8837377604402	281.89446891178557	255.59741882417742	432.9075446752779	591.3717219489479	129.73504020534085	42.04465164363274	14	18	30	22	37	12
8700000	-54640.71911736034	-53597.6677045724	-1043.0514127879435	-53597.6677045724	116.51546060027938	0.47936081814483944	0.03262706010425998	0.31200752354321937	0.03801338711873461	0.010301654199515339	0.032371189994519864	1.1438516995708845	3.3571775104424434E-4	0.4949342930816913	3.2060747387747734E-4	3.0203274861279575E-8	0.5161576534033282	-848.8641623417641	239.96119896492502	487.75086204780865	152.70574155375812	373.20097839359033	119.27992938980329	26.54892624303475	3	8	10	62	39	11
8705000	-54671.65967775919	-53617.54341892449	-1054.1162588346986	-53617.54341892449	112.06046814475341	0.48494294575539876	0.029121110905320432	0.31200752354321937	0.04240871505848219	0.010301654199515339	0.03218088765239581	1.1438516995708845	3.3057797798631734E-4	0.5049487644270915	3.183700895019967E-4	2.8266306904284134E-8	0.5086086697886104	-860.3937341038434	283.8230670209267	313.9609526188828	166.50085031875432	399.12599278999204	146.4269930395625	51.26038962819517	13	21	6	44	37	12
8710000	-54656.733882601395	-53607.886733266176	-1048.8471493352201	-53607.886733266176	112.66826404049249	0.4653216862333418	0.029512833729960813	0.31883221095328307	0.04240871505848219	0.010301654199515339	0.03218088765239581	1.1438516995708845	3.5090335085159936E-4	0.48047596424609856	3.4299401769922365E-4	3.136906999114038E-8	0.5086676318109088	-858.8204961402764	1706.0998554275102	338.6697443242235	240.6512885338915	361.58429447877097	109.7315638958602	27.143090573080936	1	40	7	34	38	13
8715000	-54641.64797279528	-53604.40353412256	-1037.2444386727238	-53604.40353412256	115.75156413539622	0.4653216862333418	0.029512833729960813	0.31883221095328307	0.0443759630087724	0.010897455599910299	0.04044688793715891	1.1438516995708845	3.4768437519445733E-4	0.5274980173404485	3.3844903052320256E-4	2.9450530747801515E-8	0.5083890683236599	-849.4213443341555	259.1830384850047	392.53541619528494	248.12477098736576	459.7533718013646	157.69494782768905	38.05177769839204	2	33	28	17	39	14
8720000	-54655.982842936	-53623.099258317925	-1032.883584618071	-53623.099258317925	126.6262204577675	0.4771871428065876	0.029512833729960813	0.31883221095328307	0.0443759630087724	0.010206159702698721	0.04044688793715891	1.1438516995708845	3.392778015834924E-4	0.4219127903825335	3.367256117015867E-4	2.3951997064238615E-8	0.457019501144421	-857.9949144300095	272.47492138077746	591.248371640692	367.117304047846	399.8668058586409	227.66648741618206	56.42300393624894	22	13	19	20	45	14
8725000	-54646.92143097444	-53615.6982869875	-1031.2231439869397	-53615.6982869875	116.71107589607963	0.48059770570249555	0.03013701907253697	0.32074204850813925	0.046813623021408055	0.010206159702698721	0.040672983580547994	1.1438516995708845	3.500486513837274E-4	0.4175235466159329	3.441798305838159E-4	2.751922475618052E-8	0.46762539377681406	-852.1362571280202	350.0057546898127	316.0978483288277	407.72670425017697	417.3009559874605	141.15640560654177	46.67566616964586	6	18	9	56	28	16
8730000	-54694.85377556972	-53624.27577498271	-1070.5780005870117	-53624.27577498271	106.14341163614294	0.48059770570249555	0.029124089873504816	0.32074204850813925	0.046813623021408055	0.008610621181479698	0.040672983580547994	0.9951604537497637	3.469298694443336E-4	0.47679754588968426	3.4372495599985724E-4	4.248863788390538E-8	0.5721462423705204	-844.4147318729613	138.21018922778254	277.4832007876193	468.7108360892197	417.86031087220306	151.81870123789682	28.961604210244573	4	18	47	19	29	16
8735000	-54684.43408167797	-53628.32768453129	-1056.1063971466879	-53628.32768453129	116.27890155082639	0.48059770570249555	0.029124089873504816	0.32074204850813925	0.046813623021408055	0.008610621181479698	0.03618763997488472	1.0488705632485151	3.2919730576405057E-4	0.5061870211736954	3.306060567681712E-4	2.9617682250581514E-8	0.5080112432871701	-848.7123788035955	319.74175077961706	255.61876018629187	335.7497971501342	142.3823459960664	208.53862379238214	19.53147021011695	11	18	60	14	17	13
8740000	-54669.40961501023	-53626.12207189963	-1043.287543110602	-53626.12207189963	114.12790814765786	0.46932217769517354	0.029293808863691664	0.32074204850813925	0.04793476641880982	0.011295588116180562	0.03602044860502781	1.0641402160234117	3.5238325827460776E-4	0.46128254870925245	3.5811230034157496E-4	3.084142442164627E-8	0.48911683511785337	-854.9708526889723	174.72630618315083	450.0600391466537	329.06668674817706	187.53302115512102	62.0638500533908	21.08219538992073	17	24	58	15	4	15
8745000	-54636.69264919771	-53610.51642227035	-1026.1762269273513	-53610.51642227035	114.03784506591592	0.46932217769517354	0.03129117058256943	0.3463256424152704	0.04793476641880982	0.010523420040292593	0.030757935674847955	1.0641402160234117	3.347305137606901E-4	0.4335378719711078	3.2953563683307607E-4	2.573611261094016E-8	0.465784419747688	-850.1795265650015	342.6524135580689	358.4155921453423	353.8689354724829	205.32009592059518	103.00817750875639	28.232158864808923	13	31	44	24	8	13
8750000	-54619.25143659642	-53606.24344636608	-1013.0079902303418	-53606.24344636608	107.6951445098926	0.48223341058989927	0.03129117058256943	0.32127649630349503	0.04793476641880982	0.010523420040292593	0.0368065959373177	1.0641402160234117	3.61184734856987E-4	0.43652526646326273	3.504836309024524E-4	2.8386423663745257E-8	0.4626532639884837	-850.1383373324061	385.7653736884285	380.82932892739325	235.55383005666633	136.9542855317654	46.16893691943681	37.70564321508814	21	18	47	32	2	13
8755000	-54638.04193689055	-53627.3535511171	-1010.6883857734521	-53627.3535511171	140.73261683531766	0.48223341058989927	0.03227141032099781	0.335695898013034	0.04517264016777789	0.011217303238182805	0.028783017199999577	1.1936433883641222	3.63504808156931E-4	0.4803244235656361	3.333689150516528E-4	2.5888001486937814E-8	0.4720228071319424	-852.0028718344824	301.4595760225494	296.1472444173092	313.5200744871518	134.1175723882164	32.11476303097086	18.05798502573191	28	52	2	36	11	4
8760000	-54656.98881560821	-53626.12892472903	-1030.859890879177	-53626.12892472903	131.9021633654539	0.48314503821491206	0.03227141032099781	0.335695898013034	0.051058166079993084	0.010377790918724632	0.030654431195185457	1.3227658367593917	3.4386859600451624E-4	0.46116549934836265	3.3031316390809044E-4	2.707856219303902E-8	0.48296989825586917	-853.1403397280366	583.8001380325902	345.90488655331035	320.2731523005526	237.21966441670938	32.26914591246734	43.81506917834971	11	26	35	45	7	9
8765000	-54637.11710209163	-53606.477485885924	-1030.6396162057067	-53606.477485885924	130.93616149335858	0.48314503821491206	0.03227141032099781	0.3419032987746221	0.051058166079993084	0.011100270584807174	0.029086566047693347	1.3227658367593917	3.524910863768689E-4	0.4679458085313253	3.426435500034466E-4	2.7183436131642068E-8	0.4681950569566914	-850.8774479669685	343.47599725169505	383.38563120031057	71.19137921040318	275.0622416931108	154.49778895486963	43.62578856478508	42	44	15	10	6	16
8770000	-54619.45050306615	-53600.2552893471	-1019.1952137190518	-53600.2552893471	121.27804147645553	0.48314503821491206	0.03193142308986915	0.3419032987746221	0.04990682583552209	0.010208625661774244	0.03729994577958651	1.2126845920367362	3.399730940919357E-4	0.43170983295159027	3.3789520971421773E-4	2.2804521847670936E-8	0.4433841892718284	-854.4188459559365	339.03635266486503	383.12857235766563	193.3457890511375	202.55497397214822	103.43015436292907	25.428766852426914	40	34	3	37	7	12
8775000	-54643.80804572569	-53609.86383113963	-1033.9442145860583	-53609.86383113963	111.84944713529018	0.48314503821491206	0.035607312407773914	0.3419032987746221	0.04990682583552209	0.010129326536202861	0.031472268364849725	1.2285999870880486	3.2363989559588356E-4	0.42343811364244544	3.2435528873100565E-4	2.476096776289276E-8	0.47516566058355336	-858.5405356198963	309.3691402314939	325.6834343789845	160.37187619130498	111.81474786356873	104.99866704342136	34.92542503381736	13	63	20	4	20	13
8780000	-54625.58436566778	-53613.22418633833	-1012.3601793294537	-53613.22418633833	120.39325417072602	0.48314503821491206	0.035607312407773914	0.33925385047272744	0.04990682583552209	0.010129326536202861	0.03396645173375678	1.216575343941516	3.25089765414904E-4	0.40077498996779687	3.302488577038321E-4	2.1852850058553812E-8	0.44082841156917446	-849.4881490069312	364.7680607737055	363.37275727009705	54.483479577740034	72.33934503203943	150.37956131147166	37.56668945073075	25	60	9	10	15	14
8785000	-54621.75602527324	-53606.189412616266	-1015.5666126569673	-53606.189412616266	114.09672868271471	0.4943077866772386	0.035607312407773914	0.33925385047272744	0.046329682813442	0.01341650810682977	0.03396645173375678	1.2908160581741706	3.2189387312645435E-4	0.412245624135122	3.2474994989595485E-4	2.1842032845735476E-8	0.45599964249574104	-858.365871362425	459.17779292885484	416.1334916473759	179.1039896902847	266.23828816404466	99.31725792589238	81.90689122510544	17	57	7	5	37	10
8790000	-54632.23579621751	-53608.524093238324	-1023.7117029791808	-53608.524093238324	117.51943825163953	0.4943077866772386	0.035607312407773914	0.33925385047272744	0.05153719648339807	0.01341650810682977	0.03396645173375678	1.2908160581741706	3.330462268598215E-4	0.4309029245507232	3.265289813791766E-4	2.4213924014803763E-8	0.46629389580140684	-855.8704604182475	1100.7849833778953	360.1789167715466	315.35312154739114	382.114257239253	159.31647085783564	30.741424968976826	3	54	5	14	42	15
8795000	-54656.49292114173	-53604.57918785288	-1051.9137332888472	-53604.57918785288	109.07535609478049	0.4943077866772386	0.03144842575962968	0.352390632062227	0.050765390115716284	0.011377239889775253	0.03246465741139904	1.348302596797281	3.4062686428316323E-4	0.49172462942292766	3.350695675748036E-4	3.511723273157026E-8	0.5441210370771971	-853.2997992420865	395.5891677140942	363.3534770781673	221.29685410216263	257.8906727766908	135.00895030348195	30.440096676435505	6	67	4	2	40	14
8800000	-54590.8622348704	-53574.1238864665	-1016.7383484039007	-53574.1238864665	95.63102512663924	0.4943077866772386	0.03151748023713832	0.352390632062227	0.050765390115716284	0.013283444492425512	0.03246465741139904	1.348302596797281	3.55408412330798E-4	0.4380612834900548	3.5195735392513797E-4	2.691295283727772E-8	0.46976072294231963	-845.8005603253192	376.5222869004089	348.4908430784544	263.41717457162224	356.65438929967604	112.1206252482646	20.66746410689251	4	54	8	17	34	16
8805000	-54579.30986770752	-53588.12664379113	-991.1832239163837	-53588.12664379113	101.20712694577571	0.4943077866772386	0.034858854735810574	0.352390632062227	0.04133397117661295	0.013283444492425512	0.03246465741139904	1.2317982214847178	3.45993938459391E-4	0.407917675640406	3.4233645186006596E-4	1.801097431225924E-8	0.39745440835682383	-848.9820521961598	430.20171531437234	356.0329763533069	376.35470482974256	739.6686801792202	198.00357562208856	28.795290132866214	23	36	9	3	45	17
8810000	-54599.23056238997	-53605.58379849296	-993.6467638970066	-53605.58379849296	100.20146386302537	0.4943077866772386	0.03413418809112386	0.352390632062227	0.047070773666214386	0.012918484194012715	0.03316459808083333	1.2317982214847178	3.3564793145530525E-4	0.37687178186829823	3.339889476362857E-4	1.6921141831488915E-8	0.39474373176538824	-856.5291581498054	358.12071566307804	273.62558981177494	403.39021532944656	335.0934355918526	173.11766519995516	74.02365684656439	10	3	32	44	28	16
8815000	-54598.4820772599	-53616.2759889112	-982.2060883486989	-53616.2759889112	100.78422704009185	0.4963206200080914	0.03413418809112386	0.352390632062227	0.047070773666214386	0.012918484194012715	0.029495118059267002	1.2317982214847178	3.490288473112106E-4	0.4053913851367269	3.408576082407624E-4	2.044549000169075E-8	0.41688571584556283	-846.0804661580298	274.36466181239854	576.2994918853599	352.4602516361633	332.9285619929434	163.20900655463288	35.55260236173701	8	10	48	17	34	16
8820000	-54608.59820814001	-53629.46665828515	-979.1315498548545	-53629.46665828515	104.7548619728169	0.4963206200080914	0.03413418809112386	0.352390632062227	0.0506051521645867	0.009441634261893503	0.03688909184748919	1.1575641338965994	3.384053269732941E-4	0.39570848863023467	3.338403399169333E-4	1.697076396593804E-8	0.3878131404941427	-847.3926314342037	348.43264630561066	435.1650944793042	420.06170124062913	654.113263242463	134.21962509017644	33.56982241523005	2	27	39	7	43	15
8825000	-54631.196181513056	-53614.047847127884	-1017.1483343851745	-53614.047847127884	109.53301180342774	0.4963206200080914	0.032625632586693466	0.352390632062227	0.04522886995540821	0.009441634261893503	0.03483256207036135	1.1575641338965994	3.461290462300607E-4	0.40139029722590724	3.427632648270285E-4	2.0461666470474555E-8	0.41760988121635134	-855.3336612169389	419.84453234866413	342.35021466696145	614.2979895089367	106.15288596117388	139.51349954851284	36.52490847856287	3	48	38	17	14	13
8830000	-54622.16109531623	-53608.32442170786	-1013.8366736083724	-53608.32442170786	113.33614178546932	0.4988458658695858	0.03203604895415998	0.32983863109149675	0.05419655896423766	0.01101593078072613	0.03714864569816288	1.1575641338965994	3.261682439057841E-4	0.3892769342994245	3.292888094920418E-4	2.3121515594407804E-8	0.4636282327434976	-850.6163482925351	548.4336752051333	364.2692442790519	208.5526333798684	163.954634954269	31.728109056913357	53.30211390555922	23	51	13	32	10	4
8835000	-54652.795126552664	-53617.3149199179	-1035.4802066347613	-53617.3149199179	124.45409776674778	0.4988458658695858	0.032919051478933384	0.32983863109149675	0.04490296592819416	0.01101593078072613	0.036399262048179115	1.3753718269998072	3.4714362805164265E-4	0.45998928360155816	3.4736218464888525E-4	2.767107559604984E-8	0.4758690983334521	-852.7397880576763	251.2212934131998	370.5139810461812	106.51415733274268	124.76610408883687	71.1508258662959	43.27940681083377	14	70	21	15	9	4
8840000	-54651.07924800823	-53603.79280113663	-1047.286446871603	-53603.79280113663	120.37737999418796	0.4988458658695858	0.032558831907592505	0.32983863109149675	0.049765320996492356	0.01101593078072613	0.03195232163504703	1.3491201905025725	3.436298623039128E-4	0.49825942342735347	3.4337857717218627E-4	3.17775966400609E-8	0.5063788769492279	-850.1799894870068	251.3813699644638	322.0197371958701	97.09969996574232	152.8428426810746	76.5391961102265	26.776268114195222	8	77	22	4	15	7
8845000	-54681.25271326922	-53618.0751369152	-1063.1775763540197	-53618.0751369152	123.68807929219328	0.4988458658695858	0.02998884570583981	0.30541749119395833	0.049765320996492356	0.01101593078072613	0.03195232163504703	1.1097537961161814	3.3144294103441455E-4	0.45804748016494606	3.3908333875398277E-4	3.6548816976970276E-8	0.5451406912306016	-852.9486115298713	59.29866806589801	300.9505198862989	51.03398510052162	53.316095632253486	142.05601855746733	31.68712589785233	1	91	9	3	19	10
8850000	-54654.40497459899	-53618.27301547614	-1036.1319591228519	-53618.27301547614	117.81880539705972	0.4988458658695858	0.03359176967336564	0.3699854162350851	0.04984529638255503	0.01101593078072613	0.03546406408472624	1.1097537961161814	3.229091613982179E-4	0.4334322133103536	3.3142635537942853E-4	2.2481200235725175E-8	0.44685547498530503	-858.6001047738632	607.9764490822546	294.15605048820004	319.23540088814394	324.08901122658756	141.8173954444961	55.117295265310176	8	78	11	2	21	13
8855000	-54625.09590533976	-53596.96431141389	-1028.1315939258693	-53596.96431141389	109.85893628817831	0.4988458658695858	0.030543023113369875	0.315414809355688	0.04984529638255503	0.01152452343383435	0.03546406408472624	1.4307478739657788	3.213411388018931E-4	0.4113218155900124	3.3329854541891516E-4	1.9484593768807107E-8	0.41388611773699313	-853.5849208164591	379.11861904880504	303.296248329232	217.38970041858997	53.01894956931076	42.59538076917527	44.93956291469504	3	76	36	7	4	7
8860000	-54620.274337699535	-53597.03361171636	-1023.2407259831747	-53597.03361171636	103.64070785432175	0.522069618348919	0.028393601075427953	0.315414809355688	0.04761712885278081	0.011455123478490717	0.0323725745236729	1.4307478739657788	3.424186839116695E-4	0.4172609370255015	3.4701706726814817E-4	2.5800046707993516E-8	0.461890919389547	-852.4856770192746	746.7549876809413	386.4725950482698	214.92077753134816	174.20577108327632	41.6340946659628	38.08262298684351	2	74	15	26	3	13
8865000	-54612.94874173585	-53586.339386704654	-1026.6093550311896	-53586.339386704654	107.51668520288978	0.5199437137726471	0.03358138600312497	0.315414809355688	0.04761712885278081	0.011455123478490717	0.0323725745236729	1.4544372182817693	3.389645788281268E-4	0.4312014794283185	3.4786819129509547E-4	2.3574514480947867E-8	0.449632732531443	-852.0909597070149	239.2793739758954	314.1660937291387	242.10932226072836	135.5474182061463	49.81756256464321	22.660543892564732	1	89	24	4	3	12
8870000	-54669.301235342806	-53617.55926065507	-1051.7419746877374	-53617.55926065507	103.64436689039061	0.5359692126434459	0.03358138600312497	0.315414809355688	0.04761712885278081	0.011455123478490717	0.03437121907592615	1.7378078590565071	3.2895431059539886E-4	0.4356973326324703	3.439311102339086E-4	2.27833011659939E-8	0.44491741661146345	-854.8271392173301	501.30211858175767	381.18002373266444	163.65103778043948	274.0143332120572	739.5139626800927	21.361927856981023	7	74	34	2	3	13
8875000	-54668.290649906034	-53618.04330242042	-1050.2473474856129	-53618.04330242042	104.01474760864225	0.5359692126434459	0.03144317716136825	0.315414809355688	0.04761712885278081	0.011455123478490717	0.03437121907592615	1.7640729265521635	3.1895939454940064E-4	0.4449643073166841	3.4297343582234604E-4	2.571611567014691E-8	0.4753374900702166	-850.0502313974318	252.59445103128405	348.1263414749752	869.978743050465	227.79588586197193	134.3874385406434	37.12000382065625	1	70	4	23	22	13
8880000	-54649.67825399209	-53613.78364047676	-1035.8946135153321	-53613.78364047676	113.92139187789823	0.5359692126434459	0.03144317716136825	0.33021122684442655	0.04761712885278081	0.011455123478490717	0.03460830722974413	1.822159971696558	3.331868239877863E-4	0.47707748487819374	3.476344044857246E-4	2.3645091686483666E-8	0.44499544710026606	-849.3841585334844	255.58203212244857	360.5959936564257	144.91913223902924	140.1880778685757	227.3174149275519	55.09439765846495	21	64	9	14	10	15
8885000	-54631.91851625948	-53577.36110288129	-1054.557413378193	-53577.36110288129	120.30589736651855	0.5359692126434459	0.03144317716136825	0.33021122684442655	0.0464441943064366	0.011455123478490717	0.03460830722974413	1.6899568362910362	3.2198447884766436E-4	0.4935676284998903	3.306594049263925E-4	2.3244102327485277E-8	0.45301485495141985	-856.9808477908722	167.3382554842339	290.06117326380996	520.9421542374761	266.4535017974076	169.21842410331647	31.692086839260405	1	64	12	39	7	10
8890000	-54632.1164632982	-53576.806081385315	-1055.3103819128892	-53576.806081385315	121.71237377195334	0.5359692126434459	0.03144317716136825	0.33021122684442655	0.0464441943064366	0.013257784953612744	0.03460830722974413	1.7144966528675425	3.230945313827334E-4	0.4742608720265019	3.2632111165201724E-4	2.5902627523196304E-8	0.4738246287762451	-856.6339311020485	335.4506409900734	303.3189547066812	781.1655080185366	147.9889875597875	61.67201788520816	25.095782638713942	2	59	19	38	10	5
8895000	-54604.252712316076	-53560.63151143911	-1043.6212008769637	-53560.63151143911	117.52855111262132	0.5359692126434459	0.03144317716136825	0.33021122684442655	0.0464441943064366	0.014893756342437585	0.03460830722974413	1.7144966528675425	3.261868994180926E-4	0.46362443003327775	3.2858649318843385E-4	2.555103217296158E-8	0.4852900136986337	-849.1218319367086	352.9558231247617	305.5602372537226	782.788014097404	173.72567102817865	41.47951149114389	23.34035485255951	1	65	7	45	11	4
8900000	-54646.704898516866	-53592.97086309393	-1053.7340354229375	-53592.97086309393	109.4090973472679	0.5359692126434459	0.03144317716136825	0.32304599876023116	0.053877887298570355	0.014893756342437585	0.03460830722974413	1.8009309578846722	3.297285662771789E-4	0.44987178396133204	3.300765343720201E-4	2.7640641144146287E-8	0.49025472884880555	-861.0096561876468	359.1510389634165	326.2452169266868	282.93751877178175	164.6778535883121	106.18280562466218	60.65026889798679	14	58	9	23	22	7
8905000	-54647.82600823384	-53592.694606995705	-1055.1314012381365	-53592.694606995705	122.3574343420433	0.5359692126434459	0.03144317716136825	0.32791969928711345	0.04360315060885522	0.012067244259159761	0.035796335748851126	1.6720050241124298	3.3239875236253834E-4	0.45645442802223324	3.2758096807823797E-4	2.9218020658882545E-8	0.5014747686224282	-853.3281943493836	350.68213106028975	335.6353350836482	223.7843453822172	107.42770507755257	159.93480847935152	25.284293937090684	16	51	29	8	14	15
8910000	-54660.13857424383	-53587.394319952204	-1072.7442542916249	-53587.394319952204	112.63069627463933	0.5359692126434459	0.032670541561776095	0.32791969928711345	0.04360315060885522	0.01113429296379621	0.035796335748851126	1.6922090604452227	3.3619312778895876E-4	0.5443856844655066	3.302844285525872E-4	3.4361046944209074E-8	0.5560423695800072	-864.2204195643837	271.62102984804756	319.3303388858858	327.20963284180266	110.6727776656587	153.25808552993954	40.36797063814093	10	20	81	3	4	15
8915000	-54657.5098174408	-53603.01458658346	-1054.4952308573431	-53603.01458658346	115.1215520255507	0.5359692126434459	0.026034066570721805	0.3203587363598674	0.04375262230731268	0.00903689364807076	0.035796335748851126	1.6922090604452227	3.2975736911428804E-4	0.4953093046561855	3.2485428586299524E-4	2.9702335233069775E-8	0.5159911545088597	-853.9861082810077	360.38105522618093	206.21163207507976	340.38025233001036	127.58326752539632	197.69220047459862	43.8390437379451	41	4	43	21	8	16
8920000	-54648.02125590326	-53604.27389107279	-1043.7473648304667	-53604.27389107279	118.61766904423524	0.5359692126434459	0.028982093734673104	0.3203587363598674	0.03882393630774725	0.010676185601515554	0.035796335748851126	1.6922090604452227	3.347711716665663E-4	0.44045920193907445	3.3012390613323066E-4	2.915400638337792E-8	0.5011316662697514	-852.3039680443582	324.6377533856407	908.2332544493005	224.98185266667235	61.44295804158891	141.6779483194889	36.94345338612774	61	14	12	6	27	13
8925000	-54662.226017209236	-53608.79626332659	-1053.4297538826418	-53608.79626332659	106.75155721830795	0.5359692126434459	0.03593732343642071	0.3203587363598674	0.0399722548974017	0.010676185601515554	0.035485460404720746	1.6922090604452227	3.4725969288830597E-4	0.5017650294394905	3.404844613326698E-4	3.306355022837533E-8	0.5154396024063899	-846.4039996970511	345.60001484880866	874.2404083855921	364.4055063694773	109.54279535968504	129.02420743442246	59.100197974914416	67	2	17	11	20	16
8930000	-54664.233116041556	-53605.3956368849	-1058.8374791566544	-53605.3956368849	101.66029231426664	0.5359692126434459	0.024306385772281437	0.3203587363598674	0.05257745010760807	0.010986550691701142	0.035485460404720746	1.6922090604452227	3.44114494520421E-4	0.5162454347318676	3.292502100089351E-4	3.547665177089422E-8	0.5506903759246664	-856.2467737269669	278.44329297147334	386.7278528651696	376.5152926054922	321.1989994456736	111.2275166102883	36.926420610046236	27	50	8	4	37	7
8935000	-54625.69698997427	-53586.70899096974	-1038.9879990045265	-53586.70899096974	100.56992294435086	0.5359692126434459	0.031193186265242066	0.3203587363598674	0.044234357787104064	0.011787024926626487	0.04080565428351403	1.7707976598552024	3.6105731031463897E-4	0.49870462341148647	3.5213521727090635E-4	3.3357989139110934E-8	0.5216705310361245	-857.2878837854885	492.94169777250943	180.84946032771572	305.83381069195343	286.4486321178818	135.30605853725632	60.70485780522819	48	10	17	8	37	13
8940000	-54621.428803882794	-53603.25224957364	-1018.1765543091497	-53603.25224957364	96.715335807597	0.5359692126434459	0.031193186265242066	0.3203587363598674	0.044402892507741085	0.010237652573197	0.04113568135276303	1.6127740570065574	3.5573861054841004E-4	0.4810736049283865	3.494726687131844E-4	2.541309710749726E-8	0.4650179183342287	-848.9698954566785	467.2761271695774	1094.2580958537833	405.4189165883033	364.6379278015968	112.3620150294822	50.54411848724423	22	4	3	56	34	14
8945000	-54628.19532989943	-53595.49606038223	-1032.6992695171969	-53595.49606038223	93.08880416799279	0.5359692126434459	0.030255543561636535	0.3263324612008687	0.044340737990194015	0.011889196519585407	0.03539391797743376	1.6127740570065574	3.5992037202968935E-4	0.46780007227176135	3.5656921425272645E-4	2.9308907658253286E-8	0.4870233475541289	-849.8577801148867	403.7902334515508	238.3834889896595	241.35346424628437	382.22085920324946	180.54154773518883	64.50933262238783	17	1	13	54	34	14
8950000	-54614.97693822628	-53587.098988269485	-1027.8779499567981	-53587.098988269485	105.83280592213168	0.5359692126434459	0.030255543561636535	0.3263324612008687	0.04745347614195136	0.01099011764655196	0.03539391797743376	1.6127740570065574	3.500672541738201E-4	0.5134021244677957	3.5214204590767616E-4	2.7593035806095698E-8	0.4881970876321547	-845.7196767203644	141.184507887455	434.5241721296889	138.1830162398838	311.6393776337682	120.91703393892749	25.214911201900442	3	9	3	73	35	10
8955000	-54635.01024339971	-53612.52093091488	-1022.4893124848306	-53612.52093091488	104.13587800717049	0.5359692126434459	0.030255543561636535	0.3263324612008687	0.04076286193171716	0.010753757771675324	0.03539391797743376	1.692144808022962	3.498208813654239E-4	0.47436702154439575	3.5428501413245755E-4	2.6011387020995288E-8	0.46145836606224055	-843.8351863700065	332.41833044023355	343.83700379398266	319.2709760889748	338.052524800592	182.69143966855486	26.247969421731504	7	14	7	53	38	14
8960000	-54620.6821333228	-53615.14657549568	-1005.5355578271208	-53615.14657549568	103.0587335466833	0.5401112565713737	0.028800266573794354	0.3263324612008687	0.04076286193171716	0.010753757771675324	0.03539391797743376	1.7065037977452353	3.509278069329114E-4	0.4721683494744314	3.4619448544692655E-4	2.3035125361812255E-8	0.4461953859870492	-845.069370854116	301.2435796553258	268.71184440045283	403.2114184197796	275.02260751585055	149.07767651047334	52.399701097711315	8	20	32	23	38	12
8965000	-54620.10654852285	-53594.98543593973	-1025.121112583119	-53594.98543593973	103.97202946521506	0.5178805439489261	0.028800266573794354	0.3263324612008687	0.04076286193171716	0.01049970839964299	0.03539391797743376	1.6750822579042428	3.563953585469923E-4	0.48327277090981957	3.5004065880139633E-4	3.09431436783644E-8	0.49964890114211863	-850.1746015861288	361.18179696284733	238.76499376948917	566.7057046622338	256.6463400180861	149.87072284442584	45.29163843956147	17	32	19	2	51	12
8970000	-54658.00448659274	-53610.84911994655	-1047.1553666461893	-53610.84911994655	112.36469794482264	0.5108544864747943	0.03395416814831929	0.3263324612008687	0.05426842611707304	0.014202524244932508	0.03539391797743376	1.510954998728611	3.444719981161975E-4	0.47441796938336156	3.395362554802625E-4	3.2804331563567915E-8	0.5206564046874756	-852.2520724938241	278.75690205122294	264.2822584956991	369.7881409707377	73.51275404439352	110.97197555390684	28.285116162396424	29	2	45	4	44	9
8975000	-54628.603299798866	-53605.72295551998	-1022.8803442788866	-53605.72295551998	110.92928293442144	0.5108544864747943	0.032152323756345476	0.3263324612008687	0.05426842611707304	0.012917504767463258	0.03539391797743376	1.4703845820766852	3.609104842086805E-4	0.4844953044855711	3.557721543955333E-4	3.290403557855939E-8	0.5041623667414548	-846.433102791296	281.0374456556929	390.26913584244926	296.319821737618	443.60475616246754	126.18535683202458	46.48804181686431	7	30	15	22	48	11
8980000	-54622.9724004673	-53597.0805693008	-1025.8918311664934	-53597.0805693008	108.71145419998413	0.5108544864747943	0.032152323756345476	0.3263324612008687	0.05082491013826591	0.012917504767463258	0.033662141264207524	1.4727389898498715	3.530143053518099E-4	0.4270178804774282	3.505145830562171E-4	3.052004809682892E-8	0.48385940273335426	-842.3847403224183	161.4601584253176	232.41276708791463	326.5733522978637	480.0592760465592	107.59977777506604	22.41177711446599	2	33	7	31	47	13
8985000	-54606.13542570583	-53605.194698348336	-1000.9407273574916	-53605.194698348336	116.10137456499103	0.5108544864747943	0.032152323756345476	0.3122764656007379	0.04148367096299643	0.012917504767463258	0.033662141264207524	1.4727389898498715	3.536022678156383E-4	0.40198037098132827	3.469425703974569E-4	2.387467278487741E-8	0.436948919923561	-847.3373421555956	419.8223795751464	350.9592559039997	434.24320977629094	661.2100445917174	122.12853714038516	23.675111482664125	20	44	4	6	48	11
8990000	-54674.72325676049	-53623.34386383723	-1051.3793929232595	-53623.34386383723	105.67657797953042	0.5205672959090604	0.030462750681722384	0.3122764656007379	0.05049352841323394	0.008433976241353863	0.033662141264207524	1.4727434697975943	3.520965425451772E-4	0.4782269602737072	3.430017895618845E-4	3.031956382769744E-8	0.49227840302897846	-851.6349425141645	414.01757488468246	448.6344527597781	385.2674117176592	149.41708057427948	156.6222871853646	60.499985317344276	14	21	42	46	2	8
8995000	-54637.05243482367	-53624.05028487531	-1013.0021499483634	-53624.05028487531	105.29601434853835	0.5205672959090604	0.03429592292878467	0.3122764656007379	0.040948976786085216	0.007845544324444415	0.033662141264207524	1.5243304202076013	3.7450922170352736E-4	0.40875393370345897	3.6438261983893545E-4	2.996069203609457E-8	0.47296524733043266	-849.9016798775783	240.32624705056617	328.75551273741416	544.1460339327526	128.07018917427325	69.1253850144624	31.119180172013603	30	10	37	41	9	6
9000000	-54624.65298676825	-53609.36874250753	-1015.2842442607168	-53609.36874250753	103.67884267057734	0.5072609702053316	0.028615717977874218	0.32649328085614043	0.047028910632827034	0.011480016381060394	0.033662141264207524	1.5243304202076013	3.533047992842022E-4	0.4273008677999507	3.543314734022449E-4	2.6494946222543073E-8	0.45393745562152504	-844.4071279167952	435.25368590500716	441.3517731372368	494.50567750976955	155.66860891379855	45.85380380442476	23.30658392026235	19	15	43	40	6	10
9005000	-54648.47474630637	-53609.61838815273	-1038.856358153635	-53609.61838815273	106.78535101512641	0.5072609702053316	0.03115847925551104	0.32649328085614043	0.047028910632827034	0.011480016381060394	0.033662141264207524	1.3872146241107972	3.542629811556193E-4	0.512264486363569	3.526001350472131E-4	3.3634625279008556E-8	0.5063857114050376	-842.1259978136841	441.2345984541582	123.79971543823011	324.17139792997864	150.56170636813553	32.59289194665484	24.831371276915164	28	9	40	40	15	1
9010000	-54626.40733949862	-53616.02299175449	-1010.3843477441228	-53616.02299175449	108.7224903800605	0.5072609702053316	0.031047013781202105	0.32649328085614043	0.047028910632827034	0.011480016381060394	0.033662141264207524	1.381791663671927	3.5162231721926334E-4	0.4390452797926594	3.419470446590694E-4	2.429246105023249E-8	0.44213296627368337	-835.9530217845529	320.52423965436833	160.7138578668763	370.8951717156952	157.35693980659107	29.334170116932842	58.34897158129627	22	14	45	38	9	5
9015000	-54642.226136299236	-53628.46906447246	-1013.7570718267714	-53628.46906447246	90.72251916267525	0.5015244504842163	0.029636079502898472	0.32649328085614043	0.047028910632827034	0.01274562319408796	0.033662141264207524	1.3735609821806256	3.757529266355639E-4	0.44962559347671394	3.694779552370918E-4	2.7508710378857156E-8	0.44654751890466193	-841.9240330250722	345.12352439326804	343.73657347046276	351.1989362295992	187.12244066114832	27.943882299589177	23.214799417682023	6	38	45	31	4	9
9020000	-54621.74827356049	-53612.27190502705	-1009.4763685334412	-53612.27190502705	99.08416902711602	0.5015244504842163	0.029636079502898472	0.32649328085614043	0.047028910632827034	0.01274562319408796	0.03270187882250466	1.5730903930459252	3.735685581423829E-4	0.45838554313254226	3.572647692278432E-4	2.8669919842943944E-8	0.46477058535276145	-843.3064587917412	223.58279468579815	286.14977063026714	364.1735622674175	113.0548763198771	79.3855197237322	35.016188143073045	6	23	52	34	3	15
9025000	-54607.48616499286	-53593.6766667152	-1013.8094982776583	-53593.6766667152	98.10375509452112	0.5140756254932137	0.03196756659486261	0.340854313882017	0.047028910632827034	0.01274562319408796	0.03162414888862397	1.5730903930459252	3.7413413061783353E-4	0.4942858700808185	3.5898389939943655E-4	2.8610161148900416E-8	0.45945748392193114	-842.7518345817986	642.5612981573313	308.62340299833227	380.32965596203485	154.4243565253813	40.80646920967235	19.50518607462078	1	54	21	41	15	1
9030000	-54616.600118149516	-53621.58809275239	-995.0120253971224	-53621.58809275239	99.69635208108747	0.5607437606308583	0.03281474359361407	0.340854313882017	0.04410007067026164	0.010119805294683147	0.03162414888862397	1.9770040230176713	3.634810329443885E-4	0.41775432750356284	3.4112284339180926E-4	2.146757847560071E-8	0.4212534924633583	-839.1055052281353	355.3450762697171	383.2020481487891	633.2992281305619	164.9196946073607	20.614822705824572	22.303838348943724	9	57	10	43	7	7
9035000	-54617.89068819421	-53614.89486556703	-1002.9958226271766	-53614.89486556703	90.05606029359947	0.5607437606308583	0.03516743735151645	0.340854313882017	0.05135835259109066	0.010119805294683147	0.0320769954670031	2.0264856627224646	3.84205949357614E-4	0.44657823330004853	3.584721270034594E-4	2.579552900494612E-8	0.43840707718423527	-844.8989543356364	349.0841624053241	324.62420847190026	76.68734285790899	325.3111747285365	41.6450119651074	36.19103074687888	4	90	7	17	9	6
9040000	-54626.6534990154	-53612.40328978461	-1014.2502092307883	-53612.40328978461	96.82114389544253	0.5381044462166452	0.030082110638971774	0.340854313882017	0.05135835259109066	0.010119805294683147	0.0320769954670031	1.9490696293630276	3.7377269315414473E-4	0.4488019062085475	3.5667223059369826E-4	2.669960945746418E-8	0.45025146447376335	-845.4956705254258	366.1591046657643	384.42553780421804	161.1123141249214	211.45881491161614	36.595589479549346	23.803248834390395	31	48	34	6	12	2
9045000	-54613.64431140935	-53621.26769583382	-992.3766155755314	-53621.26769583382	100.67739336754752	0.5381044462166452	0.030450711693920565	0.340854313882017	0.051571673502795505	0.009979920043496949	0.02978352961797424	1.875136134098334	3.7312264405514275E-4	0.4383450946448202	3.552205642498236E-4	2.1396166645037647E-8	0.40054713970657974	-841.675527878945	272.5703542804952	193.5131659027928	385.8216808789143	145.30063601104956	142.6203637246751	38.87367338276596	50	15	9	36	8	15
9050000	-54585.73143379546	-53617.5813121391	-968.1501216563593	-53617.5813121391	94.13411404216983	0.5381044462166452	0.029554004058684136	0.3415622766420136	0.04980263331167244	0.009979920043496949	0.030537655682256522	1.875136134098334	3.904942585082996E-4	0.38443401722392284	3.6721424808833957E-4	2.1173562213686773E-8	0.3854998282427837	-836.7064457176365	289.97140235825003	753.9407592711732	295.8795261917238	92.78604566951311	197.4112743977978	20.149382587391955	66	6	5	24	21	11
9055000	-54615.14694113921	-53618.18891884859	-996.9580222906224	-53618.18891884859	93.94297759536589	0.5381044462166452	0.030802713409199732	0.3415622766420136	0.04338924483441995	0.012893909012533407	0.036312185028448025	1.875136134098334	3.685006050581113E-4	0.4326043334401542	3.5248081913599955E-4	2.9063403152924244E-8	0.47295504190118476	-836.9147482596675	364.41446608217916	374.1957199979081	483.26329016779766	180.6559218454736	141.7214708535241	35.385377847570304	57	5	13	8	35	15
9060000	-54620.51000616056	-53602.5545706306	-1017.9554355299622	-53602.5545706306	88.74831836027914	0.5568612482401833	0.030802713409199732	0.3415622766420136	0.05080865089613412	0.012893909012533407	0.036312185028448025	2.1343373268031742	3.7936336832176314E-4	0.48525341750776047	3.5957538574363804E-4	3.314126726489714E-8	0.47412602642303714	-833.9820932074794	279.05644282293116	572.3808775444844	406.18768821206106	327.9967692891508	182.46162082954865	41.931107036720476	61	6	5	2	42	17
9065000	-54615.983446856815	-53609.02519394498	-1006.9582529118338	-53609.02519394498	84.70097886578296	0.5568612482401833	0.030481462270646253	0.3379559695364845	0.05080865089613412	0.012893909012533407	0.038983124350462334	1.7294186600338741	3.716043569358488E-4	0.4792527213166262	3.6294663456585435E-4	3.4084131121996754E-8	0.49182768620233885	-828.2840684189338	192.7487581018277	518.5011983711992	255.52634099073887	113.56683343364962	36.636437557056716	30.761567020223822	68	7	1	44	3	10
9070000	-54617.822505199954	-53597.83772060232	-1019.9847845976363	-53597.83772060232	87.70112537871823	0.5568612482401833	0.03360336601834825	0.3379559695364845	0.05080865089613412	0.012893909012533407	0.03582793893473803	2.002214058865889	3.864268258599498E-4	0.44485538863889834	3.743458700907767E-4	3.441839239388262E-8	0.4790096220665946	-832.9561707661718	217.08730479365906	546.208564143253	174.39993018354642	249.0111450443317	109.43079177958842	41.08036677884078	67	17	26	3	4	16
9075000	-54623.17946578994	-53597.59678865569	-1025.582677134244	-53597.59678865569	88.68408767276841	0.5568612482401833	0.02881196586024009	0.3379559695364845	0.05080865089613412	0.01391928024901129	0.03582793893473803	1.8379597770281284	3.824480316483512E-4	0.501735835254157	3.6813960089667863E-4	3.491549359895118E-8	0.49083218119100164	-835.1277501653718	294.04263073992405	191.06048995280813	95.3362010193429	130.4027229144755	175.82155922129496	47.04121380944452	82	3	14	7	12	15
9080000	-54627.29786347567	-53597.93168204755	-1029.366181428122	-53597.93168204755	95.33595450504028	0.5568612482401833	0.02881196586024009	0.3379559695364845	0.05080865089613412	0.01391928024901129	0.03582793893473803	2.0684307025235293	3.7191496782783647E-4	0.5145994454973003	3.6313177763821916E-4	3.3973261182691504E-8	0.4854004716804871	-832.4687716801673	290.6796286324337	445.5593949947426	115.12249766619512	163.35595896686507	30.131584187168656	14.375814367359478	66	11	30	11	10	5
9085000	-54634.65460396848	-53593.12538215916	-1041.5292218093264	-53593.12538215916	88.4360408936192	0.5568612482401833	0.030124396467325294	0.3379559695364845	0.04626487680423252	0.011576811288422993	0.03286040795679283	2.1016785511960303	3.7496117145845127E-4	0.5139712106647659	3.6868437098150553E-4	3.660709796977541E-8	0.5067827848801909	-843.3013984807624	386.6330996087272	254.1142011385602	98.8163296068033	145.35732420269636	52.47914574937787	58.85927956942768	82	10	16	10	5	10
9090000	-54634.846519710954	-53593.346553908	-1041.4999658029571	-53593.346553908	94.18769351842768	0.5568612482401833	0.033219209529568895	0.3379559695364845	0.04363017428258265	0.011760099644521023	0.03141317106574295	2.1016785511960303	3.63053656576374E-4	0.4932860314152088	3.5538235116364255E-4	3.3313128761450905E-8	0.4911000233031484	-841.1480787078386	301.1524979985523	168.68054984332605	146.05874661026456	301.518328822005	20.70711031843065	13.254699488579268	80	27	4	7	13	2
9095000	-54628.26526410981	-53599.13995587864	-1029.1253082311684	-53599.13995587864	98.56761583819898	0.5568612482401833	0.03429761477608913	0.3379559695364845	0.04202547045325267	0.011760099644521023	0.035676658393980584	1.8498502264631218	3.4637470611411443E-4	0.44397504212995476	3.4119753886010113E-4	2.7086048860249643E-8	0.4631987036553565	-838.9320311528058	362.2509129572554	109.1818948150699	75.94095462278476	229.5256884514805	47.327082780621005	15.457570343792886	74	33	4	7	11	4
9100000	-54597.40243213837	-53597.551549826334	-999.8508823120368	-53597.551549826334	99.9409474344617	0.5568612482401833	0.02704473901781349	0.3252064068953457	0.04859110782255121	0.011760099644521023	0.035676658393980584	1.8498502264631218	3.399502332245571E-4	0.3773790262143992	3.391623435240497E-4	2.0881990025332686E-8	0.41041200576338577	-834.2006969681825	415.458690788556	90.22338785824012	267.6390183594483	274.9314157419759	29.28304089141919	16.631645462253275	76	35	4	2	15	1
9105000	-54611.135570672086	-53599.75229784097	-1011.3832728311139	-53599.75229784097	105.34774036359825	0.5568612482401833	0.02704473901781349	0.3252064068953457	0.04859110782255121	0.011760099644521023	0.028884404965553282	1.9798893835141795	3.5193678454616904E-4	0.4712982022502324	3.4690694558638774E-4	2.7170046346213503E-8	0.46864265035068725	-837.5069349334902	360.3998442936009	111.19070737945462	190.8138508649044	82.41929328492292	28.11852155845752	47.77977898721016	78	31	4	4	4	12
9110000	-54611.67502635215	-53598.23162411191	-1013.4434022402385	-53598.23162411191	95.72125773113524	0.5568612482401833	0.02704473901781349	0.3252064068953457	0.04859110782255121	0.014851377344073713	0.028884404965553282	1.9798893835141795	3.628692675861538E-4	0.443376979435947	3.6119963931934186E-4	2.9706060233003005E-8	0.46498917972429776	-839.9750779751068	334.62888365721136	177.77653560004757	161.73648961202016	150.8007387981284	52.517626583044944	20.137461576801254	77	27	12	3	9	5
9115000	-54601.19781085884	-53579.91447354635	-1021.2833373124888	-53579.91447354635	91.57085359178726	0.5582674960311174	0.02704473901781349	0.3252064068953457	0.04283612724176846	0.012927299020003105	0.03314932643554689	1.9943945510837016	3.6759376684052374E-4	0.4816972658928204	3.586177535529731E-4	3.3737027349139726E-8	0.49576866489546695	-838.837114908813	358.01185023284927	83.55221769568476	83.65070519627274	212.94167547376478	72.61569570480694	62.52339046253337	80	19	2	15	4	13
9120000	-54595.08190544094	-53591.4381080134	-1003.6437974275369	-53591.4381080134	98.86921110944105	0.5582674960311174	0.02774469893405021	0.3252064068953457	0.04283612724176846	0.012927299020003105	0.03499228315430874	1.9349029242593159	3.6886690321611445E-4	0.43821122254839084	3.5090013259254704E-4	2.7518514003284827E-8	0.4579526868722895	-837.5729897247909	352.2059428048583	87.56667293731569	193.74201932885717	158.36872284049147	65.25790199234474	52.11237653083716	90	19	6	2	14	2
9125000	-54588.656037570756	-53604.49655763041	-984.1594799403463	-53604.49655763041	104.17386821617447	0.5373192181837683	0.03148310809014076	0.3396475787571738	0.04283612724176846	0.010445604133726293	0.037344620055897344	1.5970134705540926	3.624003205014682E-4	0.422328405311748	3.4747969103910684E-4	2.3439553243778044E-8	0.44009669703004967	-836.6499483151423	317.63211374661387	64.91437704813924	135.1184757216085	24.02113690778232	26.90880766672075	19.41113392160084	88	10	19	10	5	1
9130000	-54635.16535705542	-53600.91478184336	-1034.250575212058	-53600.91478184336	106.76752757165907	0.524788759459697	0.03148310809014076	0.3396475787571738	0.04021002570370596	0.010445604133726293	0.037344620055897344	1.5970134705540926	3.800305241203854E-4	0.4825388926255437	3.752188879951117E-4	4.786434899174502E-8	0.565609578381856	-834.208020961413	251.8343959437216	58.659324947108345	141.04953936246642	31.995441552981145	37.09413164473846	91.1445918563351	89	2	28	8	2	4
9135000	-54607.18010317329	-53595.995062589216	-1011.1850405840746	-53595.995062589216	111.79964749907253	0.524788759459697	0.03148310809014076	0.3396475787571738	0.04510458502598359	0.010445604133726293	0.035064303480862216	1.697570829628685	3.617678053289262E-4	0.43449635625320043	3.594107642698123E-4	3.021606103004299E-8	0.46706009900075796	-830.5508968463347	266.15979443874767	74.35069395423746	186.90705641178184	220.12719312937426	60.4953192758688	44.51418774379487	86	19	2	7	14	5
9140000	-54610.357894504086	-53574.249742504275	-1036.1081519998083	-53574.249742504275	109.63211143293961	0.524788759459697	0.03148310809014076	0.32677980158608755	0.04833653685263834	0.01168894650953934	0.03307166057095992	1.3649887617457304	3.5291266479057343E-4	0.4651669518337073	3.5564092307494315E-4	3.303223591083067E-8	0.5130038853480952	-841.7150698741827	229.83210248935302	433.9309930624494	423.06528137386783	122.55003614037949	47.635042938451114	26.25350367416352	56	11	15	33	11	7
9145000	-54621.40838029188	-53584.95392945587	-1036.454450836014	-53584.95392945587	103.79839060568389	0.5275876814114312	0.03443388976705303	0.3489727843902771	0.04833653685263834	0.014886894017939193	0.036010615576371856	1.735265344869685	3.5138019083874323E-4	0.4320851497673154	3.577685525878817E-4	3.8936725606189764E-8	0.5316373406982909	-842.39147240649	247.01913017077396	284.26849114010804	217.11293971223444	178.15257687527574	87.50945231308103	15.678945950073327	32	49	4	28	19	1
9150000	-54626.06245253567	-53599.43544334317	-1026.627009192497	-53599.43544334317	109.61766479644233	0.5275876814114312	0.03337584870399685	0.3489727843902771	0.04833653685263834	0.014886894017939193	0.03180918530136487	1.735265344869685	3.5359832052583835E-4	0.42882381607583453	3.622020870936039E-4	2.9284228221301465E-8	0.462985762448572	-844.2429402299609	307.72257060317025	273.34986174868186	269.8512526039566	197.91208643037675	48.59250174355084	92.89014933277512	28	10	61	15	17	2
9155000	-54647.100419828836	-53620.563483107406	-1026.5369367214282	-53620.563483107406	105.98544091596418	0.5275876814114312	0.03337584870399685	0.3489727843902771	0.048939458199530064	0.010436576269265696	0.03180918530136487	1.735265344869685	3.548281809252107E-4	0.43749940937341314	3.647425162825457E-4	3.001569581721505E-8	0.4756529821072576	-843.5783362808382	257.33014356080304	234.6110502671629	249.61235603503985	124.49932254980533	99.7545450669297	49.31973448928706	23	8	48	35	3	16
9160000	-54614.031418942686	-53611.45378119958	-1002.5776377431021	-53611.45378119958	103.19850210106416	0.5275876814114312	0.03337584870399685	0.3489727843902771	0.042859075202604444	0.010436576269265696	0.03465565135312615	1.4479359015937647	3.351005139135304E-4	0.4418042097372315	3.4384854704445716E-4	2.493558270006245E-8	0.4628345283951953	-840.0946336802862	297.79530266729057	243.99619624851238	420.64203328374805	144.92314810351652	19.686086069482396	58.88537846375539	41	14	19	47	2	10
9165000	-54644.96570104973	-53611.50538621983	-1033.460314829901	-53611.50538621983	105.25326561069292	0.5357730362491154	0.030195760715997774	0.3392344263363103	0.03861240549837697	0.009197276240410534	0.03465565135312615	1.4803293367610004	3.3648298472225923E-4	0.45248517022790874	3.4296873718808453E-4	3.397826133439215E-8	0.5187049757050712	-833.4777853295689	239.03961079509529	354.35693425157797	340.0090019408745	114.05795812959289	63.19804768917242	25.03836731254162	38	14	29	36	10	6
9170000	-54637.9738674218	-53608.754041878085	-1029.2198255437197	-53608.754041878085	117.61820179879871	0.5234578092619705	0.030195760715997774	0.3392344263363103	0.05559546336155587	0.014783788714984824	0.03766689667881963	1.4803293367610004	3.4962222190575474E-4	0.4363633072829688	3.501705991890637E-4	3.4313033698379795E-8	0.5113651362083355	-842.154556220812	203.02465853912764	423.8344899693981	305.9070803572969	89.96251179054927	69.33716109069609	30.41347611730007	3	4	77	28	15	6
9175000	-54616.425523736514	-53590.69332507306	-1025.7321986634597	-53590.69332507306	115.20070669367166	0.5234578092619705	0.030195760715997774	0.34126892538870196	0.05559546336155587	0.012222869291225158	0.03766689667881963	1.4803293367610004	3.439104772601452E-4	0.4477773739552913	3.4611251288237755E-4	2.6933240741267057E-8	0.46517972714475414	-846.7674546450659	196.7815473958688	346.86336421099793	252.76736712788014	190.68623537541015	176.9280568396981	36.59412774288963	7	15	59	17	21	14
9180000	-54653.394818059016	-53608.70773524745	-1044.6870828115634	-53608.70773524745	111.10123596514606	0.5167293665469411	0.03383155915772567	0.34126892538870196	0.05559546336155587	0.010162550824502365	0.03766689667881963	1.4803293367610004	3.537822968060186E-4	0.48240215366286154	3.5654884920116115E-4	3.4757507682628654E-8	0.5035872681024725	-839.1937214845079	238.31801474971036	517.0413920076486	297.76114895841835	516.5520516907125	94.34498637201442	35.59139204981956	24	12	50	2	30	15
9185000	-54648.57754060273	-53615.29031406555	-1033.2872265371864	-53615.29031406555	119.19650629296181	0.5141336546950296	0.03383155915772567	0.35434384931932283	0.054161788562419856	0.012294377581009921	0.031005967534540477	1.4931859874829665	3.6355665320750877E-4	0.4423088739525589	3.6645965817639714E-4	3.649535629918605E-8	0.5034250447123455	-832.3239076645272	217.1023594500722	342.15354955509554	296.99936453672206	171.37924183382572	208.84237842735016	44.4181288201812	40	12	30	18	15	18
9190000	-54667.19622118434	-53624.271094542186	-1042.9251266421527	-53624.271094542186	113.25704656805041	0.5385298081067895	0.03383155915772567	0.35434384931932283	0.05199554095818359	0.011454872311526518	0.027612363453836875	1.4931859874829665	3.515974023293731E-4	0.48463195309719925	3.592138883837227E-4	3.328734126240857E-8	0.4943046442369955	-837.5958964718666	222.5100958666436	280.2797073524693	177.57345989214653	332.9781356792409	127.10645187763963	35.894583435190526	40	3	9	31	39	11
9195000	-54644.21965109591	-53602.040524416654	-1042.1791266792573	-53602.040524416654	124.41564373466366	0.536267092055646	0.031757977487707256	0.33236709867990266	0.04773866133854887	0.011454872311526518	0.030011752207894263	1.781192726760585	3.5756340256770886E-4	0.5007926833484708	3.608680925072459E-4	3.388766071621347E-8	0.4997784886368519	-838.1380723756581	227.00765499390556	258.41611233348186	234.78174416904395	335.0223287566643	137.42655826596297	43.12318696411797	47	20	14	4	34	14
9200000	-54660.49066404307	-53619.78181942303	-1040.7088446200448	-53619.78181942303	129.96798385597143	0.536267092055646	0.029168835024045707	0.33236709867990266	0.04584331367929279	0.008694655221044382	0.031998885111948136	1.8710486632420558	3.5437126443137163E-4	0.4579916106296681	3.525875951981999E-4	3.531051621838556E-8	0.5096548052351476	-837.0282404281169	462.90561705817885	330.68435942528504	119.02410911187334	176.82098466675606	152.52459487163745	48.296660838468725	5	74	3	12	22	17
9205000	-54652.048992785094	-53608.22126326864	-1043.8277295164548	-53608.22126326864	127.24028495230962	0.5393454009003239	0.030357573784649712	0.33236709867990266	0.046557240808943155	0.010970829157881867	0.03653070819449425	1.762356748545313	3.549225649835182E-4	0.5057456109101117	3.538043319199108E-4	3.579059910693494E-8	0.5097538395817666	-840.0148347931574	270.6546681319427	300.67670800021676	255.13669195485883	101.65558113202319	141.3227558493553	48.98885125866779	11	33	56	11	4	18
9210000	-54639.19678057711	-53603.34580024003	-1035.8509803370864	-53603.34580024003	122.02162003638131	0.5525948929217676	0.030357573784649712	0.33236709867990266	0.046557240808943155	0.011079799533446445	0.03905196600965882	1.762356748545313	3.6371207690697425E-4	0.46563057919973927	3.5248076243657976E-4	4.340587130168259E-8	0.5630170540948131	-831.9436025921095	449.29676411705725	250.25815578525578	519.7389318241001	970.933248233343	170.23196369275544	52.537958745092425	1	71	1	5	35	20
9215000	-54634.308298144024	-53603.19412317252	-1031.114174971503	-53603.19412317252	114.33038661249273	0.5525948929217676	0.030357573784649712	0.3485777525962825	0.04938224865363472	0.010215287326498793	0.038802559891919323	1.762356748545313	3.5947557630919714E-4	0.47018176077492974	3.4969057389784867E-4	4.11307191097182E-8	0.5448767078098811	-837.2590571729919	249.43095586232204	320.81591140312594	159.01382238545142	129.06476054440216	134.2152121700481	67.98573045646059	9	73	3	3	32	13
9220000	-54619.70689014547	-53591.50223494685	-1028.2046551986216	-53591.50223494685	125.27303229499485	0.536766355241784	0.030357573784649712	0.34361157532918635	0.04723347217459927	0.010215287326498793	0.030933943086608684	1.4748294945782119	3.5672773874554335E-4	0.5003362592605677	3.4771674215644766E-4	3.086006082495986E-8	0.4745993864432682	-833.7841958139908	241.55878836805252	252.23279375187602	289.3762826801115	321.54778750152434	142.5763195452387	51.87486555012982	17	10	23	29	36	18
9225000	-54602.060836128396	-53582.725422090014	-1019.3354140383832	-53582.725422090014	112.28459613169255	0.5145478284427373	0.033500405594220725	0.34361157532918635	0.04723347217459927	0.011284078729114294	0.035930810451444126	1.4748294945782119	3.805198633837915E-4	0.4370486080067644	3.683678787788176E-4	4.0819954648565924E-8	0.5218681224615241	-833.3425669370098	274.0325277300336	195.1882784577272	541.6961255806777	457.80380232650793	124.7786151877291	53.47344748012966	54	9	13	4	40	13
9230000	-54607.763479176814	-53605.06376932517	-1002.6997098516435	-53605.06376932517	107.98291359531342	0.5145478284427373	0.033500405594220725	0.3568381626193763	0.04723347217459927	0.011284078729114294	0.035930810451444126	1.4198265520733138	3.7594383201526664E-4	0.4156890539555562	3.6340620008796576E-4	3.210841801700832E-8	0.47729989183096794	-843.5686711973931	246.98664373935776	76.05058500835763	293.1298284529366	321.6000871979905	245.99971005428065	47.133706134072334	55	5	1	36	20	16
9235000	-54644.60729994736	-53596.77692489151	-1047.8303750558525	-53596.77692489151	113.48689619003662	0.5145478284427373	0.033500405594220725	0.3568381626193763	0.049317437978031814	0.013896005864375388	0.03687302086624368	1.3265976642585677	3.78385722034221E-4	0.5298609248335006	3.638037793454352E-4	4.586403732385699E-8	0.5544986444279814	-834.3974825983523	244.48054727203055	188.82081844048503	542.3646071015185	335.510634557393	103.03837723213108	61.32663716090764	35	30	5	14	35	14
9240000	-54653.935061171214	-53607.6094992563	-1046.325561914914	-53607.6094992563	112.56667156149626	0.5145478284427373	0.036001168419674476	0.3135611237456457	0.045730419704223445	0.010754061161229731	0.03687302086624368	1.3077289940143877	3.8836234215041814E-4	0.5463996711839915	3.725024415093323E-4	5.494593966802224E-8	0.5893470021563676	-832.1484784815538	480.751215411487	331.14856724877086	319.9597518672442	173.68715773081445	75.9739414659658	50.97707590632403	6	66	10	32	3	16
9245000	-54630.741402050946	-53592.01487408028	-1038.7265279706617	-53592.01487408028	111.788000222576	0.5145478284427373	0.036001168419674476	0.3426278058496946	0.045730419704223445	0.010754061161229731	0.03334059404116551	1.3553425381055155	3.7801491245715473E-4	0.5208512557410894	3.6637408741392016E-4	4.760206660259109E-8	0.5557614761369545	-826.4038300867081	148.84736799628038	250.8215805205991	319.92633801938376	110.80126739499167	195.12524180100846	49.230638929085444	2	45	37	17	15	17
9250000	-54652.93642051731	-53604.85354584276	-1048.0828746745565	-53604.85354584276	116.30144196327312	0.5145478284427373	0.032900968295919104	0.34488560599337853	0.0497459705247169	0.010754061161229731	0.028640041172850586	1.3553425381055155	3.883134782949314E-4	0.520721541852397	3.68524581933516E-4	5.0903310127148654E-8	0.5692585453699192	-831.8827524230826	447.73757118072405	240.45453380274222	479.98357779816405	160.15001516102555	130.10205891538664	79.20046431411228	10	52	21	17	16	17
9255000	-54646.4478191149	-53600.237795050205	-1046.2100240646948	-53600.237795050205	116.165115193511	0.5145478284427373	0.0334200596227384	0.34488560599337853	0.0497459705247169	0.012285145639185034	0.0357763673690833	1.3512333710160287	3.9978172736764445E-4	0.526173554124052	3.6729267515343844E-4	6.306633329445981E-8	0.6215581699859865	-831.8755222877852	298.15797786186016	349.49150364853944	404.8168064445673	123.94759510147347	100.75614299088137	52.58745008896744	42	25	14	40	1	11
9260000	-54618.899723670555	-53599.069059020934	-1019.8306646496216	-53599.069059020934	119.16456433928671	0.5061111544863987	0.03478108391291464	0.34488560599337853	0.0497459705247169	0.012285145639185034	0.0357763673690833	1.3512333710160287	3.915494125665234E-4	0.46876468188705367	3.689713972303107E-4	5.2041885285257235E-8	0.5854868542400921	-827.103777618477	210.4045152960593	187.6636511646906	233.95375344291037	148.92662659754893	45.907356786262454	39.70542518317223	11	3	76	23	19	1
9265000	-54621.29889167699	-53605.23800802525	-1016.0608836517425	-53605.23800802525	112.48087461763569	0.5036365817534351	0.026986429799739364	0.34488560599337853	0.04260354237587699	0.012285145639185034	0.0357763673690833	1.3512333710160287	4.071565779152482E-4	0.48075366987088003	3.888052234105884E-4	4.215825663227494E-8	0.5019864433490383	-821.0178739099331	242.99748009078664	245.06200712721022	316.630050683534	108.05017346144082	37.8765728085766	31.305686564065915	16	22	46	35	12	2
9270000	-54646.62530218675	-53604.25708753726	-1042.3682146494914	-53604.25708753726	109.94154453670234	0.49617562461124276	0.026986429799739364	0.34488560599337853	0.05074781551974186	0.011115630618904727	0.032197177215960215	1.3512333710160287	4.0422171720823466E-4	0.5326110705165832	3.826852785694281E-4	5.135000371605334E-8	0.5440497781599117	-825.7511491865181	773.6500820663936	363.6155496355631	264.18759394856687	162.6783154900495	29.397721595577963	35.51486978850105	2	17	65	36	12	1
9275000	-54632.57530393655	-53594.475437022906	-1038.0998669136484	-53594.475437022906	115.46151949290609	0.49617562461124276	0.03537995393869745	0.34488560599337853	0.05024962210084834	0.008980152645804968	0.032197177215960215	1.1756560019798186	4.094252386235655E-4	0.5651081875964665	3.849543399822216E-4	5.1013961399836324E-8	0.5465616168175327	-824.9889465103826	288.85234199935167	214.7966405994776	256.7952612458571	110.30140795359007	64.25136408371976	34.58233130345811	1	30	63	24	4	11
9280000	-54610.52469458961	-53601.34115910908	-1009.1835354805313	-53601.34115910908	107.72184730284678	0.49617562461124276	0.037568315918244145	0.34488560599337853	0.05024962210084834	0.013834936373276154	0.032197177215960215	1.1756560019798186	3.83426799871451E-4	0.44283427913834583	3.683947745992441E-4	3.346346984413746E-8	0.47521320666580097	-821.1258856423179	162.68172936955696	191.07178913818925	302.6628928177928	95.83568825039893	133.10634391434664	32.34708285430299	4	17	66	19	13	14
9285000	-54614.68389842655	-53596.633195444105	-1018.0507029824404	-53596.633195444105	108.0472763839198	0.4914165492672103	0.037568315918244145	0.34525762241916363	0.05024962210084834	0.014518370710345844	0.032197177215960215	1.1238732424549165	3.983312121130214E-4	0.4776629458609202	3.827538401418647E-4	4.184611176586569E-8	0.5090467739331872	-819.7393667213674	157.2075244723978	226.85244888526145	257.58546306199906	76.75991091770511	153.77444189849584	39.3473355886926	2	29	52	14	21	15
9290000	-54613.83762427014	-53579.45099593576	-1034.3866283343816	-53579.45099593576	104.13439536328838	0.4914165492672103	0.029776891953728	0.34525762241916363	0.04275254400303531	0.013450625452979278	0.031189396443025024	1.205490450722373	4.051593454398489E-4	0.5354387763511085	3.904720945992528E-4	4.361332236694588E-8	0.5071869944863122	-825.0935231313289	184.0003741712275	266.75469159830794	227.03779451036465	124.54858208390777	206.02169337269868	37.236693298033735	37	13	44	15	8	16
9295000	-54642.56518207245	-53609.93934428673	-1032.6258377857246	-53609.93934428673	104.89615738659342	0.4914165492672103	0.0333419379353112	0.3172212555157295	0.04347825356181352	0.011196472984435497	0.0328306201229346	1.205490450722373	3.872003985937933E-4	0.4796871264616259	3.769441481288132E-4	4.661343878069687E-8	0.5346570218640063	-820.1110522478194	363.9456799479889	315.65938873526613	252.8568698233165	139.83024832695037	267.34432313730485	33.20651482516181	14	22	54	18	9	16
9300000	-54623.87758347481	-53612.28718134163	-1011.590402133184	-53612.28718134163	110.2094657144843	0.49617054894385854	0.0333419379353112	0.3452910193283729	0.04347825356181352	0.011196472984435497	0.0328306201229346	1.205490450722373	3.984781656348603E-4	0.46260280973310863	3.9259911861432635E-4	4.386375364741635E-8	0.5153951057950932	-819.8078243192326	535.5109865334208	204.5185325242488	342.85000651213176	76.07307439668375	117.41968203513743	27.811141092621856	4	37	43	24	8	17
9305000	-54611.88360435051	-53594.096423974304	-1017.7871803762043	-53594.096423974304	131.62934490593312	0.49617054894385854	0.030739901554498874	0.3452910193283729	0.04347825356181352	0.011196472984435497	0.03782264148784663	1.205490450722373	3.9835294315653544E-4	0.4716542307995871	3.7613419421639495E-4	4.269295987720414E-8	0.5091425266905865	-823.2005909680003	236.3090803308628	303.9053375169801	89.98954381925691	140.5693339749866	68.71601355906945	53.78765634791219	29	55	20	13	4	12
9310000	-54614.28231717592	-53581.43832112256	-1032.8439960533635	-53581.43832112256	130.41452667982534	0.5082693915575467	0.030739901554498874	0.3452910193283729	0.047458839830800396	0.011196472984435497	0.03782264148784663	1.3692704449301518	3.906801054763092E-4	0.49638173525307466	3.712487714196661E-4	4.062984002029387E-8	0.5027294785270825	-827.4373401440546	196.35652017045928	183.5989360334527	260.2496959208845	121.99376348743228	52.34282890466285	22.94212263410174	8	57	32	20	9	7
9315000	-54615.80392816146	-53571.80729312245	-1043.9966350390096	-53571.80729312245	145.7268733421074	0.5082693915575467	0.030739901554498874	0.3452910193283729	0.047458839830800396	0.011548519668267941	0.03368365548629682	1.408120859761221	3.8584544336492214E-4	0.5684559006214738	3.6508151817833846E-4	4.4809029387255344E-8	0.5367883239718333	-824.874952540774	334.4193512749886	228.26919619669474	296.3810685143301	84.22080710210788	91.99017602500916	45.14816615801515	16	48	34	15	3	17
9320000	-54638.66935822116	-53591.499942910006	-1047.1694153111534	-53591.499942910006	134.4272730746115	0.524595143032017	0.03717101306142148	0.3452910193283729	0.05125488658372928	0.011333568061935011	0.03368365548629682	1.408120859761221	3.8259699376363103E-4	0.5519193518303892	3.66841374801385E-4	4.2558386169725246E-8	0.5316610837487569	-833.1412196461126	199.7084882153909	358.8379549374371	260.7900016824092	227.07989605273087	117.2900060317161	48.53382891133846	39	8	51	2	27	6
9325000	-54625.6755325134	-53580.24816320139	-1045.4273693120147	-53580.24816320139	141.97131138750237	0.524595143032017	0.03441981004543073	0.3452910193283729	0.04412342000279741	0.01271592493908853	0.030982598057925203	1.5326241352204863	3.7721558003555515E-4	0.5342743939719126	3.58852225437763E-4	4.6764944112999215E-8	0.5492105825456575	-827.2084798474511	380.53216289777197	345.50250377675866	224.76741147186343	125.86356913236351	115.7389234984587	42.72332735782569	10	10	66	4	34	9
9330000	-54616.639583347096	-53595.99486806002	-1020.6447152870728	-53595.99486806002	131.59403023307027	0.524595143032017	0.03441981004543073	0.3452910193283729	0.05089513289618272	0.013255807668344024	0.030982598057925203	1.6286310406987423	4.068232404714851E-4	0.5067695309136152	3.749942137961664E-4	6.041168074135212E-8	0.6047989420686207	-820.4269121324271	244.16697442444672	134.13190794252105	308.41846006988595	128.16080594279344	43.591294622632965	34.09680723358566	28	2	51	32	2	18
9335000	-54602.59620744424	-53589.45679324622	-1013.139414198021	-53589.45679324622	132.2099245502105	0.524595143032017	0.0369931666010433	0.33422274360334	0.05089513289618272	0.011321583066432028	0.030982598057925203	1.6286310406987423	3.9968627086592974E-4	0.5029410975704793	3.6736504076803075E-4	4.228326602720768E-8	0.5266571017357953	-824.3529970047721	73.14195213074646	227.02967072272088	331.17122777817656	100.02930877148673	151.90862873382204	41.71883957638089	2	12	73	18	8	20
9340000	-54629.765465470846	-53600.40070665842	-1029.364758812422	-53600.40070665842	115.00713345226339	0.524595143032017	0.028490991429311503	0.33422274360334	0.038384237489226716	0.011321583066432028	0.030982598057925203	1.6286310406987423	4.070513477670852E-4	0.5261740931249466	3.705382218974384E-4	6.34086771425264E-8	0.6316778027110547	-831.1541681751678	273.56508922209736	305.7500606639697	281.261058465392	177.8350983654059	151.1726129157816	43.24494438263129	24	7	53	18	17	14
9345000	-54626.82038388228	-53607.80114889727	-1019.0192349850109	-53607.80114889727	120.0135754217399	0.524595143032017	0.028490991429311503	0.33422274360334	0.038384237489226716	0.012993549932144207	0.03857639980121134	1.6793932919023435	4.1318939939526085E-4	0.5348686433295486	3.870873405579542E-4	6.496511861521756E-8	0.6281224344947874	-819.8944506608578	299.3014386836434	184.26699606802492	306.9684886873151	88.39819543043517	168.44946967427464	42.05543396298728	44	24	18	21	9	17
9350000	-54606.99845474658	-53593.151291593604	-1013.8471631529723	-53593.151291593604	114.53252490837568	0.5363847550548234	0.028490991429311503	0.33814113541503066	0.051570728889794935	0.01257701429919639	0.03857639980121134	1.6031799943886564	4.170784448986313E-4	0.5051467673020326	3.9603399745961155E-4	5.941625236789526E-8	0.5869234625216874	-819.1919287563952	292.2937518984688	197.45464751597328	325.14867107167964	122.91688957079566	99.40540984657964	44.81535928537588	43	19	22	31	1	17
9355000	-54617.118124860484	-53588.634332835514	-1028.4837920249718	-53588.634332835514	125.64652786264051	0.5363847550548234	0.028164350167867596	0.33814113541503066	0.051570728889794935	0.01098745125846214	0.03532092994284555	1.631505722098038	4.1276572980082974E-4	0.5206769001437375	3.8634476966608325E-4	6.071200149480107E-8	0.5848549555034064	-817.7524995201107	207.18916167973518	205.4795537282422	280.67481109615	127.1285374365384	94.86532633569874	22.675209580300425	41	16	40	18	1	17
9360000	-54607.087535100465	-53611.8663073827	-995.2212277177688	-53611.8663073827	115.26345809049948	0.5098179589472748	0.035006498873522224	0.33814113541503066	0.051570728889794935	0.01098745125846214	0.024219034775036664	1.631505722098038	4.226449984125313E-4	0.4734526894983943	3.9437363071408925E-4	4.144364348838865E-8	0.4921829138148359	-811.2524919476538	259.11832922518647	194.50235048465183	289.46315048537053	110.24496597887037	194.494794262804	30.722734468404017	50	1	34	24	8	16
9365000	-54635.53708006679	-53610.44929191514	-1025.087788151648	-53610.44929191514	136.17194764906694	0.5098179589472748	0.03797568803147386	0.34128773693087633	0.04637552164399071	0.01098745125846214	0.04415413935969938	1.631505722098038	4.1480697533319435E-4	0.5166642810583115	3.776024935648546E-4	5.065231514043148E-8	0.5388090032570224	-820.2377886540712	182.6648821204119	283.7691510056532	403.0647195979255	103.32646763701366	98.78285543876999	19.38551310652796	37	27	20	30	4	15
9370000	-54605.01083574207	-53591.46793070426	-1013.5429050378071	-53591.46793070426	126.92839657093506	0.5324157605963635	0.03797568803147386	0.34128773693087633	0.04637552164399071	0.011219038477691186	0.04415413935969938	1.631505722098038	4.23664908663787E-4	0.554873700163041	3.826993737238592E-4	6.214162535600958E-8	0.6073711984358678	-820.6021832190099	222.99977483451477	250.18469110365214	322.3399297969086	117.2422393405096	76.77676479716185	32.424229895511765	37	21	22	33	7	13
9375000	-54590.75545836795	-53577.74243242762	-1013.0130259403293	-53577.74243242762	120.8134956907065	0.5295958318284162	0.03797568803147386	0.34128773693087633	0.04671972235182541	0.011219038477691186	0.031472558254488	1.631505722098038	4.158051361526419E-4	0.5430017028457566	3.8642218647196247E-4	5.558235752953487E-8	0.5729045623925113	-815.7547934148647	215.5680699383414	238.407158422041	475.11387534637413	102.64873613638225	48.73466677155834	24.437417388487205	42	25	13	36	5	12
9380000	-54623.46070346859	-53592.59276914034	-1030.8679343282467	-53592.59276914034	127.51957981077857	0.5295958318284162	0.03797568803147386	0.34128773693087633	0.04942908942953097	0.011219038477691186	0.034758288271178425	1.631505722098038	4.2607606602593874E-4	0.5402707615437576	3.8462081747627755E-4	6.32342145678459E-8	0.593207092787907	-816.0593596310874	222.69578018141615	358.9068646840432	117.06289649637861	217.70025005183845	49.82332259700528	19.24121387346856	41	36	27	12	11	6
9385000	-54632.89874716556	-53618.90894881298	-1013.9897983525716	-53618.90894881298	116.84370480828636	0.5295958318284162	0.03797568803147386	0.34128773693087633	0.04752321828896693	0.011219038477691186	0.032885972726362685	1.631505722098038	4.2504727016490093E-4	0.5394654506516368	3.9112424350598997E-4	4.675053464914959E-8	0.5283674690570023	-815.3789158377989	258.1067914103642	434.25612886931117	83.99960154327935	140.69392162054993	27.63015378331877	53.23885643703086	43	38	24	14	13	1
9390000	-54602.03676709273	-53596.65795690277	-1005.3788101899645	-53596.65795690277	117.61993897318865	0.5295958318284162	0.03618524032521713	0.34128773693087633	0.04752321828896693	0.011572956587727272	0.032885972726362685	1.4112986817667468	4.159358693006842E-4	0.5289558134526663	3.857966112535245E-4	4.283217736559803E-8	0.50223918144962	-806.8515079127428	215.98689261427342	869.9493814022253	124.24005168023568	132.66398095460173	17.797313529025196	91.33220613119694	65	11	25	16	15	1
9395000	-54605.6432123231	-53613.74503987396	-991.898172449137	-53613.74503987396	105.86737173762913	0.5295958318284162	0.03618524032521713	0.37134811840884907	0.04752321828896693	0.012770458131793191	0.03864538642617826	1.6037726561759955	4.4821395963017696E-4	0.4894385640687252	4.0835818645651374E-4	4.919425363630393E-8	0.5242412007880846	-807.1954571725826	236.42160799982682	409.36714897995546	55.437638428766554	144.13187922593661	29.513886010904688	42.7346459008848	67	13	24	15	5	9
9400000	-54623.22062129476	-53615.40245575846	-1007.8181655362938	-53615.40245575846	97.151373078794	0.5162530842125213	0.032293134727079294	0.35876178334186737	0.05032454124071915	0.012770458131793191	0.030809799558390645	1.5656680800022587	4.3875698954413733E-4	0.5387674621782407	4.047421736199811E-4	5.493595963598245E-8	0.5414739211894677	-796.8941849577368	245.27195427238559	804.464318578668	99.57437652167638	144.6220728744646	18.28790386897868	12.839584488285325	68	10	18	22	14	1
9405000	-54589.4961324007	-53597.21490924967	-992.2812231510321	-53597.21490924967	92.11082527270801	0.5162530842125213	0.032293134727079294	0.35876178334186737	0.048387837242778446	0.0113543574689594	0.03447142912382041	1.3256448666704668	4.461107048671488E-4	0.5208592868265222	4.058661043830297E-4	5.6082810835238787E-8	0.5578355086815062	-800.7797945314616	253.62180865145123	522.4550685669079	64.8164007996637	162.37220213090183	24.804689569794505	12.2648301861183	73	5	11	30	1	13
9410000	-54586.7415470424	-53579.530611401926	-1007.2109356404791	-53579.530611401926	87.37354570753028	0.5230772315564796	0.02515873618089821	0.32665343396044244	0.04378089800636922	0.011374713985267716	0.03447142912382041	1.653998777092241	4.435847254604734E-4	0.5144647151107103	4.137394392906631E-4	7.382993106917421E-8	0.6139338523816594	-799.559074828558	213.14010781419157	493.57006948596944	114.75548856747533	173.6535464974239	135.36839630628953	21.505523148322148	61	20	25	9	7	11
9415000	-54589.23615674331	-53590.81816247218	-998.4179942711338	-53590.81816247218	89.24237186773715	0.5230772315564796	0.030955226043318938	0.33470275359824336	0.04726639198186428	0.011559222212786218	0.03471817742622064	1.6271841765589528	4.449285765603394E-4	0.5338289679081862	4.1519393523257114E-4	7.390578290904982E-8	0.6151674570598972	-801.4250552757296	173.58946823174531	326.9821093610194	131.853075958217	113.38130463649952	28.416677285858366	33.699465366019005	58	22	11	26	6	10
9420000	-54586.10381940237	-53585.21362004786	-1000.8901993545054	-53585.21362004786	87.29305247651747	0.5481616559254906	0.030955226043318938	0.33470275359824336	0.04767249177879664	0.013558457203291066	0.03621090065036903	1.6271841765589528	4.4636628880170034E-4	0.5170944249977966	4.182701779724757E-4	5.8711414117648994E-8	0.5477919117416504	-799.2671240628416	196.28525253996492	297.03961030130904	73.66825676659995	179.49826207214693	23.20477258350943	37.58632441312616	72	19	17	10	13	2
9425000	-54616.58581883999	-53608.0465660964	-1008.5392527435943	-53608.0465660964	91.55682079789922	0.5481616559254906	0.030920764763845393	0.33470275359824336	0.0496046216433181	0.013558457203291066	0.03621090065036903	2.0221159583770785	4.356884654513687E-4	0.5543027384799133	3.9848169957757665E-4	5.4301721922830557E-8	0.5583233534940124	-809.7165970175207	186.51441562196652	389.87077045868205	108.43948235533564	108.48024238806858	17.590340975241023	22.727043236028155	62	26	3	25	3	14
9430000	-54610.50395008479	-53613.96119255224	-996.5427575325492	-53613.96119255224	90.10534042160702	0.5481616559254906	0.030920764763845393	0.33470275359824336	0.0496046216433181	0.010719737775747959	0.034098955455601994	1.6659299723600047	4.598131692114289E-4	0.5423464073137447	4.075763744998018E-4	7.040728774224739E-8	0.6147990509182453	-802.4280797376515	219.18644122585332	408.48343854306023	315.7652828117036	135.1594889349018	25.42452871877335	33.657554917568305	63	12	7	32	1	18
9435000	-54610.404403548346	-53593.43836039089	-1016.96604315746	-53593.43836039089	89.12801339164022	0.5481616559254906	0.03515159173150443	0.33470275359824336	0.046015255543339954	0.010719737775747959	0.03692809486686818	2.076597464375503	4.573342813512149E-4	0.5598839106740159	4.3213658015477726E-4	6.085220583716512E-8	0.5514403957811777	-801.2564824723918	184.9701011234589	881.8146209429175	199.75273602471614	74.94033906747975	163.06776224599034	40.69547188706747	65	10	17	8	15	18
9440000	-54629.4412063642	-53608.20475981731	-1021.2364465468918	-53608.20475981731	95.68302301644869	0.5481616559254906	0.03515159173150443	0.3510386718624876	0.046015255543339954	0.010719737775747959	0.03692809486686818	2.2081772177660737	4.240961688101199E-4	0.5551818595568447	3.961682652224438E-4	5.860092321663234E-8	0.567597232127786	-804.8993315685461	190.42093759385884	872.8626243681729	167.34587040961583	99.94877999536453	260.01417409157796	40.97545584286625	71	4	17	16	10	15
9445000	-54620.1220987249	-53595.949173447596	-1024.172925277311	-53595.949173447596	94.63268149961696	0.5481616559254906	0.028353779022654978	0.3510386718624876	0.048428571759982546	0.009708751476108852	0.03138210602121813	1.8354291156544549	4.354848248133553E-4	0.5283753941819201	4.107938992986139E-4	6.347414506001075E-8	0.5680652280877357	-796.9002703335361	227.41383807620807	433.90781697280295	97.89501666983351	69.01709930328225	198.59536471787777	36.646878982667126	63	19	19	6	9	17
9450000	-54622.24615395593	-53595.67792081405	-1026.56823314188	-53595.67792081405	87.00203080713614	0.5491251308150387	0.028353779022654978	0.3510386718624876	0.048428571759982546	0.009708751476108852	0.03138210602121813	1.8354291156544549	4.487974188303978E-4	0.570576816399914	4.1388512005770386E-4	8.87972740098901E-8	0.6648180157415496	-800.9339191760915	190.16603280278747	356.9030735689808	82.41899785752472	122.91363733493606	28.704842306374083	21.757447521808775	58	30	19	11	1	14
9455000	-54604.65415298508	-53597.817372571895	-1006.8367804131843	-53597.817372571895	85.65312456878291	0.5491251308150387	0.028353779022654978	0.3625240469983784	0.048428571759982546	0.012796486006140256	0.042872045875760476	1.8354291156544549	4.4496621270863676E-4	0.5304105905556381	4.233428028232034E-4	6.154764861652416E-8	0.5622214937626704	-800.4860299045204	209.4733382279379	467.42608459066895	96.01818445268813	250.12335797283208	39.52916121851824	16.934088491373746	68	11	31	3	14	6
9460000	-54601.547244575595	-53590.77852142723	-1010.7687231483616	-53590.77852142723	86.11057361133291	0.5491251308150387	0.028353779022654978	0.3362634599371881	0.04910907799179078	0.010845927935410293	0.031962916705226906	1.9913966069015112	4.179116185875915E-4	0.4641262551686409	4.068942348822468E-4	5.8269746617800795E-8	0.565312544881819	-810.3399933189054	262.8184153591937	442.1762128111449	162.3312522638154	52.6387468008106	21.451186099049323	84.9961390225522	65	18	33	12	4	1
9465000	-54611.025331062716	-53604.03267958513	-1006.9926514775835	-53604.03267958513	84.03148584478743	0.5491251308150387	0.028353779022654978	0.33201860449013326	0.04910907799179078	0.011241230803675341	0.0351819566631758	1.9123974210855805	4.1052228866187763E-4	0.48396318096943985	3.957844703232905E-4	4.2734986448747945E-8	0.4954891742391948	-812.2408324077222	254.7351904765819	347.68792732621154	156.38988983492789	84.10525881045945	47.82971951703996	13.273067867390939	69	14	31	3	14	2
9470000	-54608.10943792647	-53594.26409747928	-1013.8453404471851	-53594.26409747928	84.30969335876819	0.5372255408009132	0.03192437691422424	0.33201860449013326	0.04910907799179078	0.009851084114149977	0.031108023518296727	1.6454969788800107	4.1501113170035864E-4	0.48213411239149856	4.0010113624841005E-4	4.6375034761145766E-8	0.5137340447914145	-814.2404454019565	253.66336320048083	694.5670115441889	161.04825384342885	99.65094296536505	62.09796733057931	23.081339818503366	69	14	30	2	15	3
9475000	-54644.45948533431	-53619.759927932	-1024.6995574023113	-53619.759927932	88.94130012308763	0.5383996195462359	0.03192437691422424	0.33201860449013326	0.04910907799179078	0.009851084114149977	0.042364142538700356	1.6454969788800107	4.168830702434056E-4	0.5420110098531801	3.956498961403236E-4	5.6855542797327415E-8	0.5610362439741248	-815.6763639021469	252.9451729090736	356.8603064972286	129.74893435217788	328.78294537420203	36.6689836705653	10.996886783080223	55	26	27	8	16	1
9480000	-54626.82617439513	-53605.782522248235	-1021.0436521468945	-53605.782522248235	89.49859903609807	0.523657218895166	0.03192437691422424	0.3401041853985572	0.04910907799179078	0.009851084114149977	0.02840128765569745	1.584325036354379	4.1641095077565637E-4	0.5211536280346393	4.0037662958825233E-4	5.295019643579927E-8	0.5443928189198245	-812.9607065060937	193.34111722558708	410.0399592765681	188.17507884105558	27.133009715381885	118.9302313576987	17.12403869655265	58	27	31	9	3	5
9485000	-54632.94627502305	-53609.016318724185	-1023.9299562988671	-53609.016318724185	96.40139590620265	0.523657218895166	0.03192437691422424	0.3401041853985572	0.04910907799179078	0.010573015698732976	0.033954700754130436	1.5597950100166504	4.261265588261656E-4	0.5359670989566065	4.11576878652433E-4	5.258297335125449E-8	0.5375211400680353	-818.4108127505602	227.4824595361713	285.9214862596435	127.3629517425535	61.437349559151215	44.29511314490613	77.6154715813453	42	33	42	6	9	1
9490000	-54612.17711236412	-53600.38495461168	-1011.7921577524379	-53600.38495461168	90.70537311096724	0.5085047188991372	0.03192437691422424	0.3401041853985572	0.04910907799179078	0.010573015698732976	0.037990475500729474	1.5597950100166504	4.3440818398825937E-4	0.5484330313204028	4.099440203904665E-4	4.395997188750806E-8	0.49865672109154263	-819.0031336597291	255.677953216971	341.89513517678097	145.08889033816592	42.47626838660094	7.737781217099833	12.231097442427386	33	44	40	11	2	3
9495000	-54597.889561242046	-53587.503552078444	-1010.3860091635994	-53587.503552078444	90.63006144843014	0.5085047188991372	0.03192437691422424	0.33812055062458113	0.04910907799179078	0.01164258649964493	0.031074906669367318	1.2289993829678951	4.209344207552438E-4	0.49396953294897594	3.977904086601215E-4	4.225315174272872E-8	0.49656051392204226	-819.1897390570449	327.2239882009783	398.455835374244	120.15138882710703	45.67713615464194	20.334286197982212	32.028059953832106	47	36	34	5	2	9
9500000	-54589.547960820724	-53572.13661820358	-1017.4113426171496	-53572.13661820358	97.70453855657327	0.5085047188991372	0.029319318175308216	0.33727295634554466	0.04910907799179078	0.010372121219775429	0.03505974996574101	1.3735437005720288	4.169350707230307E-4	0.5205989154343587	3.971186840953918E-4	4.983140975690201E-8	0.5308821847018645	-815.5804488432126	184.57054838291165	302.0724417849193	137.57462914647314	107.65049710049942	83.25909510069819	29.23982680391048	49	29	35	2	6	12
9505000	-54607.38588078396	-53601.23667602624	-1006.1492047577224	-53601.23667602624	91.31060160008246	0.5085047188991372	0.029319318175308216	0.33727295634554466	0.04191241018113219	0.010372121219775429	0.030456240883048175	1.525310277282996	4.1460785927988785E-4	0.4534616682387669	4.0381631257418337E-4	4.8850984143141554E-8	0.5335184630481254	-814.0658228720932	231.40923272208252	348.30113412837704	132.8206269249726	115.23467319613923	20.40986417368934	20.511551361359363	46	38	25	8	1	15
9510000	-54640.46996398215	-53594.30794315786	-1046.1620208242878	-53594.30794315786	98.84430729650335	0.504719621837751	0.029319318175308216	0.32091069023335095	0.04191241018113219	0.010372121219775429	0.03473233557996354	1.525310277282996	4.1668766275422433E-4	0.6359995273251813	4.085502737078049E-4	5.3910899669740054E-8	0.5353345864173331	-806.7156733265989	227.7311604262527	384.1136685612261	68.09108129629529	216.14682478305446	20.502984570487904	46.17969242702172	55	31	18	11	13	5
9515000	-54617.43282992829	-53603.73202070972	-1013.7008092185697	-53603.73202070972	104.79181564299978	0.504719621837751	0.031878515255840636	0.32091069023335095	0.04191241018113219	0.009972252505175173	0.03473233557996354	1.525310277282996	4.152740621123109E-4	0.5182668585684529	3.9966821936583224E-4	3.965494776554553E-8	0.47764940596222694	-806.2145671358179	257.02041796038594	264.9078340136979	129.05836266198935	205.66007929808634	8.717440957499653	23.364330292254014	63	10	32	10	6	12
9520000	-54608.28857780159	-53601.63671898878	-1006.6518588128063	-53601.63671898878	101.90458342414058	0.504719621837751	0.029699367924803526	0.3289250883952583	0.04191241018113219	0.012972768536483536	0.03473233557996354	1.525310277282996	4.199678762106973E-4	0.4476508280733581	4.034369407063134E-4	3.958818185194548E-8	0.4653438420030113	-812.9432304891067	340.81971783933943	488.6040950087881	94.91929496573756	136.2865220186976	16.47721357384102	17.204801725659213	80	2	6	27	1	17
9525000	-54597.439224928996	-53601.65877860574	-995.7804463232519	-53601.65877860574	113.39957526253943	0.504719621837751	0.03142963479978638	0.3289250883952583	0.04191241018113219	0.010226066033791595	0.031074459847762283	1.525310277282996	4.085109172216603E-4	0.4713803971879841	3.9197176032975593E-4	4.339254422579515E-8	0.4999931026577496	-803.1791206765769	260.4599311443018	204.28600236242013	83.151977533082	179.92709952881918	8.983327607460206	30.223075641132017	81	5	22	7	5	13
9530000	-54623.39772373862	-53606.64599920056	-1016.7517245380573	-53606.64599920056	105.57549616478325	0.504719621837751	0.031046536232045	0.3289250883952583	0.046148965689365815	0.012448893718154814	0.031074459847762283	1.525310277282996	4.4747096163974266E-4	0.5271575640683964	4.192252052260239E-4	5.72786688147285E-8	0.5405011174369171	-809.0044597414983	375.4093478644934	260.17793460370166	67.78953139894472	277.01270416030695	23.528728149416423	27.93707759589892	65	18	22	9	4	15
9535000	-54608.9348412428	-53617.42328858546	-991.5115526573436	-53617.42328858546	111.0981393876552	0.522976796228741	0.034696793367790746	0.33942418929337415	0.04755012767933785	0.012448893718154814	0.03207339751668638	1.525310277282996	4.4211504899721685E-4	0.5141221438237225	4.0802460393641926E-4	5.0386784022520386E-8	0.520492467453723	-795.0153779305916	265.0977056818922	238.76494444652752	106.57546531065472	167.5785607720953	10.677999277775314	27.09262404797856	66	19	23	6	6	13
9540000	-54609.70611506728	-53620.074978769735	-989.6311362975473	-53620.074978769735	111.4867350508021	0.522976796228741	0.0312324323396144	0.33942418929337415	0.04755012767933785	0.012440112384430496	0.03708403278951671	1.525310277282996	4.446554873994649E-4	0.5176985730313003	3.993766220883266E-4	6.3246207598788E-8	0.5669766684494979	-795.7551922571137	242.21435966653286	102.06055350047791	104.20076513959945	209.8509955080102	18.761988736138992	22.348915969401563	84	7	13	10	12	7
9545000	-54605.82581666563	-53599.34089262898	-1006.4849240366556	-53599.34089262898	108.1907565950839	0.522976796228741	0.03204680287904926	0.33942418929337415	0.04755012767933785	0.012440112384430496	0.03708403278951671	1.597461452433834	4.430183806190909E-4	0.4627850164259088	4.107316729662247E-4	5.804060624967787E-8	0.5276533980438545	-797.1992232433525	209.40347550842344	361.5151923769261	121.06738900727547	294.7586451438516	13.244597489137863	42.399899424619136	66	22	20	7	8	10
9550000	-54606.81121978422	-53613.55306505524	-993.2581547289803	-53613.55306505524	105.38987163298705	0.5293235523793485	0.024956101616481142	0.33942418929337415	0.04755012767933785	0.009161181628043462	0.03708403278951671	1.5286413602194509	4.387430494538478E-4	0.5275847043621811	4.1058300664204256E-4	5.817019303417863E-8	0.5423238458560673	-792.7378564304171	169.38569941649232	256.47319958814023	61.923053897113306	174.03196279365056	19.57599877347246	17.058842375360225	57	26	24	7	11	8
9555000	-54598.663568364726	-53606.61576322892	-992.0478051358052	-53606.61576322892	95.70328941491752	0.5293235523793485	0.025422689858681975	0.33942418929337415	0.04755012767933785	0.010969629629258614	0.03561803916263968	1.6722472001597253	4.363754559209371E-4	0.49767751076096484	4.049484015183382E-4	5.602549742422831E-8	0.537586362299562	-790.8574705653552	218.878202537792	344.33856445861954	61.66333498472713	225.82748902389207	43.44861308592741	27.536212386564912	58	27	22	7	16	3
9560000	-54607.14554822256	-53608.60518372974	-998.5403644928167	-53608.60518372974	92.7316454549092	0.5293235523793485	0.03177364686664141	0.33942418929337415	0.04747993418055573	0.010969629629258614	0.030823487773879926	1.6722472001597253	4.4642224961261414E-4	0.5216428224943697	4.168931378430835E-4	5.1495500717301506E-8	0.5104308719244159	-796.5938984169426	184.65826790331354	269.9089274968325	96.50428607656076	235.08279162000494	31.31728155335845	38.07190104807296	50	35	24	7	3	14
9565000	-54612.62799465394	-53594.60041901073	-1018.0275756432197	-53594.60041901073	86.66665919929181	0.527825921380902	0.03177364686664141	0.3278994928387268	0.04747993418055573	0.012506796723274413	0.030823487773879926	1.6722472001597253	4.621461145925956E-4	0.5455139398031678	4.351865247602846E-4	5.9070490757736E-8	0.5158006978297939	-794.5849806788397	196.3896084257881	297.591292939655	94.49679077595512	270.32038928238717	15.386629233611664	16.03172291801085	72	14	25	3	1	18
9570000	-54597.229182934585	-53608.84756127283	-988.3816216617554	-53608.84756127283	85.44301580936641	0.527825921380902	0.03007295188853358	0.3303667459143713	0.04747993418055573	0.011492308642804087	0.03415029259152195	1.6047706755204303	4.4067641297542044E-4	0.5186181186504001	4.2065429722208393E-4	4.269211598381288E-8	0.47041602128843746	-791.9382771266044	227.05350368761057	217.5995557271682	54.78762186919381	192.26513745618632	575.2592488532582	38.96676643770915	79	8	21	2	5	18
9575000	-54613.809077504666	-53634.55048154935	-979.2585959553203	-53634.55048154935	89.60957498424469	0.527825921380902	0.03007295188853358	0.3573409479985336	0.04747993418055573	0.013321162011123962	0.034708317233301395	1.6047706755204303	4.67950776173094E-4	0.4717662244439754	4.3842616760558E-4	4.4716834630804695E-8	0.4506853995488863	-794.6827887381337	193.99136598165254	233.0474318960803	78.07601151705886	78.23040113743536	368.9116894291635	25.739215362173805	60	18	31	2	6	16
9580000	-54612.340703296795	-53627.48366190269	-984.8570413941022	-53627.48366190269	81.8350132035229	0.5181086333998336	0.03007295188853358	0.33478015305897185	0.04747993418055573	0.013321162011123962	0.034708317233301395	1.608356304975447	4.5956958269266913E-4	0.5133882888170599	4.285441886311275E-4	4.935782950140675E-8	0.4940128998456458	-794.2622361244103	203.75065953547033	345.07794106027313	90.15999118818104	269.22026431858995	92.04087258410125	39.231349233480124	46	33	30	6	1	17
9585000	-54619.04602712532	-53601.58513749575	-1017.4608896295671	-53601.58513749575	79.14345949581404	0.5181086333998336	0.031157052909269987	0.33087179024470054	0.043098735382295965	0.013321162011123962	0.0331290492169689	1.612748041122484	4.562709658985343E-4	0.5480124074632161	4.2370617600353123E-4	6.616566649575493E-8	0.5461419401906095	-798.119892952224	188.891869426949	199.65618820226345	51.117614181372154	204.27682074525654	34.70043291099151	20.172556339608565	39	45	22	10	15	2
9590000	-54643.69972527084	-53617.2554917718	-1026.444233499039	-53617.2554917718	79.32333904457691	0.5181086333998336	0.031157052909269987	0.33087179024470054	0.04972550323245495	0.013321162011123962	0.0331290492169689	1.3485870706966265	4.3895733592808414E-4	0.5561381115224655	4.0580503368518514E-4	6.378524720854802E-8	0.5678584390647605	-800.0468278475985	226.8318140702912	283.4183329596427	89.1285752111121	188.818579882705	65.56946676746836	24.905999980652197	76	11	21	5	1	19
9595000	-54616.909390080305	-53612.81236880114	-1004.0970212791653	-53612.81236880114	79.66007735217715	0.5181086333998336	0.031157052909269987	0.33087179024470054	0.04972550323245495	0.01014510742019648	0.03194789263954803	1.3485870706966265	4.527159401263214E-4	0.5571315994956342	4.240204418299808E-4	6.183150091388E-8	0.5432863939149192	-800.8248899331472	247.85490239063307	291.44791734233235	76.25819485321931	100.20296973221924	32.89176406479837	14.658381577170841	83	3	17	14	13	3
9600000	-54596.2005169143	-53603.88955028087	-992.3109666334328	-53603.88955028087	84.99142177110951	0.5181086333998336	0.031157052909269987	0.33087179024470054	0.04972550323245495	0.008907618588177431	0.03194789263954803	1.6292397001310441	4.41713016086481E-4	0.474086407231183	4.256481140510072E-4	5.7828781636087075E-8	0.5310943053088879	-799.0003939603478	237.0554995882902	284.3356631703903	55.84356374185998	104.78682766419548	73.91629870503716	45.19319844224477	67	20	16	14	2	14
9605000	-54602.776043655715	-53614.16102733001	-988.6150163257008	-53614.16102733001	87.34212687420208	0.5181086333998336	0.031157052909269987	0.30993036339252716	0.04167074878392357	0.010235317369095961	0.03473422154132036	1.4896826942601598	4.579535224315463E-4	0.45387623984679937	4.380397633483951E-4	7.045940312538964E-8	0.5704126377893273	-794.412322081121	236.9660310435071	287.16572169099754	85.9152562225822	382.2121503515294	201.2662694084645	27.468684850632943	81	5	23	2	7	15
9610000	-54641.06009123416	-53619.86448963232	-1021.1956016018463	-53619.86448963232	84.94016212119797	0.5181086333998336	0.031157052909269987	0.30993036339252716	0.04198734522381313	0.011710020045052413	0.03155470044717261	1.519054703544798	4.409351967740552E-4	0.5352296824934911	4.2173633674976753E-4	7.483058130583266E-8	0.59597097727965	-797.2517377734307	256.5926570996051	567.4245781522771	307.39513005161757	84.61381969207584	322.09805299422646	26.56099860551545	68	1	15	24	7	18
9615000	-54639.88058081866	-53629.0306732831	-1010.8499075355559	-53629.0306732831	82.70767793549985	0.5181086333998336	0.031157052909269987	0.30993036339252716	0.04514637208804391	0.00921262472075451	0.03155470044717261	1.519054703544798	4.3340549309875696E-4	0.4758986082441495	4.123464373674355E-4	5.240262248077579E-8	0.5058007573155903	-801.9824011899353	175.27479024133038	277.21712339209785	189.24838524248776	68.24378690785433	233.47069012581346	70.7760326536889	55	36	1	17	4	20
9620000	-54606.908036913745	-53613.26565130027	-993.6423856134708	-53613.26565130027	85.60135224203285	0.5194911148284327	0.031157052909269987	0.3287943910138732	0.04463893199718567	0.00921262472075451	0.03685456520210213	1.519054703544798	4.43488653036354E-4	0.4603271759432428	4.212127889373323E-4	4.9002940548885304E-8	0.49139910481534865	-795.0065294465577	160.70163751730533	306.6202317744328	70.80152068934866	79.49737878708099	216.40845632324238	34.84451932628435	68	20	17	3	7	18
9625000	-54614.90377740016	-53597.216639349965	-1017.6871380501981	-53597.216639349965	85.44363368020974	0.5194911148284327	0.031157052909269987	0.3287943910138732	0.04580440545795595	0.01228294874015891	0.03685456520210213	1.4736317513289876	4.543173619272243E-4	0.5094285846471724	4.202226728007136E-4	6.102203266864003E-8	0.5380062885235729	-802.8611876829749	215.1178620978263	250.85314533298563	28.50802796017366	199.0206286314322	191.5712966457448	40.03223877254026	82	9	15	4	3	20
9630000	-54617.556906758655	-53595.93501974537	-1021.6218870132847	-53595.93501974537	79.51067606866054	0.508635197401479	0.031157052909269987	0.3287943910138732	0.04580440545795595	0.010735720263208938	0.039069344708515585	1.3456643342649985	4.6549368137313335E-4	0.5395444435709614	4.3404675171037016E-4	6.149204334177929E-8	0.5317877395224546	-806.1255251381067	228.2542195310292	241.27420463812288	230.61174428830282	149.44095758679185	31.138468748677862	38.50197868535786	42	9	25	42	1	14
9635000	-54615.39662008588	-53600.074421334015	-1015.3221987518596	-53600.074421334015	81.09559627365576	0.508635197401479	0.03321273395410792	0.3287943910138732	0.04580440545795595	0.011106476092512247	0.035426963302393207	1.3797614512965202	4.676447734557493E-4	0.5458899329844292	4.241021025919923E-4	5.991824305101625E-8	0.5381110917868249	-802.4505744655975	246.92322798555304	285.2153421733702	307.2424895369271	136.01637052122237	20.956653396299725	0.7396258177111543	67	14	4	35	12	1
9640000	-54596.50997710485	-53600.434785267156	-996.0751918376917	-53600.434785267156	81.82997791663846	0.5013656239060704	0.03246377513060754	0.3287943910138732	0.04580440545795595	0.012247587552150723	0.035426963302393207	1.3797614512965202	4.7986958111527267E-4	0.5472110184004972	4.3104940018741204E-4	5.93239198740562E-8	0.5299821438965857	-802.3856820208506	214.23253293948088	76.78871331860981	221.0006092841521	181.91549862377923	65.14662416198169	50.27577958300108	90	8	15	3	11	6
9645000	-54636.50900035947	-53615.91234693493	-1020.5966534245358	-53615.91234693493	83.43671679511004	0.5015005448012447	0.03454836429378139	0.3287943910138732	0.04580440545795595	0.012247587552150723	0.03181869460617209	1.3797614512965202	4.806265265453977E-4	0.5588912364801879	4.2951552679047257E-4	7.828060260188045E-8	0.5834288971113222	-796.3008118836087	219.98536785941405	181.920545162804	88.05323439011906	246.814596804152	50.47686139232529	31.11354456234688	81	11	15	6	17	3
9650000	-54601.79697699054	-53591.992132842395	-1009.8048441481442	-53591.992132842395	85.11002310822997	0.5185967958042469	0.03284728714641623	0.3367179044544063	0.04580440545795595	0.012968016064007784	0.031158277815636837	1.3797614512965202	4.6905770875788885E-4	0.5270343459541077	4.229560267711013E-4	6.882649197674711E-8	0.5747586888227031	-803.6160458030193	150.0868984252097	135.82557765864607	191.8749758274167	327.1795951024209	128.8658695910073	48.48369086847308	52	1	57	3	2	18
9655000	-54594.00888735242	-53585.62419880908	-1008.3846885433451	-53585.62419880908	83.8359896106593	0.5229411390373854	0.03284728714641623	0.3367179044544063	0.051169267034505236	0.012215564489280739	0.035711238772958544	1.3797614512965202	4.6824331730270583E-4	0.5689503090488817	4.243832697758595E-4	6.157217065510343E-8	0.5491216645624796	-799.7449480965771	477.6579582869506	227.06084904096284	222.01751206306383	138.25347815506262	232.73739641148268	40.82772412945106	6	11	70	11	14	21
9660000	-54585.862897746694	-53596.352948024025	-989.509949722668	-53596.352948024025	80.0365489830535	0.5229411390373854	0.03284728714641623	0.34810086558471265	0.052067377646727135	0.012215564489280739	0.035711238772958544	1.3797614512965202	4.6206602465673316E-4	0.5574352919020492	4.153775500222005E-4	4.3818555933250595E-8	0.4897519581695269	-805.541412839558	246.81574345447837	176.3929638680309	160.90665774438597	303.8577587298514	101.4771817063992	23.398205345057804	37	4	68	2	8	14
9665000	-54602.02630508084	-53606.58713403998	-995.4391710408602	-53606.58713403998	80.64548586113304	0.5298163136498912	0.027576281827792568	0.3289794302925331	0.04408342422152148	0.012215564489280739	0.034202427601632085	1.863354902941258	4.727885125947944E-4	0.5284375539538809	4.3293703280667794E-4	5.278511358167576E-8	0.5082336118104188	-804.1038688908533	183.14457892091164	363.5375465219045	186.05635533792793	73.04596312965815	56.8773870061792	34.77650647611312	52	1	61	6	4	9
9670000	-54594.989014602776	-53593.782147994476	-1001.2068666082976	-53593.782147994476	85.82440960325816	0.5554350678042217	0.029703265766946454	0.3289794302925331	0.04408342422152148	0.011442958604495384	0.034022986992820775	1.7920878495527768	4.6119919243598986E-4	0.48790882351504417	4.200440757487384E-4	5.3494191544130717E-8	0.5181451115471748	-805.6121407971643	195.97158833248662	516.4456528142209	155.2240402336374	188.91347099597198	24.008714541086082	14.049698248331083	57	1	57	3	3	12
9675000	-54601.758601256144	-53593.30531231161	-1008.453288944534	-53593.30531231161	83.71045888999286	0.5554350678042217	0.033823545682071444	0.3289794302925331	0.045586020230092214	0.01209387128028787	0.03003455042341966	1.9463115274156026	4.6757370249564303E-4	0.5865256757406938	4.283025158920362E-4	5.813415487414512E-8	0.5148969335968145	-802.5055413995029	311.4058436612496	173.69847461547852	178.28721254001547	21.186040917785494	26.238320697506644	21.984433141161784	6	31	79	1	4	12
9680000	-54603.97846049081	-53589.47339905773	-1014.5050614330806	-53589.47339905773	80.45531385267572	0.5554350678042217	0.033823545682071444	0.3416680088223772	0.049235894271966285	0.011829589566010336	0.03003455042341966	1.9463115274156026	4.752159121416153E-4	0.5257484151041381	4.410435817349724E-4	6.49453567285231E-8	0.5238374034494045	-801.4154585302553	274.80213358723364	160.05425214476588	136.4690800360323	33.60600884987166	55.11901526967383	57.75442164778088	10	24	81	9	2	7
9685000	-54573.60806603886	-53591.84241676113	-981.7656492777281	-53591.84241676113	90.49412838236914	0.523860629277288	0.033823545682071444	0.34623471994222055	0.049235894271966285	0.012330579604512868	0.038601903711489506	1.7436171374342522	4.8021455135151183E-4	0.5090082405975375	4.3283310042745236E-4	5.890187090611918E-8	0.5153776076500693	-798.6613705387315	240.10303322579747	209.940803815154	87.72479527152397	188.39230986692723	35.281337507620066	27.798173566424627	30	58	11	18	11	5
9690000	-54565.83762908028	-53585.08696399303	-980.7506650872422	-53585.08696399303	89.1279105400962	0.5167396237738417	0.029207195618327148	0.3376297588972063	0.049235894271966285	0.012330579604512868	0.038601903711489506	1.3171315316281103	4.8141342241317733E-4	0.4622445967576996	4.260130789518734E-4	5.0486292410820416E-8	0.4820154177812093	-802.5114510070607	196.32148767604653	219.74534308973782	74.57456394839735	139.4255506722668	35.51106466299696	23.651763483745338	39	48	20	9	11	6
9695000	-54570.46033316214	-53587.78842475873	-982.671908403412	-53587.78842475873	86.26754233173405	0.5167396237738417	0.03128267104498947	0.3376297588972063	0.049235894271966285	0.014868064880203749	0.032904797103649026	1.409798125397126	4.907701038206303E-4	0.4953058921169578	4.365701905077467E-4	6.764798970728097E-8	0.5596216270009786	-803.4931270221532	379.0907983084765	238.12331817994985	105.05750719063974	234.81389053378723	33.04934787598864	19.244119951296362	7	81	23	5	3	14
9700000	-54593.84075536111	-53611.299861186366	-982.5408941747481	-53611.299861186366	91.98150417412688	0.5167396237738417	0.03128267104498947	0.3376297588972063	0.049235894271966285	0.01034958185846544	0.03277999595280759	1.409798125397126	4.847163112858418E-4	0.4944096248752874	4.268720338915229E-4	6.324739425558558E-8	0.536272320730796	-799.4022545495862	113.97027909972972	199.34065577551988	140.76318044519638	286.7493038322498	105.57117630542146	22.674913216391637	1	92	14	10	2	14
9705000	-54600.829485444476	-53602.59331710256	-998.236168341912	-53602.59331710256	86.51336821028903	0.5283950875333548	0.02965367920732344	0.3376297588972063	0.049235894271966285	0.01034958185846544	0.03425341346293951	1.4906909337986047	4.926959963365989E-4	0.5190958785372874	4.3322169926337135E-4	7.616042349273249E-8	0.5583313737994626	-800.0903397609223	429.59279583326986	200.45872528759256	106.60562771809168	237.36772766051322	62.27666830445499	19.21391212929938	16	73	20	6	17	1
9710000	-54584.44969778857	-53613.54025592026	-970.909441868307	-53613.54025592026	83.76966971013934	0.528635312458642	0.02965367920732344	0.3280335216696372	0.04999848624637125	0.013524868788129705	0.03425341346293951	1.4906909337986047	4.934519092757465E-4	0.5163800464059634	4.3303902704478793E-4	4.912650378305872E-8	0.47590750732264075	-799.2045568301082	81.49722191978059	219.3931331157266	240.52941372824395	198.09945654869358	37.89474848934075	25.149323653677087	3	106	3	2	15	4
9715000	-54612.952612264235	-53612.85107064977	-1000.1015416144659	-53612.85107064977	87.07156749988192	0.52255352968725	0.032536773372715315	0.3280335216696372	0.04999848624637125	0.01418485760601919	0.04213216682932647	1.4906909337986047	5.209401420604073E-4	0.5883027777192383	4.563837508948631E-4	7.788041404621537E-8	0.5594942526261811	-803.1530478787535	200.62649214991322	243.9638502825448	265.82591109191213	46.661553540598355	63.8737157376781	13.925583045086865	3	105	6	14	3	2
9720000	-54589.53886382228	-53594.86530003611	-994.6735637861731	-53594.86530003611	77.32047519394865	0.52255352968725	0.032536773372715315	0.3280335216696372	0.04999848624637125	0.008900431826158904	0.027638946441156796	1.4906909337986047	5.01296005062731E-4	0.5345628916211043	4.4944185848046426E-4	7.821668963099908E-8	0.5739625670647754	-794.9767979703676	106.46400199484835	179.97077236010182	156.11468979510187	149.7896430890702	41.26328542063629	26.00928652794875	3	70	32	10	16	2
9725000	-54607.611846134205	-53615.679172389195	-991.9326737450099	-53615.679172389195	80.50468210239117	0.52255352968725	0.03171866338138983	0.3280335216696372	0.04999848624637125	0.01387085698597526	0.03570177449547916	1.5428336089714982	4.944147447226804E-4	0.5234028316545891	4.424591896200437E-4	6.95497222506738E-8	0.5503254384622348	-796.8148468702299	265.9239840259359	196.68169996448296	138.24228582765514	89.09109004293303	21.70991144598994	20.65769775615145	23	59	30	7	7	7
9730000	-54619.67125482481	-53627.90717122452	-991.7640836002905	-53627.90717122452	80.88916327147258	0.52255352968725	0.03171866338138983	0.3280335216696372	0.04314052907142952	0.010746854602839615	0.03570177449547916	1.6086210608763403	4.7201418823510256E-4	0.5428954154594152	4.3538823420465294E-4	6.433785363961594E-8	0.5549982203896204	-795.6949467938633	299.0244353533837	184.15205455644124	140.9363029142068	62.67382964786825	45.12355926085808	28.79505813970739	28	55	29	10	4	7
9735000	-54613.30975749695	-53600.78937405151	-1012.5203834454442	-53600.78937405151	80.61789539486391	0.52255352968725	0.029430998477371812	0.3280335216696372	0.04898013990994223	0.010746854602839615	0.03570177449547916	1.6086210608763403	4.96550725543564E-4	0.5186981083309125	4.477222716711768E-4	1.3068728713852188E-7	0.7323338209545245	-798.61026708875	346.44017126330516	151.61555080755178	244.18663037965146	32.72741136060878	76.67263593202091	42.17014090459636	19	90	8	9	2	5
9740000	-54601.13416068974	-53597.951898519896	-1003.1822621698433	-53597.951898519896	76.02324569888312	0.52255352968725	0.027909424360544863	0.3280335216696372	0.04898013990994223	0.00915393455305235	0.03714060456404669	1.5100590203309812	5.116174147970386E-4	0.515672402563138	4.6107822275705447E-4	1.0455659491622111E-7	0.6379853807561142	-794.7625900635585	181.31451328130666	159.74569187073655	97.80870471492396	112.6941475409051	10.270344718828682	27.29850848745174	11	85	14	6	5	12
9745000	-54617.72506930654	-53627.230490772126	-990.4945785344158	-53627.230490772126	71.25128904637836	0.52255352968725	0.030731934452082468	0.3280335216696372	0.04898013990994223	0.00915393455305235	0.03908630618910554	1.5100590203309812	5.133118068989258E-4	0.5278255656310754	4.5483780206243067E-4	1.057203564781134E-7	0.6626833029889851	-788.7783581577967	130.28059127796968	185.546975194735	148.25966512061737	261.4377114235061	95.02394157534529	17.169495012408856	2	90	19	1	3	18
9750000	-54595.675053066145	-53618.09385905008	-977.5811940160651	-53618.09385905008	73.71519597027786	0.52255352968725	0.030731934452082468	0.31817307016581836	0.04940210224525236	0.014453983881555572	0.030211474589307293	1.5100590203309812	4.969910224137739E-4	0.511798668572071	4.490439327234161E-4	6.847009410052415E-8	0.543274583334845	-787.2915052300432	249.50564153332238	206.33595067309594	117.6110285031863	88.17496996415619	161.34998012937143	20.60709315190561	3	77	4	4	25	20
9755000	-54614.475735929016	-53624.92319379134	-989.5525421376743	-53624.92319379134	78.9015450012972	0.52255352968725	0.03149727284377218	0.31817307016581836	0.04619023351549725	0.008575345353588986	0.03423721290217035	1.570016758975708	5.021140786846236E-4	0.5211616749079605	4.4541047141590694E-4	7.505542825530808E-8	0.5642080652510261	-791.8731153076415	307.1685374839324	215.25884257407108	150.4948241886017	189.94716171339167	22.175750085387882	82.6041666241342	15	40	40	19	18	1
9760000	-54570.968570377416	-53597.83354167733	-973.1350287000797	-53597.83354167733	81.85434780027566	0.5209871363186014	0.03098198120359684	0.31817307016581836	0.04619023351549725	0.012080572204953986	0.03423721290217035	1.570016758975708	5.06812235404794E-4	0.47557963543478105	4.5565500715990994E-4	6.217786501771779E-8	0.5153478431411794	-795.8699565890561	198.90573040984975	178.18758947067198	302.79444931198265	119.32851871529991	32.87656800240068	10.663790315184789	15	55	9	35	4	15
9765000	-54594.2371373996	-53610.48069517699	-983.7564422226061	-53610.48069517699	83.03948096209189	0.5270303518724782	0.028610818723932185	0.31817307016581836	0.04541362457523146	0.0110183664112456	0.031222027427942046	1.570016758975708	4.842799408353375E-4	0.5423184066069504	4.414531705311302E-4	5.87019103429608E-8	0.5163663104118215	-800.7381597401492	175.98880035693261	177.5841026673886	146.9001265839534	58.3847170678055	23.074651493959625	10.928909866091729	29	65	19	6	11	3
9770000	-54594.008385971836	-53610.95369081239	-983.0546951594471	-53610.95369081239	78.73770579532034	0.530416349346935	0.028610818723932185	0.31817307016581836	0.04541362457523146	0.0110183664112456	0.031222027427942046	1.6414753933925834	4.90096267979575E-4	0.5115044202067672	4.4638633412815115E-4	8.207530139827802E-8	0.6071348103672932	-799.1526254338972	522.7786695346251	169.10068788052445	106.62160788460746	180.70743648774825	36.01455607868069	10.84328414627053	6	84	17	10	10	6
9775000	-54615.79136288443	-53621.28787212943	-994.5034907549986	-53621.28787212943	85.20593038396733	0.5366730721662611	0.029858115932365887	0.31817307016581836	0.04425468270429592	0.0110183664112456	0.031372124926687485	1.7471996057958632	4.999265374835001E-4	0.5154000872101647	4.519201379886429E-4	8.226745440659746E-8	0.5996375928038197	-805.2970547839893	332.56097747692763	198.99996254411786	122.10700625317544	45.85550213648882	18.56336311005301	54.27676322790545	3	84	29	9	2	6
9780000	-54572.00110890319	-53612.59467562967	-959.406433273518	-53612.59467562967	80.06644095005011	0.5366730721662611	0.03329538278000983	0.3503071462569062	0.048741101328813964	0.0110183664112456	0.03582031533643348	1.7131479671892338	4.985460640449034E-4	0.4591812018830186	4.595061675936854E-4	7.958591267934762E-8	0.6035219500743447	-800.4409464911975	147.11540542101986	180.9716392938665	112.62889703252965	110.37366777491063	95.89666027841142	29.869295657881228	7	71	37	2	1	15
9785000	-54594.480449164745	-53610.041891186076	-984.4385579786709	-53610.041891186076	81.22824719704963	0.5366730721662611	0.03713027523263643	0.3503071462569062	0.05025815878754609	0.0110183664112456	0.03582031533643348	1.7131479671892338	4.608042175386075E-4	0.5220002803267029	4.2340690999206616E-4	6.349936257267503E-8	0.5795620832538521	-799.6956184770032	236.7716327794974	220.44903120925744	130.38094081525318	15.626795473247714	18.983489483046224	21.899844910850145	28	64	25	8	6	2
9790000	-54627.59927889015	-53613.73587261961	-1013.8634062705404	-53613.73587261961	81.04050935085897	0.5366730721662611	0.03713027523263643	0.3503071462569062	0.045521941685181665	0.0110183664112456	0.03582031533643348	1.7856643563404626	4.5885518028914953E-4	0.5687247858775756	4.3046585730770296E-4	7.89501213161465E-8	0.6187910156406339	-802.225836538913	139.0538382797392	234.08738909716496	162.79284167086658	39.713302621940635	19.43365229107607	22.422170147736985	5	78	32	13	2	3
9795000	-54633.03027600203	-53634.12880127163	-998.901474730395	-53634.12880127163	85.33498973639935	0.5366730721662611	0.03711961725050184	0.35431845411793883	0.045521941685181665	0.015055182991299548	0.03846218182718172	1.7856643563404626	4.633140423872547E-4	0.5412757938869153	4.3233472236201795E-4	7.093252837069124E-8	0.5880559115237631	-804.4140269417007	258.662821786965	229.94430057919715	142.33837267824413	172.23108680380457	57.74443957858249	17.155440344829746	3	77	27	10	13	3
9800000	-54614.944987576084	-53609.148108498375	-1005.7968790777091	-53609.148108498375	87.4702315638768	0.5329778248012094	0.03162207725965011	0.35431845411793883	0.045521941685181665	0.015055182991299548	0.03846218182718172	1.5574820257931463	4.7456553083293586E-4	0.5480471836667912	4.362823943363443E-4	7.637367978946834E-8	0.5876438635561906	-807.0855600907632	241.68515929795976	204.75531489700103	150.7753087914574	62.00379671637566	41.7952931367051	11.276691877033414	13	68	37	9	1	5
9805000	-54607.54088508971	-53609.10133605599	-998.4395490337204	-53609.10133605599	79.95609680003433	0.5329778248012094	0.032340458358644505	0.35431845411793883	0.045521941685181665	0.015055182991299548	0.03846218182718172	1.5574820257931463	4.7720249070032117E-4	0.4660086846668133	4.3110436412338793E-4	5.826353568807095E-8	0.5207517955749034	-805.7396591472976	127.27238929002193	222.0828125454246	121.5862826206899	190.61804364318508	23.75063668291684	22.029633795089957	3	79	7	25	5	14
9810000	-54586.80998806966	-53599.835948539316	-986.974039530343	-53599.835948539316	83.43398505695214	0.5329778248012094	0.03206142161445977	0.35431845411793883	0.045521941685181665	0.010617899323845228	0.03114965200130865	1.507192180292695	4.708639965442352E-4	0.49061461755261765	4.286415968733828E-4	7.07503637570521E-8	0.5744147230870694	-804.5034216312067	223.27081609304375	270.40793736979305	321.51997865894003	211.6937344668083	168.5516077204274	21.644886094336357	36	29	6	43	3	16
9815000	-54619.76029342476	-53604.14078423387	-1015.6195091908966	-53604.14078423387	79.95243459491502	0.4978977417634851	0.03206142161445977	0.35431845411793883	0.046603786205743764	0.009450941748443218	0.03428315554015	1.4319072579334966	4.822272288713974E-4	0.5266153776701084	4.314879132791291E-4	1.0121068190219004E-7	0.6548723108970458	-798.6897166803733	182.76076092475148	462.4157709105086	165.49704159872516	91.51932623027979	182.10764569856218	37.25383738624797	66	9	23	11	6	18
9820000	-54612.58146469434	-53609.952634350055	-1002.6288303442834	-53609.952634350055	86.27850381435151	0.4978977417634851	0.03206142161445977	0.31426652327342197	0.046603786205743764	0.009596617375710307	0.03428315554015	1.4319072579334966	4.973009239329137E-4	0.5386701830798359	4.403786002895412E-4	9.010756531770656E-8	0.6156954555714292	-807.2856705820403	184.59096062538714	256.0374802171807	54.21004888803762	114.5624399631746	137.79672531550025	38.053581494306954	52	36	2	15	13	15
9825000	-54603.736973654435	-53592.0198880645	-1011.7170855899417	-53592.0198880645	89.9989491197798	0.5173566638688017	0.02781834970988795	0.31426652327342197	0.046603786205743764	0.009920346821797727	0.03347317400807653	1.4319072579334966	4.6703044092903027E-4	0.5132476676321394	4.189147566876344E-4	7.473719949837853E-8	0.5853559019037896	-807.05949945347	213.9617606917055	318.21838119861206	109.1911889455509	128.35812423487184	61.70143951543356	12.304087535627444	66	18	6	25	4	14
9830000	-54632.94846354925	-53595.034346091146	-1037.914117458105	-53595.034346091146	91.06064750398886	0.5173566638688017	0.02781834970988795	0.31426652327342197	0.05081091501883036	0.012126580290112361	0.031098567025282766	1.5212894629593245	4.6563703867955866E-4	0.5991276652763734	4.306015704357317E-4	1.2202749330568058E-7	0.7314965849750883	-803.5187853041848	189.48734345930527	220.96887385155614	222.5312848372162	138.49681065454504	23.111509578678817	11.386802600091391	53	7	27	31	13	2
9835000	-54625.47298024685	-53587.79437694086	-1037.6786033059925	-53587.79437694086	91.40880774470608	0.5173566638688017	0.02781834970988795	0.344858523572758	0.04714635591621528	0.009468637532925525	0.033236897843241534	1.5829539011634346	4.486944864680136E-4	0.5996576209261678	4.2234724752949E-4	7.902328967267837E-8	0.6073561408768283	-807.8791750331245	181.25393581331437	211.23334698157765	209.62869217258225	153.9471847884855	127.94848874022067	28.999188620829322	24	3	51	33	7	15
9840000	-54623.37356386334	-53585.804897648035	-1037.5686662153003	-53585.804897648035	96.04390496150893	0.5152806520801377	0.0347077541340684	0.32556059376279445	0.043223508322683145	0.010477681675567273	0.033236897843241534	1.5829539011634346	4.347594919941687E-4	0.6210848736773188	4.147147557849254E-4	7.851228442518621E-8	0.6444403447148885	-811.1311035237433	133.72092012401188	163.65301691071315	399.5964424727535	128.52086150381885	44.75357965318797	13.078242979940763	69	3	9	39	6	7
9845000	-54621.341286441704	-53605.86800916051	-1015.47327728119	-53605.86800916051	92.22694768535929	0.5175385738830623	0.0347077541340684	0.3434276805691915	0.046659361385195906	0.010477681675567273	0.033236897843241534	1.6156143899044744	4.3968529099590065E-4	0.5442634568899694	4.135655346523378E-4	8.259901159120905E-8	0.6626374855307133	-812.6466071897713	255.23481516414103	229.11368731649185	317.1045210625907	135.5346338404267	58.928831911813624	31.868925698398716	40	20	28	28	4	13
9850000	-54642.361356941874	-53620.94757194588	-1021.4137849959967	-53620.94757194588	103.16023653756119	0.5175385738830623	0.03232844406176268	0.3290028178724879	0.046659361385195906	0.01111384314539836	0.034932600505691726	1.6156143899044744	4.2905995249975195E-4	0.5833956455710838	4.016991604530134E-4	6.078881610352454E-8	0.5825838202170772	-811.0189470180901	197.45456812415202	213.9634008202732	309.8385553117643	104.73473693482619	24.378315725822993	34.486129058937834	53	8	18	38	7	9
9855000	-54618.70906332411	-53616.399487808994	-1002.3095755151121	-53616.399487808994	106.40568912272617	0.5175385738830623	0.03232844406176268	0.3290028178724879	0.046659361385195906	0.01111384314539836	0.034932600505691726	1.6277355278423546	4.3330863499651233E-4	0.5145500673791714	4.03380473608522E-4	5.49695359382107E-8	0.5490441486818712	-813.424859692831	203.58034709807137	211.21548510661376	312.49556322657844	125.31992434559453	67.09337612317394	15.243971779703928	19	48	15	30	15	6
9860000	-54599.82836890241	-53597.49308422422	-1002.3352846781925	-53597.49308422422	105.59366894982583	0.5095113897239802	0.03232844406176268	0.3290028178724879	0.046659361385195906	0.01111384314539836	0.03045374064997743	1.4914098422317164	4.4850097874838E-4	0.4803345552761026	4.180442283590596E-4	6.147864135536858E-8	0.5566686507890205	-808.1745770904413	182.83888071881435	252.71012800656922	579.8537020873481	108.27742187030881	142.80002298018712	26.60840773815879	34	35	5	33	11	15
9865000	-54621.95617065339	-53605.21608748771	-1016.7400831656857	-53605.21608748771	109.37511608062259	0.5095113897239802	0.03232844406176268	0.33991234882221255	0.04610400077702034	0.011097381030225853	0.03045374064997743	1.4914098422317164	4.3259506795922606E-4	0.5180214306932159	4.013900390810555E-4	5.620057139575256E-8	0.550461864880338	-812.6256286616408	179.41242769043964	197.3248132320736	317.2371999386	138.7033963226152	139.50418130155538	48.38798004506617	25	37	21	22	11	17
9870000	-54626.81405325594	-53618.0463441297	-1008.7677091262357	-53618.0463441297	101.93121188995084	0.5095113897239802	0.03232844406176268	0.33991234882221255	0.04610400077702034	0.011097381030225853	0.0375464925498531	1.4914098422317164	4.263088797531913E-4	0.4824809724788646	3.961583182599494E-4	4.824979089980917E-8	0.5211566327777822	-816.8162941415978	216.12672127074507	222.6614883691584	448.13321909186976	257.22103198737636	143.92314231080852	46.20795842368166	33	29	8	14	30	19
9875000	-54600.70657966433	-53604.603776489595	-996.1028031747371	-53604.603776489595	95.95993433809062	0.5095113897239802	0.03232844406176268	0.33991234882221255	0.04610400077702034	0.011097381030225853	0.0375464925498531	1.4914098422317164	4.351100142522765E-4	0.45899577786695556	4.0659063098729244E-4	4.59565955439199E-8	0.5085907630688643	-817.3158379839257	215.17628399605601	344.4508345914809	376.47711869020435	177.48130175194467	193.4060956930297	37.44723733337665	63	1	5	18	29	17
9880000	-54593.93655082112	-53598.5054649492	-995.4310858719188	-53598.5054649492	89.6422656940933	0.5213011693712761	0.03265941831542917	0.33991234882221255	0.04610400077702034	0.011097381030225853	0.032894124191660205	1.4902457782688032	4.3179749418250594E-4	0.4587529851165935	4.2142609194965614E-4	4.8350143409528666E-8	0.4915929348869312	-807.2348126717944	231.08982043782555	235.9983439618458	497.6097601567855	88.046873515908	109.78273843568063	30.083082221634307	63	11	9	17	21	12
9885000	-54600.31477155451	-53611.061080392974	-989.2536911615388	-53611.061080392974	82.76591254031251	0.5192795029018776	0.03265941831542917	0.33991234882221255	0.04610400077702034	0.011097381030225853	0.0376413673095169	1.4902457782688032	4.2861250386746466E-4	0.47681823121347566	4.1020204043993604E-4	4.5416596751558225E-8	0.4980379489582949	-815.7927589120409	182.45435858672963	348.7290952302203	253.95976147595914	133.47091296242496	30.017670475832585	19.084778446579627	31	12	43	28	11	8
9890000	-54602.33825097787	-53618.02458897188	-984.3136620059901	-53618.02458897188	84.42308065817785	0.5192795029018776	0.028529012366267766	0.3353175676263123	0.04986879184843509	0.011097381030225853	0.0376413673095169	1.4094755576137843	4.3864070063547505E-4	0.45721918848153226	4.092918135449202E-4	3.8779739235914544E-8	0.47083037931279115	-814.9570405782752	208.47448938203854	244.26304010762257	287.92208756465874	137.99743930994057	49.03140149592495	21.65076580140456	38	35	16	27	11	6
9895000	-54588.40849129241	-53600.72854689438	-987.6799443980301	-53600.72854689438	78.21886532744831	0.5139846020292457	0.02815940490187365	0.32948533000647956	0.04500376054034405	0.011097381030225853	0.03321419531242276	1.3813238854208407	4.294744214742579E-4	0.5159009744940839	3.9772364205933566E-4	3.855483424439293E-8	0.4906442576422644	-815.8851115908154	216.63157473594876	354.52909168194554	201.04565663994816	110.27394013176112	188.00267174584638	31.758526442605998	62	13	7	21	12	18
9900000	-54606.88278710723	-53599.10924019204	-1007.7735469151866	-53599.10924019204	79.0709078734955	0.5139846020292457	0.03297392845381992	0.3263447403946704	0.046088552715907644	0.011097381030225853	0.03321419531242276	1.5371754470259191	4.5266187765919644E-4	0.5067881280470712	4.2495885221192643E-4	6.005611586117779E-8	0.5649259954083772	-820.7164678231928	318.1399894542653	191.9482845013936	243.79797091198165	103.0660852677296	42.75521977683026	25.209185194152067	37	16	34	32	5	9
9905000	-54611.640050308575	-53595.14065245604	-1016.4993978525381	-53595.14065245604	84.66466990147002	0.5139846020292457	0.03297392845381992	0.3263447403946704	0.046088552715907644	0.014838090398132863	0.03628242512046708	1.4064694620010265	4.356215491833782E-4	0.5761124882405875	4.0931198747413137E-4	5.588573917277951E-8	0.5670909736259231	-817.6001198690226	580.7403932360205	219.4328582122496	260.8984668986845	168.98789621021123	66.09563942409977	28.954469253255343	1	43	31	38	6	14
9910000	-54653.833671408065	-53617.41629514441	-1036.417376263655	-53617.41629514441	81.61208129161791	0.5008762995182047	0.03496781146413953	0.3263447403946704	0.03769540705126087	0.014838090398132863	0.03628242512046708	1.4117408908413596	4.408856765112445E-4	0.5078127500372166	4.1147299254713375E-4	6.189810551904259E-8	0.5664377483229878	-822.5648211709712	277.6569793902215	299.1988677982973	184.04393137233936	111.06492968598972	172.33571994123193	28.21993786618269	10	35	41	19	12	16
9915000	-54643.22739111529	-53617.77553045247	-1025.4518606628194	-53617.77553045247	82.39213114162288	0.5008762995182047	0.03496781146413953	0.3263447403946704	0.05509687477001647	0.014838090398132863	0.03628242512046708	1.2458774212583723	4.122855907947504E-4	0.5153304903799778	4.0253593475384907E-4	5.353392263137593E-8	0.5541859868705603	-819.4277921321642	266.6424374446673	223.36016954684288	311.9689041020663	159.03169669002892	162.45927533797902	22.294379139574602	22	3	59	27	6	16
9920000	-54631.01727423998	-53634.10869109462	-996.9085831453607	-53634.10869109462	83.59739464753719	0.5044824202783647	0.02834363864560568	0.3272751350606682	0.05509687477001647	0.008573307275611326	0.03251975860342066	1.2667697692399382	4.0444273849258195E-4	0.4519943789630092	4.0026277353853734E-4	3.8985248817005445E-8	0.4711776112319859	-817.8289120036575	221.4025941341495	145.42356732478373	338.1144544684185	119.98126630299	39.21908885886045	18.43864546686465	40	13	35	27	13	5
9925000	-54624.68666097982	-53616.39912368183	-1008.2875372979917	-53616.39912368183	88.58860232334074	0.5044824202783647	0.030222498602070613	0.3272751350606682	0.04629370428685055	0.012626414725891488	0.02999321093446987	1.2667697692399382	3.942467923686923E-4	0.4661183372612416	3.9455055043290213E-4	4.059860024659125E-8	0.4948634399891989	-818.4248199135727	269.2720043914428	368.0898729560991	116.11918999613079	241.9899433805399	49.81657041213237	44.391795105233946	62	24	23	5	10	9
9930000	-54628.68081005923	-53597.71054262705	-1030.9702674321811	-53597.71054262705	82.00120494757245	0.49904715032724584	0.030222498602070613	0.32170360812290805	0.04188134153270057	0.012792023108601053	0.02999321093446987	1.2667697692399382	4.18282608266255E-4	0.49340501664422826	4.0488315896817443E-4	7.583537680312245E-8	0.6401689485380421	-820.756353049238	228.60234646643417	320.9897332139774	352.64931766036005	147.94462176212224	25.913508227059534	16.29260016679409	56	6	22	31	13	5
9935000	-54618.04686847267	-53589.77095873603	-1028.2759097366438	-53589.77095873603	85.79662508193496	0.47672299596266987	0.030222498602070613	0.32170360812290805	0.042340046947533384	0.012792023108601053	0.03216742865408993	1.2667697692399382	4.236812065214652E-4	0.52085304651386	4.176107546278628E-4	6.027593485441123E-8	0.559667822101332	-818.4251359339817	240.9272551230895	224.021797676157	200.47008077113244	137.0117450182823	167.4537210738842	24.241515746944586	77	14	3	6	15	18
9940000	-54629.15450315346	-53605.6531324627	-1023.5013706907611	-53605.6531324627	83.69604194244404	0.47672299596266987	0.030222498602070613	0.34187379464191836	0.04333191523971611	0.008812625603419035	0.0354944606500666	1.133652577338253	4.188304648465644E-4	0.49571016832735487	4.0796681719662396E-4	5.546189855562233E-8	0.5575692050278209	-824.0559958730287	274.310107967212	114.56632557362367	115.86278146412688	168.87085757672807	66.97198952308625	45.96208716808802	87	25	2	3	1	15
9945000	-54605.88888328586	-53595.26725933782	-1010.621623948032	-53595.26725933782	79.21910076932237	0.47672299596266987	0.03008417646971955	0.3373036806019108	0.04979008643098361	0.010439243562786528	0.0354944606500666	1.133652577338253	4.245877359161759E-4	0.543043117808678	4.1214992073268893E-4	6.796076536180992E-8	0.6156619548375142	-809.003282637512	247.0712272177599	90.71930642350658	71.77576209468104	170.1921798398932	15.845558916213099	42.18726745680684	93	1	10	12	7	10
9950000	-54624.85271933451	-53602.83143006016	-1022.021289274343	-53602.83143006016	79.1588673345939	0.4895822707242986	0.03008417646971955	0.34465555868731673	0.050432612880576114	0.010439243562786528	0.03525450588628643	1.2239344851182221	4.221750654575462E-4	0.5380984544265055	4.031070685100102E-4	5.621028041496905E-8	0.5638333932909146	-813.8728769780496	272.0382061657805	152.1885345246434	54.03136230089045	146.0265231109615	16.953950269928498	28.042116720862637	85	14	3	17	7	7
9955000	-54638.117723069605	-53604.05431849941	-1034.063404570194	-53604.05431849941	83.52438011042041	0.4895822707242986	0.03008417646971955	0.34465555868731673	0.050432612880576114	0.010439243562786528	0.03525450588628643	1.137384886352228	4.366207931500845E-4	0.5200899684389145	4.1892194963900003E-4	6.900282148537645E-8	0.5912619600501761	-814.050805784719	262.7395306395953	292.3242662643307	345.3153769239561	110.52191047103776	175.30919807500888	45.69666611630238	73	2	3	27	11	17
9960000	-54639.73291700409	-53615.213502073595	-1024.5194149304925	-53615.213502073595	89.71562650979708	0.4766432891949686	0.03419455522994354	0.34465555868731673	0.050432612880576114	0.010439243562786528	0.036139249220353636	1.137384886352228	4.385386749553791E-4	0.5117938837891728	4.224557954640148E-4	6.816960695978714E-8	0.5786185681532506	-808.3742453674462	226.22650317478613	650.85416919719	685.7147118491761	178.68050020486803	121.00465477500899	44.67120686226873	66	3	3	1	41	19
9965000	-54626.92548941834	-53596.55597731951	-1030.3695120988293	-53596.55597731951	105.4727393858884	0.46884187048479975	0.031222836256852876	0.34453838207778315	0.050432612880576114	0.009006251006344756	0.036139249220353636	1.137384886352228	4.3724776059893576E-4	0.5018223156808632	4.115979413149885E-4	7.725250078880201E-8	0.6258442368325386	-819.8811993753624	258.39047858675843	265.1107187232663	90.5582067455508	122.90326367720292	81.7783634847819	34.43314514619205	76	3	4	3	27	20
9970000	-54636.990769446544	-53620.07039174919	-1016.9203776973495	-53620.07039174919	112.42720323877364	0.49363137981571165	0.031222836256852876	0.3119594478106669	0.04768935348886024	0.008815293840675073	0.036139249220353636	1.1621365171395663	4.199838536538304E-4	0.4978726782166178	3.918197243527927E-4	5.4153847446401203E-8	0.5456739695180788	-808.584150650604	248.4692554778119	937.561882564035	340.38317531256376	111.37507697152596	194.74412088130708	28.997210417699776	64	6	8	28	8	19
9975000	-54633.01887125828	-53622.80671709216	-1010.2121541661256	-53622.80671709216	103.58105947986056	0.4769143827464437	0.029791370897072813	0.35026814843251325	0.04768935348886024	0.01065102523178063	0.036139249220353636	1.1621365171395663	4.376984864399885E-4	0.4899234224952612	4.0671124651230024E-4	5.972034727659572E-8	0.5551626395737342	-803.3314564753538	202.5004294466284	259.4292667945471	1246.0599113974572	130.86990015416393	417.8665246705765	22.995038046803025	47	19	6	40	2	19
9980000	-54624.13752315245	-53617.371715467314	-1006.7658076851396	-53617.371715467314	98.42387660681031	0.48920518973994176	0.029791370897072813	0.35026814843251325	0.04768935348886024	0.01065102523178063	0.036139249220353636	1.1307351985996386	4.297536010426878E-4	0.5203021211155935	3.998993919412852E-4	6.968851621796201E-8	0.6183018937889897	-809.8592989394604	228.47602007622783	249.25688644992042	927.8768529691456	105.64063033603382	117.15183634601838	32.950681978714044	58	8	8	36	4	19
9985000	-54603.24308433739	-53604.33235466973	-998.910729667662	-53604.33235466973	98.10632307165844	0.4798663378642439	0.029791370897072813	0.35345576523788214	0.04768935348886024	0.014087657387786239	0.036139249220353636	1.1307351985996386	4.2573165604145125E-4	0.49385475498580744	4.052249499089E-4	5.875296679413586E-8	0.5670571721886426	-807.4606404836786	261.1260672971202	700.3651320864615	156.6707973943978	315.5506096187931	149.0819346024587	21.590640591204675	67	4	6	4	36	16
9990000	-54632.070329253635	-53622.38096986068	-1009.6893593929572	-53622.38096986068	102.26581068032401	0.4798663378642439	0.029791370897072813	0.3308312476317255	0.04768935348886024	0.010731854659586615	0.03369053128829606	1.1307351985996386	4.004786274142413E-4	0.49955243468218363	3.844849231504514E-4	5.443681950210626E-8	0.5602697045431502	-813.06626980252	277.9146336266831	727.7162955511776	205.8392805157719	132.60737500800218	102.3371117419456	23.87676056406497	69	5	1	11	31	16
9995000	-54626.47543900038	-53613.22444996962	-1013.2509890307629	-53613.22444996962	108.67954570057535	0.4782627593540498	0.0327740393130192	0.3228136887822106	0.049894791907988775	0.010350587917839162	0.03369053128829606	1.1307351985996386	4.1501885786364266E-4	0.47695316555222306	4.0108025608775056E-4	6.060672925168241E-8	0.5658495116764908	-807.1934457883569	265.08188143797184	370.3992316137156	690.1733237734084	135.46235609171632	313.0789657946874	18.00909443688469	64	3	10	31	7	18
10000000	-54607.49511174107	-53593.23384963095	-1014.2612621101177	-53593.23384963095	92.45464147812753	0.4782627593540498	0.0327740393130192	0.3228136887822106	0.049894791907988775	0.011951449527448123	0.028048726408906606	1.1303439714949464	4.1725597746862893E-4	0.5373873171987372	4.044048331921998E-4	5.144905108410584E-8	0.5260242381133621	-804.991941581528	234.03252078978366	445.8615973343267	109.20956905257707	138.0790128029097	199.46720371626986	32.84802773744514	66	10	27	8	4	18
10005000	-54611.68121014256	-53600.24038610522	-1011.4408240373344	-53600.24038610522	93.65194353475826	0.4782627593540498	0.03236701431876856	0.355594098844145	0.049894791907988775	0.010655359833923458	0.03426947373212518	1.3308618698827712	4.3346720253586415E-4	0.4523588471284815	4.1430393584168245E-4	4.815282408307879E-8	0.4887879070612293	-814.821517965642	234.92733273391664	339.6369336632332	400.27194529136756	72.57542062580822	160.72347700994501	38.235639714874424	72	14	1	5	24	17
10010000	-54622.47513194884	-53598.113344022495	-1024.3617879263493	-53598.113344022495	103.11343364014763	0.5088275967855815	0.03236701431876856	0.34869426129133363	0.04766137228113796	0.012498769124467459	0.03426947373212518	1.30457212293294	3.992928881805742E-4	0.477228897173613	3.932228227265789E-4	4.344760779683188E-8	0.4858975199292761	-813.8834004192507	197.7988571088646	524.0243178922251	648.7983541953422	130.82783923317413	86.94784209880022	38.00104813753772	69	2	4	40	11	7
10015000	-54590.75113109814	-53601.688229392836	-989.0629017053053	-53601.688229392836	94.07129817542375	0.5088275967855815	0.0317258335109004	0.34869426129133363	0.05015463795938552	0.012498769124467459	0.0308504543490908	1.4071702631531298	4.1886496615231095E-4	0.46718919117581886	4.0707426776413324E-4	4.3831886313892816E-8	0.5009508244826021	-812.9872014070835	193.5579150061845	346.80893744244963	97.56000154539068	140.14235472157307	50.4124028974255	18.95113368903479	55	21	25	13	12	7
10020000	-54594.31651942349	-53581.37914088641	-1012.9373785370798	-53581.37914088641	90.21065408334228	0.5088275967855815	0.0317258335109004	0.3291496974300676	0.04882666588637338	0.014387249585014097	0.031054290171891267	1.4071702631531298	4.2872098009107097E-4	0.5026302571823426	4.139392235382752E-4	4.8098025122252976E-8	0.5027718466070353	-817.0684023233835	199.44647557479504	194.75257333598856	161.97174646113598	111.09424262203672	45.24030443509143	46.63393761358867	60	18	34	5	13	3
10025000	-54613.53639323057	-53600.25559010039	-1013.2808031301837	-53600.25559010039	91.08593307044018	0.5088275967855815	0.029201845014493744	0.3389067618757267	0.04882666588637338	0.014387249585014097	0.028789196273287406	1.4071702631531298	4.2062279356686494E-4	0.5033143779889262	4.01213630233252E-4	5.35817655440429E-8	0.5368856665712788	-810.496198751687	220.99395791587213	374.407564107401	124.10389626424472	76.42309288491136	84.63112072065574	48.74495084185618	59	15	39	9	2	9
10030000	-54604.305101029604	-53599.91809798922	-1004.387003040388	-53599.91809798922	93.30596670558954	0.5088275967855815	0.03487009962286569	0.3389067618757267	0.04882666588637338	0.014387249585014097	0.028789196273287406	1.4071702631531298	4.297927291526896E-4	0.46121932937151977	4.183673847639398E-4	4.94260649025721E-8	0.4895629213985437	-807.4759248501769	247.1187679426249	187.91338581014713	85.34747344044598	190.60066345782027	45.07185696088621	17.339319207107522	44	46	19	7	12	5
10035000	-54607.80370581821	-53607.73798231069	-1000.0657235075165	-53607.73798231069	100.02161337645603	0.5135543415587513	0.030732739252597185	0.3389067618757267	0.04882666588637338	0.009910016299543856	0.028789196273287406	1.2759294412750843	4.0762893444556937E-4	0.4766468711576151	3.868013329661516E-4	4.3102073070402974E-8	0.4970983064821582	-817.3787412912361	170.78189398173615	233.92433307016455	145.0735650809842	77.5401147590281	20.809373959562045	17.116268475540128	38	52	26	10	6	1
```
