## Supplementary material for "Reliable estimates of Japanese encephalitis virus evolutionary rate supported by a formal test of temporal signal": https://doi.org/10.6084/m9.figshare.25486117: JEV_G1_GTRgi_ORC_BSP.log (part 2 of 20)

```
10040000	-54596.45486891847	-53603.42370678396	-993.0311621345089	-53603.42370678396	99.74129192500814	0.5135543415587513	0.030732739252597185	0.3389067618757267	0.04882666588637338	0.009910016299543856	0.03557365731999083	1.2759294412750843	4.432684204457675E-4	0.4643171640374042	4.0550758395447954E-4	5.1023818475991464E-8	0.5000343280053989	-811.4904578214079	284.3071149848012	253.7741054143263	98.79590149378384	145.36691245168666	66.49214609085642	62.88836193922447	19	59	25	9	14	7
10045000	-54564.38398440875	-53583.22630690054	-981.1576775082051	-53583.22630690054	100.32541342341284	0.5135543415587513	0.030732739252597185	0.34737106940804396	0.04581533855269104	0.009910016299543856	0.03557365731999083	1.2759294412750843	4.433601957691589E-4	0.4827926611063353	4.0890486625087607E-4	4.794754426296235E-8	0.4981261441713152	-803.864333884096	216.74080132287213	336.0636903688548	95.75740295935378	165.81809670954442	40.00682795151241	55.557907307929334	52	27	31	7	9	7
10050000	-54592.55225759401	-53602.48779178164	-990.0644658123679	-53602.48779178164	103.48664568135442	0.47812595738444924	0.032337697238304555	0.34737106940804396	0.05214258331866796	0.010186227617769921	0.03557365731999083	1.2453758211271446	4.5025893268539483E-4	0.5054312325304793	4.114102270846096E-4	4.5703946818976397E-8	0.4804691099103738	-802.4396756530658	199.3684174236238	319.3180873514715	141.63143732365504	183.21247311430395	29.386054050967797	18.2196243772443	53	29	19	17	10	5
10055000	-54632.69172875034	-53610.314440486305	-1022.3772882640326	-53610.314440486305	107.60291413837264	0.4934927074879809	0.032337697238304555	0.34084179144799986	0.05214258331866796	0.0111477859999158	0.03557365731999083	1.287948402943502	4.410353130453965E-4	0.5506298977966442	4.0238300821121656E-4	5.534624729157521E-8	0.5279085945013984	-809.0971573351819	264.256082771454	198.78844896042992	126.73782948410509	267.6410425948684	39.82967938879182	42.147366817477135	78	6	20	9	3	17
10060000	-54630.44860657764	-53616.906006908175	-1013.5425996694601	-53616.906006908175	98.98786330977907	0.4934927074879809	0.032337697238304555	0.34084179144799986	0.04600750096262274	0.012102242351535713	0.03513051134144454	1.287948402943502	4.631897926031713E-4	0.5330527590363127	4.1755402028138377E-4	6.514526329493018E-8	0.5607335694002568	-810.9887117651526	181.9878603944228	168.27270729051375	176.00361964279332	96.99080263962027	169.65582930934255	33.690303612481884	85	3	2	13	18	12
10065000	-54615.93508869493	-53620.19091139635	-995.7441772985859	-53620.19091139635	101.45195794010444	0.4934927074879809	0.03260449572367331	0.3682352159503753	0.05051276204979303	0.011804825875922598	0.033882847016111134	1.0640190051936864	4.3334455494338205E-4	0.5368759492661818	4.0362474958710365E-4	4.7412664438040866E-8	0.5237200259391837	-805.079664183938	219.38181842805787	335.3362694633633	340.98912193898036	90.35898945448531	208.98276590477704	27.631798403857506	56	13	24	14	5	21
10070000	-54604.9734231112	-53600.3388004472	-1004.6346226640051	-53600.3388004472	91.31153956417475	0.4934927074879809	0.03260449572367331	0.34772348206416515	0.05051276204979303	0.011804825875922598	0.033882847016111134	1.0640190051936864	4.3043915878903245E-4	0.49412844482038243	4.1453552050843784E-4	5.1266117613663106E-8	0.5154728634058187	-804.380897838431	69.6767726554519	263.7935293768554	252.4093324607186	115.12854669060943	254.77861255149696	37.821529333202896	1	5	79	25	1	22
10075000	-54625.30423216298	-53615.396546215874	-1009.9076859471014	-53615.396546215874	98.7894528522364	0.4934927074879809	0.03260449572367331	0.34772348206416515	0.04595111077338278	0.009399083659582962	0.033882847016111134	1.2895154791241816	4.2823032795084127E-4	0.4499320166318347	4.195673621446918E-4	4.669495428262879E-8	0.4911199395696689	-816.01629476216	245.83883799755867	155.36391403553495	299.327847857279	164.7876901509711	468.4899191733411	44.92086580592026	1	15	76	16	5	20
10080000	-54602.89573769038	-53611.85306848645	-991.042669203923	-53611.85306848645	103.83697467494358	0.4934927074879809	0.0294683379516445	0.3342424190188594	0.04595111077338278	0.009399083659582962	0.033882847016111134	1.2895154791241816	4.007974584736754E-4	0.41259320721484605	3.943283198973162E-4	3.079884527035189E-8	0.4344692691226068	-815.4462786733382	144.6652018892908	222.7864600751982	361.70228234943653	130.44236751830186	225.08456759924192	29.28175240244794	1	17	57	34	4	20
10085000	-54607.425593104104	-53615.098792253484	-992.3268008506204	-53615.098792253484	100.08987086252291	0.5068863465522203	0.03228019895486332	0.3265528721784639	0.04595111077338278	0.009399083659582962	0.03425000613323876	1.323628401052965	4.1787220039167007E-4	0.45673799842308827	3.989451583127389E-4	3.2951803975437983E-8	0.4422963084194205	-815.5463189231448	285.05527785844663	235.02092228208386	180.04797566152845	101.25682612611708	190.9655217579433	23.748649685292808	9	42	34	24	9	15
10090000	-54609.53489252945	-53616.32845202115	-993.2064405083025	-53616.32845202115	101.72956210097612	0.4964520147158886	0.03173991902314012	0.3154390954471401	0.046677065472184705	0.009141789961841708	0.03425000613323876	1.323628401052965	4.1946356416032384E-4	0.4698867119594692	4.0362263679588725E-4	3.429733341017323E-8	0.4466880299898404	-818.288430753514	62.63010214508427	310.8004928576083	403.07229165044737	97.25971395582835	128.38407073941644	35.19838138406406	3	83	2	9	21	15
10095000	-54619.494231347904	-53620.45443405327	-999.0397972946361	-53620.45443405327	103.58246450561606	0.4964520147158886	0.03173991902314012	0.3154390954471401	0.046677065472184705	0.008394225966973071	0.03425000613323876	1.2519969044261157	3.9961995318448E-4	0.4142571274534688	3.9026961946649763E-4	3.44721601536523E-8	0.4521786423519913	-823.097821181686	212.5359644427524	309.4167567393341	254.8110055511074	166.27563803210305	106.67129700653264	35.5341672286081	9	54	21	13	20	16
10100000	-54624.495442090985	-53638.19070111474	-986.3047409762407	-53638.19070111474	110.19572858323993	0.4964520147158886	0.03173991902314012	0.2996482206293922	0.046677065472184705	0.008394225966973071	0.028088833754030793	1.2255504338133023	3.874137339846562E-4	0.42015189791929486	3.734380290038826E-4	2.7626014134431772E-8	0.42775742769237046	-820.2274685973181	280.20372162558544	411.9495911312294	272.1391586461774	91.87061785192618	127.2927772633981	36.62542336085915	36	43	8	14	15	17
10105000	-54629.99146930161	-53595.05929936807	-1034.932169933542	-53595.05929936807	106.7323726713541	0.4964520147158886	0.03107464402790034	0.3152482033286416	0.04461226964606618	0.009217763532020196	0.032592295292243174	1.2255504338133023	4.033353296389395E-4	0.47853613084927227	3.91502198847572E-4	5.8920807169760156E-8	0.5854705010800064	-820.2516624865459	275.008066635152	395.7381754606864	231.43086529538328	175.4847131714332	138.29781177160655	29.46358484247457	68	10	13	23	4	15
10110000	-54641.308167204195	-53613.13561569314	-1028.1725515110513	-53613.13561569314	100.47247500048488	0.4964520147158886	0.03342683656888544	0.3152482033286416	0.04461226964606618	0.008274960609018193	0.032592295292243174	1.2255504338133023	4.0919563760466893E-4	0.48487279163403446	4.065614360777145E-4	4.727610861554768E-8	0.521022118535094	-816.7397564981223	214.16625788388782	263.6522691226847	317.7737840416436	86.55399611076098	224.35542291495003	28.268850460527446	12	23	50	26	4	18
10115000	-54627.24297058108	-53601.71281453043	-1025.5301560506496	-53601.71281453043	100.6826409890546	0.4964520147158886	0.02513279459231592	0.3152482033286416	0.04453048478195003	0.01013192137152706	0.032592295292243174	1.3244491952999773	4.033807516966972E-4	0.520554538804263	3.98515891882217E-4	4.6650417773723154E-8	0.5170520968460971	-821.1292491300535	263.1647872003868	170.77250581821735	255.14049204130205	108.5796040590651	83.06909758254612	29.480685245949513	6	29	49	30	3	16
10120000	-54647.945153699446	-53616.04999006256	-1031.8951636368893	-53616.04999006256	99.73686386361756	0.4964520147158886	0.02513279459231592	0.3152482033286416	0.04453048478195003	0.008069055260991904	0.032592295292243174	1.3244491952999773	3.948534328557858E-4	0.47164369386087246	3.919943921400561E-4	5.090128455819574E-8	0.5401865811035083	-822.0511209578095	218.10495129273934	225.4614177912272	330.61846866264966	133.94332128458626	95.17153483678096	44.300017575015424	28	22	33	5	30	15
10125000	-54618.25518280391	-53602.56082126628	-1015.694361537628	-53602.56082126628	111.92666258315867	0.504457999685998	0.02513279459231592	0.3152482033286416	0.04815509455071441	0.008069055260991904	0.032592295292243174	1.3612675173085917	3.868551757117186E-4	0.5326621279535445	3.7204985398535953E-4	4.13850128320867E-8	0.5274050010496838	-818.1399564403614	275.5816652704621	225.8695163335825	370.22729264366933	109.4669471594537	128.57418679714212	39.494455481417226	32	5	43	23	12	18
10130000	-54621.31581000187	-53615.47885479569	-1005.836955206181	-53615.47885479569	109.34200771415364	0.504457999685998	0.030593404250852895	0.2961432352747769	0.04815509455071441	0.01273655178158943	0.032592295292243174	1.3612675173085917	3.997905441371569E-4	0.45018832747519627	3.844394275846473E-4	4.338829503845554E-8	0.5126287617295443	-818.7849349838507	171.96452108694186	393.4891811079912	236.29103594502135	104.81107156066808	222.6371957189123	56.591502588070654	36	1	45	23	12	16
10135000	-54632.7669060538	-53622.491114709446	-1010.2757913443595	-53622.491114709446	114.91768856683323	0.504457999685998	0.030593404250852895	0.3034077445409918	0.048772877745625665	0.010539655836570726	0.032592295292243174	1.2015575530221867	4.261465231210787E-4	0.4841263618091562	4.0171867927461856E-4	4.6991367085753935E-8	0.5030602869935799	-817.7799222611475	230.6872373930774	129.82807231239997	347.61959192907443	90.12337695884665	212.9990539521122	67.95006568724166	60	8	16	24	10	15
10140000	-54608.51427279925	-53591.56467366913	-1016.9495991301205	-53591.56467366913	121.54818498768003	0.504457999685998	0.028419481521623033	0.3340910565004874	0.04823643590816954	0.010539655836570726	0.032592295292243174	1.3037604309317452	3.9563228129058906E-4	0.5037705075546508	3.771201618539433E-4	4.562235354818091E-8	0.5381609666580861	-810.67816103855	298.137673469798	172.5724605782239	339.3222543517265	116.34020192954756	265.99150178159937	40.33966211613336	54	14	14	28	5	18
10145000	-54612.89527229416	-53603.405089769425	-1009.490182524733	-53603.405089769425	123.33680244182042	0.4978716989088371	0.028419481521623033	0.3340910565004874	0.04823643590816954	0.010539655836570726	0.032592295292243174	1.2404499274354153	3.882126407444761E-4	0.5094947944274858	3.641911129198606E-4	3.9192828467372614E-8	0.5193948507640341	-811.5427924059763	242.9309853662326	228.38350518083243	594.7827843859349	92.04673066162636	199.14185032981086	58.09464039536696	32	32	13	30	11	15
10150000	-54618.903981219715	-53622.51911628901	-996.3848649307066	-53622.51911628901	120.17414342541925	0.4978716989088371	0.03616124998608076	0.3340910565004874	0.04823643590816954	0.011363474666625753	0.03357561798769243	1.3260516620440128	4.153961320311528E-4	0.49812473399703994	3.7972968329635123E-4	4.8678838446126155E-8	0.5390895545929887	-809.0126430147868	332.5535256867834	200.23111971427008	404.1208751192355	107.82597908155296	266.752803830134	33.07927572120095	23	42	9	33	8	18
10155000	-54609.53059229694	-53597.69771679235	-1011.8328755045923	-53597.69771679235	132.64573801087838	0.4895461021715929	0.026294625618551903	0.3340910565004874	0.042431739413642616	0.011363474666625753	0.03357561798769243	1.243858451563512	4.182471120934978E-4	0.4860557912822246	3.860068100796375E-4	4.911140832820597E-8	0.5221553934861994	-820.9058962261943	300.15469924727677	227.0875362991445	404.9382884489899	142.51829336546174	119.26831522980264	28.366189083360716	17	43	19	20	18	16
10160000	-54617.343396301105	-53596.63688398159	-1020.7065123195155	-53596.63688398159	134.87016779895987	0.48649888630561	0.03750236961046612	0.3019712581924479	0.042431739413642616	0.009135027761515086	0.03357561798769243	1.2633957036130459	4.030099048671276E-4	0.503829705403744	3.7227584585834396E-4	5.621356472665464E-8	0.5955674300409487	-822.6206743125905	267.37114993121037	344.4483303725597	570.4070863962733	108.02476185511995	319.693134903988	64.83319844566645	14	55	9	22	13	20
10165000	-54594.52975847932	-53604.61246481154	-989.9172936677826	-53604.61246481154	125.64682789358847	0.48649888630561	0.03750236961046612	0.3243109323171539	0.042431739413642616	0.009135027761515086	0.03357561798769243	1.224787293298677	4.081966322413672E-4	0.42923460578522094	3.813478445401881E-4	3.668017950723906E-8	0.4695000515958045	-817.6496230643069	129.68754802585323	209.39353523186657	462.2048987403909	120.76675012731168	321.4681773542894	70.49412062581357	1	68	13	27	3	21
10170000	-54613.19415200393	-53595.34733406121	-1017.8468179427233	-53595.34733406121	132.40001841766622	0.48649888630561	0.029183716057884203	0.3243109323171539	0.042431739413642616	0.009135027761515086	0.03357561798769243	1.224787293298677	3.952397843098132E-4	0.48821156485067746	3.702169214844389E-4	4.4228648214439816E-8	0.5270069109229204	-821.2153573958273	568.2739573973139	307.9580273691916	118.47839788868022	107.11155667988322	243.4386673993467	27.796293179230144	5	76	7	18	9	18
10175000	-54612.76191226229	-53589.31838161108	-1023.4435306512116	-53589.31838161108	135.44133298506947	0.48649888630561	0.029183716057884203	0.3243109323171539	0.042431739413642616	0.009017150359500145	0.03357561798769243	1.2547168842795513	4.1203298561916685E-4	0.5520973569169795	3.823842868398882E-4	5.17510026824344E-8	0.5672015859387369	-825.2176166634478	1328.0747575242142	264.2205076744229	92.270000790548	102.72666140695472	143.8198265679025	49.38603530810749	4	76	27	2	7	17
10180000	-54655.363208077266	-53633.07112894114	-1022.2920791361246	-53633.07112894114	141.91782316401105	0.48649888630561	0.033697788954125264	0.3243109323171539	0.042369040754836815	0.008750945207231147	0.03357561798769243	1.2547168842795513	3.9708759240933146E-4	0.5023950233534275	3.6629240745490266E-4	4.2657853257769914E-8	0.5269877554739563	-824.5061472903237	271.0141872760913	248.61935645769944	68.78296247978118	193.18486100600407	60.045369854691245	55.70919243543971	31	54	22	12	12	2
10185000	-54620.659209744495	-53578.10387372503	-1042.5553360194663	-53578.10387372503	140.30627364209346	0.48649888630561	0.03279882992054153	0.3243109323171539	0.05033558529431617	0.010808617348958962	0.03357561798769243	1.2547168842795513	4.003472271525224E-4	0.569773605021155	3.5765319808630407E-4	7.734397639597686E-8	0.6991990183587724	-827.2064733695921	382.004466305221	234.01581867064922	64.47581481091572	208.47949079118402	70.80210662585318	62.46025204905837	43	44	18	9	7	12
10190000	-54626.63853016105	-53582.34433121802	-1044.2941989430315	-53582.34433121802	129.22932821005335	0.48649888630561	0.031177107178439096	0.33472293832372624	0.04970911773834731	0.010808617348958962	0.03357561798769243	1.2547168842795513	4.241807066323888E-4	0.5709106936492971	3.758075965428653E-4	6.519558040128311E-8	0.6061894691865404	-820.8220034515558	315.50645625286995	258.2912761110586	89.7590576172431	240.4447251371956	51.2829788067582	88.08519336812452	25	58	19	13	10	8
10195000	-54626.52222910048	-53595.9118420644	-1030.6103870360828	-53595.9118420644	131.5626618788267	0.48649888630561	0.031177107178439096	0.3620639400207325	0.04970911773834731	0.009217678979207701	0.036822549974065914	1.0835054039159662	4.139603985746761E-4	0.5071247079785134	3.738855521099719E-4	4.564284816411419E-8	0.5131814348684443	-832.5335634486238	263.14609121528883	235.75091906984406	229.10713782682262	131.1888811777004	66.77515822523885	19.466590411894103	6	81	18	13	11	4
10200000	-54613.59669461039	-53587.33163534965	-1026.2650592607408	-53587.33163534965	133.02165061666688	0.48649888630561	0.03203534408668952	0.3267722080374657	0.047949598845227516	0.00866756072920539	0.036822549974065914	1.2023824830404433	4.3891783343079707E-4	0.5547751390147942	3.961943911487099E-4	5.4114510004002794E-8	0.5488181548610334	-825.0673438716269	234.11061925146294	209.57142913150068	108.24830130255425	51.85606478509188	34.74424814792345	28.170969474636042	3	81	30	13	3	3
10205000	-54629.939623112885	-53584.81487270564	-1045.124750407242	-53584.81487270564	153.10176969245288	0.48649888630561	0.029430337762196883	0.31777642556668034	0.04527931386358057	0.00866756072920539	0.036822549974065914	1.2023824830404433	4.198950014384006E-4	0.5963634350770495	3.7369191240652766E-4	6.260740986745373E-8	0.616826620797595	-824.7421134694157	566.0513487643015	274.60949536797676	148.88633468923808	268.25583290543057	51.88870100289578	72.38088749482394	3	78	30	7	9	6
10210000	-54624.07236062492	-53601.3986770981	-1022.6736835268202	-53601.3986770981	141.82470663110763	0.48056340274845905	0.029430337762196883	0.31777642556668034	0.04527931386358057	0.00866756072920539	0.036822549974065914	1.2023824830404433	4.357582573755576E-4	0.5374589974211051	3.798645035463639E-4	5.11916204390403E-8	0.5507583161339549	-820.1356595646049	438.70445135106627	286.57912713458086	90.18932379552847	222.1896836951975	37.426929024348574	54.823106453332265	5	79	27	2	5	15
10215000	-54625.85211295317	-53600.65181095722	-1025.2003019959484	-53600.65181095722	138.1093440341558	0.48056340274845905	0.028863416593969	0.31777642556668034	0.04527931386358057	0.013868605640341664	0.027964072315844576	1.15681050618162	4.1256716904732206E-4	0.5083143391571442	3.7064268072609997E-4	5.642993914534341E-8	0.5632508306287638	-818.1811595374242	375.683684610468	289.235951802193	90.52988282857466	182.85965556078162	42.83454107158266	72.87202079319991	7	73	24	10	7	12
10220000	-54617.87971446434	-53606.37842929049	-1011.5012851738504	-53606.37842929049	143.02106103620372	0.48056340274845905	0.0325996797576122	0.33158368842398434	0.04527931386358057	0.011543328916361822	0.035467390943329936	1.1907289009730189	4.14522961230487E-4	0.46441937312641296	3.8037846415668277E-4	4.579375150408904E-8	0.5035089321047471	-814.125961934546	233.45266507089875	274.17048428534866	76.39245031690552	217.0811159912647	59.93161826352447	51.07737730608868	16	68	26	6	7	10
10225000	-54624.89626086931	-53597.93939046534	-1026.956870403968	-53597.93939046534	148.65118799454925	0.49831665601198494	0.0325996797576122	0.3446874622345327	0.04527931386358057	0.009990806114904861	0.03513051846682159	1.1907289009730189	4.008085672509146E-4	0.5127671211738233	3.5997822104222137E-4	4.681063486898284E-8	0.5359724300221701	-823.9993762708438	281.8930749067911	293.0800790451107	163.4389269513	95.17485330794503	36.98226997821971	31.921643567023352	2	79	35	2	14	1
10230000	-54611.2405868868	-53604.377399066034	-1006.8631878207684	-53604.377399066034	135.67199321068347	0.49831665601198494	0.030492143771967885	0.3446874622345327	0.04527931386358057	0.01061387854983364	0.03419221274587427	1.290243139396918	4.056468157720888E-4	0.4366511111474066	3.672204932357424E-4	3.391849391447228E-8	0.45262778369345347	-823.6894926577573	195.38097285627745	247.21536851262675	119.8422120400243	24.75553063564317	71.34311916721138	70.16129382214733	15	73	32	3	8	2
10235000	-54590.384680187926	-53603.49982747626	-986.8848527116646	-53603.49982747626	135.5011311107277	0.49831665601198494	0.030492143771967885	0.3446874622345327	0.04527931386358057	0.011604802313450653	0.030921963898259762	1.290243139396918	4.101392519563479E-4	0.4588656032976268	3.7091817383561623E-4	3.076978814235729E-8	0.4450019588833883	-823.5785731027048	224.27097042093854	238.9042200732884	109.09681953610126	34.48069416154819	41.082702684583694	54.20130971262798	22	66	27	2	1	15
10240000	-54628.49349516393	-53600.730808506574	-1027.7626866573537	-53600.730808506574	137.6828063374673	0.49831665601198494	0.030492143771967885	0.3446874622345327	0.04527931386358057	0.013279889276750655	0.031280841593679914	1.290243139396918	4.094021981422916E-4	0.5681854533538924	3.6253961946739854E-4	4.39021778865238E-8	0.5152232353458873	-820.9623558193938	270.52642653337927	274.2659995806278	61.07120008106331	193.89876216453663	61.15886787043586	43.47309128574919	17	76	15	4	1	20
10245000	-54619.45501545863	-53586.311332630234	-1033.1436828283975	-53586.311332630234	133.39154997397748	0.49831665601198494	0.03405886323655996	0.3446874622345327	0.04900074219122224	0.012149692340783131	0.03326271823050043	1.270989607604326	4.1458725395533154E-4	0.5178361369462708	3.7135201061813254E-4	4.104914678924775E-8	0.4989872502666544	-829.4231273163111	820.2206056785226	210.88143820692324	169.26575397129744	64.57277646577681	48.592148336467815	58.52993465701748	4	89	22	1	13	4
10250000	-54611.2109768098	-53585.41169474193	-1025.7992820678685	-53585.41169474193	138.30843372782942	0.49831665601198494	0.03405886323655996	0.3446874622345327	0.052716944785206325	0.010542607242346975	0.03326271823050043	1.1362719485850474	3.99803867948961E-4	0.5499395739279749	3.6314653272472746E-4	4.039695313138278E-8	0.5092660755928891	-827.0070103152113	211.00117565437495	278.5830876189577	141.81243023087384	69.8354540736172	50.1621327825745	55.61458029421246	5	71	43	5	1	8
10255000	-54617.76739636899	-53598.051265469	-1019.7161308999855	-53598.051265469	123.18500783868636	0.49831665601198494	0.03405886323655996	0.3210225628843283	0.052716944785206325	0.010542607242346975	0.028763251911549298	1.2994094301753103	4.068479019348156E-4	0.5366170656780628	3.752471067579759E-4	4.174517186673845E-8	0.5151306861570367	-827.930512932726	299.95010162260985	307.1353863896764	117.06844929143733	176.72449933419068	53.556213731140105	33.586815537438845	7	78	25	10	6	7
10260000	-54623.41206006153	-53586.18255724691	-1037.2295028146166	-53586.18255724691	124.27538782883113	0.5053379546921252	0.029835737921494743	0.3210225628843283	0.05201462943326282	0.010542607242346975	0.03213625665741863	1.3062080039384778	4.0837595894628825E-4	0.5430521217394301	3.804904631768161E-4	4.842347568118385E-8	0.5414787335531371	-828.1092697688458	367.9897225705025	227.21141390643857	69.19287332150631	55.77400690054806	228.58983761411628	33.426448125894694	24	69	2	4	20	14
10265000	-54595.681462475	-53576.75286325154	-1018.9285992234592	-53576.75286325154	115.85536212973891	0.514668248647975	0.029835737921494743	0.3210225628843283	0.042668720293350657	0.010542607242346975	0.03217036909618225	1.357977040575244	4.3183309958126046E-4	0.5459948774962301	4.0142837027651584E-4	5.224991477707813E-8	0.5391534525996614	-818.6094122432326	236.34590801552702	289.8610686117813	142.71900272050647	131.5127463726151	31.59914504397355	26.983397935023856	2	79	14	20	13	5
10270000	-54625.09276080915	-53599.11964308859	-1025.9731177205585	-53599.11964308859	113.59226020111294	0.4952884059499755	0.029835737921494743	0.3210225628843283	0.051032195818272647	0.010542607242346975	0.03217036909618225	1.1357886927040959	4.144746883271902E-4	0.5039739911543814	3.8944973574977E-4	4.864422178870231E-8	0.5291401399053747	-819.076143757487	404.0034382753045	217.6155558530784	322.16848088573994	156.11275454498775	25.183350567998275	35.60351838636765	6	55	14	41	2	15
10275000	-54601.13237583674	-53584.02860508991	-1017.103770746833	-53584.02860508991	105.94260975337717	0.4952884059499755	0.029835737921494743	0.3577310501305449	0.048275704594320595	0.010542607242346975	0.030252497087551376	1.1357886927040959	4.1019727636810744E-4	0.5084747008181627	3.8521818634665485E-4	4.4209028618419845E-8	0.5113973405702101	-816.614200180348	243.19375554208523	263.4130464456082	318.8856438748882	139.00980954225724	46.536652063896405	35.08528399009535	16	52	16	36	8	5
10280000	-54607.63000987619	-53585.06136785265	-1022.568642023542	-53585.06136785265	112.2599425448103	0.4935498600307921	0.029835737921494743	0.3210863936277481	0.04359835630867531	0.010542607242346975	0.030252497087551376	1.1357886927040959	4.084641135951521E-4	0.4912071507432388	3.8416918294164557E-4	4.615682903383641E-8	0.5163462619889966	-820.2620422279492	262.174185954416	237.81958181594402	348.629707277148	193.72908483388568	28.928538773898453	24.855179705143264	9	77	1	33	10	3
10285000	-54616.45233496553	-53604.82342690682	-1011.6289080587095	-53604.82342690682	117.87687668654789	0.4935498600307921	0.03591197582219295	0.3156744870458066	0.043111718262667416	0.010331265844823261	0.030252497087551376	1.3357533908866164	4.3619185323637825E-4	0.5295745343227478	4.025688535841851E-4	5.349622357243054E-8	0.5379556812126023	-817.4752145360227	162.86509170095775	267.2177210916647	200.82154940453475	123.62916660959065	184.49229119881647	40.34823230646894	7	65	11	32	1	17
10290000	-54607.11161004215	-53584.81927452256	-1022.2923355195907	-53584.81927452256	114.81016448143397	0.5055800224242859	0.033289108902860506	0.3355980797906709	0.043111718262667416	0.011881813383888589	0.036209393030906256	1.3357533908866164	4.3434748945086137E-4	0.5159794260535163	4.015907566691223E-4	5.136719436534934E-8	0.5361647393820027	-824.5734013071772	167.3928838546815	260.91680556088005	486.17776305385655	96.71188286437915	138.39537755240565	94.39623623604312	36	40	6	10	25	16
10295000	-54609.152060684086	-53592.362404703366	-1016.7896559807197	-53592.362404703366	110.64403479934998	0.5156913202309836	0.033289108902860506	0.3355980797906709	0.04914763055671002	0.010170703297028294	0.036209393030906256	1.3357533908866164	4.2052390012775674E-4	0.5512609193405354	3.856532784710939E-4	4.6663419772632376E-8	0.5325374592013928	-812.456761542032	373.6346986466241	219.68275022995047	335.2081998588636	104.07478288000131	150.91921588080905	32.90853802166801	11	51	17	16	21	17
10300000	-54636.897613567635	-53620.23687458879	-1016.6607389788487	-53620.23687458879	111.11505583578402	0.5156913202309836	0.033289108902860506	0.3432771055165255	0.04914763055671002	0.010170703297028294	0.036209393030906256	1.4000078689628868	4.370490571678423E-4	0.5882167474426013	3.945978136375386E-4	5.381196853286132E-8	0.5652660798207287	-818.7226495732152	236.42098671555325	117.16459310684007	234.62519826543218	291.9927008894351	99.23913276473593	17.481605844310135	31	7	1	48	32	14
10305000	-54606.93763009129	-53590.523975220654	-1016.4136548706351	-53590.523975220654	117.7189589012443	0.5156913202309836	0.03338162774989835	0.3429514449184506	0.04371075057916516	0.012496096892218705	0.036209393030906256	1.3594732078615293	4.2577418414020045E-4	0.5573013050583308	3.910863554197456E-4	5.0448883042168685E-8	0.5486700235126076	-824.3028568661578	194.42074413778545	314.8555785052027	316.1435083721832	93.88677125303087	19.059927003449555	16.04130685777154	42	20	24	36	3	8
10310000	-54642.28407182228	-53624.4297477297	-1017.8543240925811	-53624.4297477297	112.26494642533989	0.5156913202309836	0.029620449747926075	0.3429514449184506	0.04371075057916516	0.013246113989906083	0.03648586722058588	1.647464165989589	4.165538614432348E-4	0.5319825413267895	3.8397520807496855E-4	4.817448329592542E-8	0.5498783988657083	-817.4024001785854	247.52332712808825	278.1932861038348	88.25461424810105	254.35217672084457	30.920333573990415	18.331991223149256	61	23	22	11	11	5
10315000	-54602.174789130324	-53583.33979260419	-1018.8349965261348	-53583.33979260419	112.29891131278484	0.5156913202309836	0.029620449747926075	0.3295445412581659	0.047990760356075524	0.011683007755055949	0.03648586722058588	1.6004421365366324	4.384740559725332E-4	0.5221807702563005	3.977635246654345E-4	6.212119757194193E-8	0.5781555497534508	-815.5669328824634	208.69747234700284	598.3199090495696	147.77266551058847	203.56341529366443	14.665089152437577	52.20294210242914	67	15	17	17	14	3
10320000	-54590.88290962435	-53596.0298267783	-994.853082846051	-53596.0298267783	108.94603807442958	0.523948306233006	0.029620449747926075	0.3295445412581659	0.047990760356075524	0.011683007755055949	0.03648586722058588	1.6416537005588583	4.575384270970422E-4	0.5401056608115854	4.0215136037848807E-4	5.439480299010871E-8	0.5348144801178932	-810.4604036672006	220.8766132704149	273.9602823234074	70.06727290748144	199.53505757804305	14.872627764586484	34.4394981044425	67	19	20	11	10	6
10325000	-54601.379342606655	-53598.01805876337	-1003.3612838432811	-53598.01805876337	115.37093170254502	0.523948306233006	0.029620449747926075	0.3295445412581659	0.044396751244807825	0.011683007755055949	0.03648586722058588	1.6416537005588583	4.3021660336827237E-4	0.5131517376586981	3.7563127220260103E-4	5.1076726256913107E-8	0.5432045662585985	-812.0175339074605	213.9868082474442	387.6853836695185	134.2853327530898	163.25554229068496	24.25551908814921	26.066300163901282	64	14	32	8	5	10
10330000	-54624.00318303663	-53602.31654575431	-1021.6866372823231	-53602.31654575431	110.3964608954169	0.51462437558137	0.03313950535362933	0.3295445412581659	0.050350402612520995	0.011683007755055949	0.0399971402484999	1.6958766455423993	4.3254791215198505E-4	0.5351189817235914	3.8170629003775244E-4	4.942675116748398E-8	0.5361811807094441	-817.16452006058	243.95740149910233	475.8544079612045	101.11487612424308	267.9310916262051	31.128314975521583	21.177474644965834	66	21	24	7	11	4
10335000	-54621.59025117256	-53613.55862814491	-1008.0316230276479	-53613.55862814491	106.60694338301461	0.51462437558137	0.03096893833897621	0.3396775837378524	0.050350402612520995	0.011683007755055949	0.0399971402484999	1.2910605541906661	4.090015225344281E-4	0.5060707503333153	3.7149045403625053E-4	4.3678129698013535E-8	0.5200328115788659	-822.8239082205367	229.06329242117528	288.09955207198607	186.3950315787581	112.41921974383949	67.65196413449216	31.83717560553427	56	19	7	32	6	13
10340000	-54606.00325192715	-53603.39099546315	-1002.6122564639962	-53603.39099546315	115.36100514493153	0.5128648253839448	0.028864051845905757	0.3396775837378524	0.04604435739517806	0.01072237573917589	0.0322222018731564	1.2910605541906661	4.1526004603428297E-4	0.4868102175538104	3.7360241571605154E-4	3.98297661935083E-8	0.48863680431753936	-818.4110324135067	241.69123790535318	240.39727063922345	110.57502019288674	296.71848399269663	35.51532560764541	27.58025746389884	25	64	16	12	4	12
10345000	-54624.89330836114	-53618.64450854042	-1006.2487998207187	-53618.64450854042	115.19448910822209	0.5128648253839448	0.026886672311491718	0.31774866296034765	0.04525511705959726	0.01072237573917589	0.03460570984488674	1.2910605541906661	4.1044520943802867E-4	0.46931083273007	3.7891058672239955E-4	4.571807123842828E-8	0.5187225796733961	-819.1850989020983	221.5147786957821	267.9131149292826	358.799477629744	172.47979832155352	416.45995661678666	24.395957751642012	32	42	4	30	9	16
10350000	-54611.751363048985	-53606.79842169805	-1004.9529413509367	-53606.79842169805	138.22915641549045	0.5128648253839448	0.026886672311491718	0.31774866296034765	0.04525511705959726	0.01072237573917589	0.029906524545427558	1.5278380528537105	4.3013143680041365E-4	0.5308111066284901	3.8623889184433526E-4	4.5293092004918783E-8	0.5157302892777312	-815.117658310481	185.67513963554785	254.15438332601855	104.72211856003746	77.03205533501149	209.47881996085218	29.910956446863274	51	31	9	17	8	17
10355000	-54633.98915540877	-53601.938168148445	-1032.0509872603322	-53601.938168148445	118.62585688725358	0.5128648253839448	0.03211202966984061	0.31774866296034765	0.04696480609745976	0.01072237573917589	0.035146260029957604	1.4518528222822826	4.2169872665639486E-4	0.5594419534364471	3.809537498885242E-4	5.7499046322800146E-8	0.5642950567243358	-812.0896147091873	199.90989455876777	142.68081220099714	304.8622774391063	112.00701782492663	398.7767558113064	44.25939063236837	19	16	46	30	3	19
10360000	-54614.76521530063	-53600.96949090421	-1013.7957243964199	-53600.96949090421	109.73976650492212	0.5128648253839448	0.031927368137196446	0.31774866296034765	0.041984676306141056	0.008123092187374703	0.035146260029957604	1.4072772027578957	4.2620408174932195E-4	0.5296734909729545	3.9121469639655335E-4	4.814600056160296E-8	0.5327060284834287	-815.2628407718762	250.65278364736773	166.93356256577133	294.5748168711643	111.16788111681018	208.16456751612023	67.35411168172183	8	27	49	25	4	20
10365000	-54642.72649707273	-53599.94085149523	-1042.785645577496	-53599.94085149523	110.70749034160488	0.5128648253839448	0.031107696089992184	0.3422077944445162	0.05210814540408861	0.012169618074759699	0.035146260029957604	1.4895615724303417	4.514862956852023E-4	0.5897559201185435	4.119287962273233E-4	6.555977302863305E-8	0.5665022052995076	-809.6410276424841	300.1153031213527	269.32629078721294	283.88406179054994	261.31441583252064	132.91963938404805	22.6852501526438	24	6	35	13	36	19
10370000	-54628.289993083024	-53603.98010319778	-1024.3098898852506	-53603.98010319778	111.20685960684114	0.5123790944009059	0.030585617946005547	0.3422077944445162	0.05210814540408861	0.009810869564503551	0.035146260029957604	1.4895615724303417	4.324638675347644E-4	0.5336679320221577	3.993611298659953E-4	6.209064391800978E-8	0.5722834271627929	-805.1910302101896	198.7823191449818	272.2891010484769	242.82906305453076	57.76790383883286	181.94103627341596	50.94106041182913	44	4	47	13	10	15
10375000	-54628.60942723277	-53581.714584106754	-1046.8948431260128	-53581.714584106754	106.71880158929213	0.5123790944009059	0.030585617946005547	0.3422077944445162	0.05210814540408861	0.009810869564503551	0.03676050746521264	1.4895615724303417	4.404374598845636E-4	0.5853778982413052	4.0291056592848623E-4	9.445143135728004E-8	0.6818762318937702	-802.4517069826932	214.49800306590714	202.42369578585797	286.45734294171353	101.67150022178954	429.55157291415634	24.889522115856224	23	22	42	24	5	17
10380000	-54613.01225605565	-53602.122762515	-1010.8894935406473	-53602.122762515	99.1925690334601	0.5123790944009059	0.030585617946005547	0.34811924285747703	0.05210814540408861	0.009810869564503551	0.03940913370566764	1.3656871020515253	4.3975482383996927E-4	0.5570591135202897	4.004883345536784E-4	8.26440084437337E-8	0.670244593023794	-806.2079239933529	225.77518648693942	236.85047300564898	89.86155139125925	175.29435298907208	111.34975798749734	24.928824374302884	34	57	11	10	3	18
10385000	-54611.31123332387	-53606.472396455465	-1004.8388368683998	-53606.472396455465	97.98931180373641	0.5189886351873256	0.030585617946005547	0.3340839903273831	0.05210814540408861	0.009810869564503551	0.030566751856302688	1.3656871020515253	4.22762569390813E-4	0.5300563673268309	3.924640722188304E-4	6.212670475563872E-8	0.5878032095610338	-802.0447972678433	258.59016014698466	400.07147141868927	114.24462082888007	394.5185823334785	55.04641374155659	26.340435735471516	60	15	36	2	16	4
10390000	-54606.21296012344	-53602.411992275825	-1003.8009678476168	-53602.411992275825	97.90754847980386	0.5082836091676378	0.030585617946005547	0.3539387884558212	0.05210814540408861	0.009810869564503551	0.03910860286142704	1.3656871020515253	4.405609085403727E-4	0.5495619177046087	4.064176221861927E-4	6.957810969577937E-8	0.6039177788956233	-800.8267908262997	173.42524491534442	300.122850544633	318.26768735182014	110.14139972946784	286.3823498411687	33.45345316035653	52	6	24	29	5	17
10395000	-54616.600928877066	-53615.52593649701	-1001.0749923800541	-53615.52593649701	95.49473143624475	0.5082836091676378	0.030585617946005547	0.3438940208763111	0.05210814540408861	0.009837806370146801	0.03971810712332891	1.3521301832134471	4.308757863542759E-4	0.541263735101711	4.048384214365251E-4	4.8600153414825496E-8	0.5200913602970619	-807.3455315752269	267.4752941267276	155.2698386032175	450.66271352251005	176.39426713670005	251.49580484371182	34.524645713631614	49	11	17	33	5	18
10400000	-54611.28583420531	-53611.001537217555	-1000.2842969877502	-53611.001537217555	103.9727244174706	0.5082836091676378	0.02819168598114282	0.3438940208763111	0.04805649029620894	0.009837806370146801	0.03648653481408963	1.3521301832134471	4.2008486821654926E-4	0.5038176455224012	3.893321093361677E-4	4.2930252528883894E-8	0.5016922976189068	-806.5609026972966	184.0526596196734	263.33006181832303	448.71420053658335	139.68355143894817	214.13748670105528	28.432456817909422	50	11	17	32	5	18
10405000	-54601.742336434974	-53592.727608907204	-1009.014727527769	-53592.727608907204	104.51764314037885	0.5082836091676378	0.03241635156157662	0.3438940208763111	0.051182442723436396	0.009837806370146801	0.03241363716723452	1.3521301832134471	4.165645302416977E-4	0.48339014654523094	3.9198693702960087E-4	4.709830987358573E-8	0.5280903170100518	-820.2705144385418	244.91943350321796	290.011612991656	171.1481076151851	108.635151769522	160.86974930877972	53.67711705957062	43	47	6	14	3	20
10410000	-54611.90229294395	-53615.442478262936	-996.4598146810152	-53615.442478262936	110.10188883079685	0.5082836091676378	0.03241635156157662	0.3274012440000593	0.047706073768820086	0.009793759451758569	0.03241363716723452	1.3896264532506715	4.194233990542635E-4	0.47240511015753306	3.843959747123164E-4	3.904804483165091E-8	0.479478641042865	-820.3074126966467	236.70897324421256	270.7202275922732	225.58287713763568	120.97351843838133	304.7695827366746	27.341339011993444	3	51	40	15	6	18
10415000	-54606.88827745685	-53593.843146144645	-1013.0451313122022	-53593.843146144645	109.08171356475441	0.5082836091676378	0.03241635156157662	0.3437969101587907	0.047706073768820086	0.00949036695062942	0.03618178687953608	1.3896264532506715	3.8995224414125685E-4	0.46029667860606444	3.6352602326679477E-4	3.7407079439284244E-8	0.4958803083068134	-820.2388412769774	210.8320282962329	234.68128092954444	430.5113684254242	66.50044733329536	156.34323434445645	39.921585833618	27	40	22	16	9	19
10420000	-54599.65678941673	-53596.17099072622	-1003.4857986905097	-53596.17099072622	102.17168942763848	0.5082836091676378	0.034260765551797925	0.3437969101587907	0.047706073768820086	0.013169219936428563	0.03544185272925152	1.3398279227338148	4.045722522757243E-4	0.46650374911358194	3.8500924404236624E-4	3.630104023475287E-8	0.4783079863959583	-818.5330022479178	173.70411855392433	219.51275973100968	420.30517470934996	123.22041470560703	142.1765306912784	29.39252924246223	22	46	10	23	16	16
10425000	-54584.94879066754	-53596.40039395318	-988.5483967143606	-53596.40039395318	97.71794932015491	0.5082836091676378	0.034260765551797925	0.3437969101587907	0.04618462011389404	0.009859147703824242	0.03431323453802402	1.3643253702664717	4.221215355456932E-4	0.4788022522093957	4.0104175014831015E-4	3.6916901703190676E-8	0.47003355230787464	-814.2600091948633	186.71269463988202	173.4570318274246	381.2723382474992	123.93838329396449	158.87884324973012	44.68042876052392	24	33	20	22	16	18
10430000	-54602.80276870805	-53596.23782863018	-1006.5649400778652	-53596.23782863018	107.82044366215526	0.5082836091676378	0.03450013925324786	0.3384979178941518	0.04618462011389404	0.011913209731426308	0.03431323453802402	1.3643253702664717	4.110580764744246E-4	0.48680599747022085	3.9816867776031886E-4	3.9399831393136086E-8	0.46776578225440424	-811.3993024109221	248.05890205517937	163.6573384123765	362.4794690569015	180.43400237420641	68.04866649520726	26.08057902736351	32	28	21	39	7	6
10435000	-54613.03116385678	-53615.2668647935	-997.7642990632842	-53615.2668647935	110.12235242467635	0.5082836091676378	0.03450013925324786	0.3384979178941518	0.04618462011389404	0.011601319692617733	0.03431323453802402	1.4948427292363287	4.010204627123579E-4	0.4383801370561418	3.88694201490638E-4	3.189656268575682E-8	0.4474451906685976	-815.7268692917872	250.4151638969766	426.3247420361412	219.95682428243384	174.08057775664972	66.40022164820098	26.151379603376956	62	18	3	32	5	13
10440000	-54623.89627892116	-53609.23203296694	-1014.6642459542189	-53609.23203296694	107.21968604665597	0.5082836091676378	0.02900775735982511	0.3384979178941518	0.04618462011389404	0.011601319692617733	0.03279870941419029	1.3329950678441196	4.0561081277092883E-4	0.4899190749177949	3.8877592442114955E-4	3.663914573313791E-8	0.46817042814656096	-819.3546323615587	163.83588058759497	346.6130980112702	317.9372701135206	138.22702636414607	43.085761975335764	19.551033175678608	59	24	5	31	12	2
10445000	-54622.83770370066	-53603.87459438603	-1018.9631093146292	-53603.87459438603	104.42118101193998	0.5082836091676378	0.02900775735982511	0.3384979178941518	0.051866742356625056	0.009681708109231697	0.03279870941419029	1.2938794680911543	4.115096158097531E-4	0.49852137431450444	3.9021891141506935E-4	4.6651053614288595E-8	0.5186572285668261	-821.4573418501906	180.97791506264488	399.99842852025677	168.14087169740316	167.76253884014307	58.347754037878474	30.416766513468186	69	15	7	23	7	12
10450000	-54601.15706987276	-53596.43378423192	-1004.7232856408376	-53596.43378423192	100.80058625622712	0.5082836091676378	0.02900775735982511	0.33727143912056834	0.051866742356625056	0.008736259223438387	0.03435806200940354	1.210875525685878	3.930252192358055E-4	0.46467372553222	3.8127067842421016E-4	3.9534776048708766E-8	0.5013357145122629	-817.8263595850707	181.62704150001196	292.6050950859664	191.1774679447914	170.73884448798492	33.146966703959514	25.482975047168118	70	27	13	7	2	14
10455000	-54621.104389642074	-53610.548121268774	-1010.5562683733039	-53610.548121268774	92.63172603310073	0.5082836091676378	0.02900775735982511	0.33727143912056834	0.045857857944166074	0.008736259223438387	0.03222029439146782	1.3787357125032829	4.088240911737732E-4	0.4498670480826264	4.01329697382997E-4	4.0971015833682045E-8	0.4829569435641789	-819.1697459641517	264.0013618815863	374.87463331538163	159.03717121641543	64.79655705566769	25.928506272737614	10.07715801734093	64	21	27	15	1	5
10460000	-54613.771240754206	-53606.711007074824	-1007.0602336793821	-53606.711007074824	98.93027311192958	0.5082836091676378	0.02900775735982511	0.33727143912056834	0.04488895274633319	0.0122616183651868	0.03222029439146782	1.3787357125032829	4.1749981659151424E-4	0.4578993990704297	4.088314004143173E-4	4.1859356693842286E-8	0.47319476594004906	-811.9616848612978	249.12036429986742	359.81445641884943	110.86031218181078	103.08335423182614	25.16438928883079	17.384747280323328	68	15	19	17	8	6
10465000	-54609.880979310496	-53605.67547116323	-1004.2055081472613	-53605.67547116323	101.80529465224681	0.521919682770897	0.02900775735982511	0.341623531976324	0.04488895274633319	0.0113069446646295	0.03266407672337551	1.3787357125032829	4.094559290730995E-4	0.4382112408985177	3.961510323481989E-4	3.853666712336713E-8	0.4754959893888742	-820.3605154737731	194.52822333083992	487.7063217364937	282.868113489271	104.26073080118363	53.97224712111673	28.136993321594982	48	10	32	25	5	13
10470000	-54604.17025038867	-53615.76879557668	-988.4014548119918	-53615.76879557668	108.3340141644676	0.521919682770897	0.02900775735982511	0.341623531976324	0.04488895274633319	0.0113069446646295	0.03266407672337551	1.3787357125032829	4.0837882401789427E-4	0.4699901985754128	3.943423721338112E-4	3.701120502129394E-8	0.4783205989062781	-806.2869059301339	238.9145278328441	389.76890902033284	115.47289632355849	113.72186047605253	244.98919619777283	23.022673916382608	67	11	5	27	7	16
10475000	-54640.34188062239	-53623.99298128537	-1016.3488993370211	-53623.99298128537	111.232893824003	0.521919682770897	0.02900775735982511	0.341623531976324	0.04488895274633319	0.013851307242568927	0.03266407672337551	1.4400543916746593	4.2208871072094834E-4	0.5307205981294111	4.010973573383428E-4	4.6022093726124764E-8	0.5090501287334822	-809.4856110220143	317.1909616832307	351.41660668526515	114.48292583896286	148.54908512750805	253.25959976985192	25.22229563988235	58	21	10	15	13	16
10480000	-54647.68540116752	-53600.94613038804	-1046.7392707794777	-53600.94613038804	111.54530462857724	0.5068970899576333	0.02900775735982511	0.341623531976324	0.04488895274633319	0.013851307242568927	0.03266407672337551	1.4400543916746593	4.0670918167367057E-4	0.5951599297706204	3.892398549722067E-4	5.8431692845423027E-8	0.585570194659745	-815.0643288474422	230.8327791250205	329.04531653000606	241.65748948043955	95.14948010628642	164.35776071158952	34.44311178452949	44	31	6	14	22	16
10485000	-54626.24530873838	-53591.90633350295	-1034.3389752354265	-53591.90633350295	115.74186688972365	0.4951028388948075	0.02900775735982511	0.341623531976324	0.04488895274633319	0.013851307242568927	0.03266407672337551	1.2906876341723015	4.181370901831043E-4	0.6111086585837822	3.91036893563883E-4	5.860130045746973E-8	0.57590654527118	-807.6148185923153	174.61066187782498	228.71683077202437	518.1238960212902	114.13273524810367	199.58322377007147	26.164586677530316	29	38	12	31	6	17
10490000	-54646.416526495654	-53605.894979330275	-1040.52154716538	-53605.894979330275	116.13402564842987	0.4951028388948075	0.03363141894572817	0.341623531976324	0.04534979132515781	0.013851307242568927	0.03266407672337551	1.2906876341723015	4.1129594251000315E-4	0.5435548432616758	3.896352906653056E-4	5.478322635061442E-8	0.5474885740668676	-814.4657076586302	169.30190127713232	186.4516514152236	416.57548207433086	118.02091720638188	136.0638823551355	28.31745524868538	56	3	21	22	16	15
10495000	-54627.94464028938	-53582.67888993307	-1045.2657503563119	-53582.67888993307	117.09169955990639	0.49354555625907165	0.03363141894572817	0.341623531976324	0.04534979132515781	0.013092495204264577	0.03266407672337551	1.2906876341723015	3.9844548263769564E-4	0.5172252153638145	3.767152035268992E-4	4.607266661125001E-8	0.5186981523196176	-825.7045867298655	343.1660183402008	312.49403396015913	188.4693914810579	150.06162358822004	237.2681161490892	31.299055534156906	48	29	4	34	3	15
10500000	-54670.62274004297	-53624.07034154909	-1046.5523984938745	-53624.07034154909	110.28557802757422	0.49354555625907165	0.03363141894572817	0.3325020830540016	0.0480485926687386	0.010921435594313675	0.03253526084484983	1.2906876341723015	3.9574097425678495E-4	0.5037779817176825	3.761011384199348E-4	5.667917115994753E-8	0.562384414848574	-823.3142153478854	288.17679396790896	198.98278599462338	420.93146429362446	161.41540418564685	289.29439230636154	40.306977304890104	44	20	19	25	9	16
10505000	-54629.18094032175	-53615.498898608865	-1013.682041712887	-53615.498898608865	109.61670077948015	0.49354555625907165	0.03363141894572817	0.35107390984322734	0.0480485926687386	0.011281308966418713	0.0341218723679777	1.2906876341723015	4.1907584481366887E-4	0.5165895422679084	3.8533331309079316E-4	4.5974413225003484E-8	0.5145922694878594	-821.8116120089825	106.25477816253232	270.05572540793855	309.90822675344134	133.60309127752976	120.97732164966531	29.818231164485752	4	47	30	33	3	16
10510000	-54628.67751583062	-53626.770237095756	-1001.9072787348649	-53626.770237095756	100.41236445932012	0.49354555625907165	0.03363141894572817	0.35107390984322734	0.0480485926687386	0.012675327915199092	0.0341218723679777	1.2906876341723015	4.081405968610453E-4	0.4705525185541124	3.75180641274316E-4	3.3256019339804545E-8	0.45592784805467423	-827.0124542644672	340.0542251980421	257.23643544079704	354.4539719800663	199.93034855311635	162.60070364262026	27.169995962795085	5	54	23	36	2	13
10515000	-54635.03109074967	-53623.36355928029	-1011.6675314693758	-53623.36355928029	112.07960904157896	0.49354555625907165	0.03363141894572817	0.35107390984322734	0.0480485926687386	0.009659228940145356	0.03382039639617561	1.2906876341723015	3.973168427755314E-4	0.5010662184214231	3.6499123490554077E-4	3.5953692851255585E-8	0.4945883806582838	-831.7452250964114	137.54933689607196	270.85125618156513	135.59282196245994	190.5334373120879	137.90006469651453	26.076084365442355	2	74	25	17	3	12
10520000	-54606.89691995947	-53606.21715342403	-1000.6797665354403	-53606.21715342403	109.3832665092778	0.49354555625907165	0.03363141894572817	0.35107390984322734	0.0480485926687386	0.011016770854949808	0.035691149406181136	1.3094138183784012	3.9291427347550576E-4	0.4717907984900382	3.6770526784475795E-4	3.0166344593526446E-8	0.46850788672592153	-831.1560629208128	147.52051053108013	248.2186367119841	172.7672689602523	76.04329023979582	45.74901543937269	37.155425087233915	1	113	3	1	3	12
10525000	-54613.41676088137	-53580.78058441393	-1032.6361764674473	-53580.78058441393	108.50507275469214	0.5101230312479127	0.03363141894572817	0.34024930954465404	0.0480485926687386	0.013535366937777333	0.039124739335020184	1.3094138183784012	3.9068466384654715E-4	0.51254479614103	3.562544026822235E-4	3.92982727562445E-8	0.5271286404619975	-841.9050949814151	248.08074855851794	212.39415635460674	94.4174212893781	177.58189234248124	42.03333526824015	23.874663929833684	12	104	7	4	2	4
10530000	-54634.70463109342	-53608.72781971082	-1025.9768113826012	-53608.72781971082	104.74747765961408	0.5006226095110924	0.035616410046539905	0.34024930954465404	0.04078423389517297	0.013535366937777333	0.039124739335020184	1.4482442146220431	3.9859334309618523E-4	0.5435070724213037	3.62140112761902E-4	4.246142894927056E-8	0.5489902008212013	-837.7197339423071	360.3754055365809	261.8372898768421	205.6641652981325	187.16379791497798	63.21403311163412	32.191425761411935	4	87	3	27	1	11
10535000	-54643.27215607244	-53611.15744508083	-1032.114710991606	-53611.15744508083	106.41498394536123	0.5431274279928758	0.030637876856451387	0.34024930954465404	0.04078423389517297	0.009118885504493846	0.03610089926587603	1.4482442146220431	4.001733845347565E-4	0.6028333467488413	3.4961510415705386E-4	4.793326660277868E-8	0.5884365083549894	-833.7624575464564	263.5122410079806	409.29921165669384	121.84164591742304	125.9544604999822	29.161177466867347	29.415572663127918	59	23	10	26	8	7
10540000	-54642.268839934826	-53622.25135845153	-1020.0174814832923	-53622.25135845153	105.84989337322567	0.5431274279928758	0.030637876856451387	0.34024930954465404	0.04078423389517297	0.011216489995447722	0.03610089926587603	1.4482442146220431	4.2853691754661776E-4	0.5918953147957456	3.7123701467470444E-4	4.2379156257016605E-8	0.5288202318222391	-828.502738534786	433.03178412817056	229.1100820283707	385.3885275752583	197.64312648937448	174.65903045596488	65.57114922913057	6	30	40	32	4	21
10545000	-54604.028050439716	-53604.966956519725	-999.0610939199927	-53604.966956519725	105.9184682721516	0.5266991675376023	0.030637876856451387	0.3419647377622105	0.04078423389517297	0.013398816054289414	0.031244074272810597	1.545220031497205	4.356185342514325E-4	0.552770366944479	3.8015813523546623E-4	4.52948281398989E-8	0.533746575532783	-822.3571545553727	326.4381592550798	134.97960696531237	355.97320229249505	154.86736246383197	48.90704128406223	24.697407533618083	5	23	49	43	8	5
10550000	-54582.65918456009	-53593.422241827284	-989.2369427328115	-53593.422241827284	107.90022073338022	0.5369888602603641	0.030637876856451387	0.30816786026309134	0.04214357160298748	0.014533480371055453	0.031244074272810597	1.6111829197930934	4.4532406519038166E-4	0.5300271728192366	3.8990034011968474E-4	6.135946824050344E-8	0.5906118138419898	-810.5391714264139	213.07054981998854	206.83817101346537	301.9912629472537	234.01213364102563	26.718165495060646	31.787386579807535	8	28	43	35	10	9
10555000	-54592.78434067197	-53603.9696485184	-988.8146921535692	-53603.9696485184	109.58871725557717	0.5280095943144014	0.030637876856451387	0.30816786026309134	0.04214357160298748	0.007024362013116138	0.031244074272810597	1.9008621879066299	4.5050350352553436E-4	0.48628095149670164	3.9263494421410225E-4	3.697956596721652E-8	0.4494827145748173	-820.264118276441	470.33435414975185	166.94158614484823	239.41386993208587	126.64289585724576	31.268851718579214	35.978614679102165	5	33	63	15	11	6
10560000	-54619.0604701905	-53600.624622031406	-1018.4358481590988	-53600.624622031406	107.62017803896893	0.5369393097842999	0.03223276551044164	0.30509778097221896	0.04284370961462308	0.011908454430571468	0.031745707932062786	1.9008621879066299	4.3943693102769295E-4	0.48088297221356613	3.9544816413114803E-4	5.3876508843834136E-8	0.5276656854646508	-818.2616875441772	225.98309627263149	422.5444961157132	236.8591325225269	166.08279378158204	43.40591960512006	36.91107184567799	24	3	52	36	13	5
10565000	-54634.64771848012	-53625.21745341895	-1009.430265061169	-53625.21745341895	97.15481642045232	0.5369393097842999	0.02768599757168151	0.30509778097221896	0.04284370961462308	0.011908454430571468	0.031745707932062786	1.6135355893991135	4.231916360670096E-4	0.5369108280470348	3.7924995544470335E-4	4.544673145766333E-8	0.5177928050552728	-817.9792197343303	262.9295355025669	257.7177683534696	371.2364414304865	146.68008527602672	53.70026905829718	75.39835405561905	49	6	24	35	3	16
10570000	-54606.12316201196	-53598.675725513145	-1007.4474364988112	-53598.675725513145	98.5968419408847	0.5369393097842999	0.028532673495595955	0.30509778097221896	0.05045232039127637	0.011908454430571468	0.028735794080951275	1.6972313437777784	4.235620264015119E-4	0.5080087271171129	3.869376144070161E-4	4.58815969889422E-8	0.5071414333795791	-817.0319022231223	238.9530706911841	938.2248196424971	193.65304189042243	122.9323932324993	36.01814432242905	31.152989195519975	57	4	26	31	3	12
10575000	-54610.954930081425	-53603.479809835844	-1007.475120245584	-53603.479809835844	97.95480676915348	0.5369393097842999	0.029220084966563427	0.30509778097221896	0.05045232039127637	0.011908454430571468	0.028735794080951275	1.6972313437777784	4.353390053914584E-4	0.4921960471518562	3.921234117633876E-4	4.573486646323898E-8	0.5065690846966672	-827.9900766706097	657.6060548318518	188.26052668709244	517.5588592636852	248.6748119790752	153.25297302858556	23.775972927645743	6	21	7	79	5	15
10580000	-54621.31853114638	-53607.17447168414	-1014.1440594622428	-53607.17447168414	102.74093097698454	0.5369393097842999	0.030725495077738113	0.34452339326313447	0.043509540766118474	0.01185619977265823	0.03588667974212053	1.6791109705063438	4.0626550446467907E-4	0.5141975266770538	3.74515915892069E-4	5.686155985704626E-8	0.597151112714183	-826.1481399702582	188.07593412887212	201.0839042092864	612.9326480059638	230.0350356965502	48.68661007967456	28.476702386652228	19	8	1	87	2	16
10585000	-54635.576650064606	-53629.42253015123	-1006.1541199133786	-53629.42253015123	108.49817861103118	0.5152441518451767	0.030725495077738113	0.34452339326313447	0.043509540766118474	0.010278625184403745	0.03265180979579853	1.763672096049727	4.2550775107520007E-4	0.46507119005993913	3.921028549207754E-4	5.4786798241114905E-8	0.5584852155168468	-826.4854559642913	365.8849807974596	236.7791867008673	686.1576985924647	220.82796156373257	49.785802232389244	18.779788094600523	11	21	1	80	14	6
10590000	-54629.73903298927	-53617.47942507499	-1012.2596079142847	-53617.47942507499	101.72417504097858	0.5152441518451767	0.030725495077738113	0.3272857314581658	0.043509540766118474	0.010278625184403745	0.03265180979579853	1.2330491182570147	4.0279792225606046E-4	0.48589261023691177	3.7999298255412997E-4	4.2357080944878096E-8	0.5052938868211809	-823.6295904903894	600.106238696439	258.43861593729554	150.11137208026278	238.48702376703332	12.368453004979576	36.33074924198412	3	2	18	93	7	10
10595000	-54645.596283697996	-53623.79550822036	-1021.800775477631	-53623.79550822036	103.5388559911577	0.5152441518451767	0.030725495077738113	0.33638499808013517	0.05253373835079191	0.009015623379405134	0.03265180979579853	1.2330491182570147	4.0236116437535085E-4	0.5134790908230736	3.759479650318799E-4	4.971694865329875E-8	0.5615331051282048	-824.0388910358191	233.69499332093753	197.41796305384713	171.428804574814	201.67731730371986	33.335743292382695	45.605036989359604	3	27	29	55	9	10
10600000	-54613.66658526318	-53607.67365324475	-1005.9929320184308	-53607.67365324475	107.75130688028	0.49294991266081634	0.029673758977001256	0.33638499808013517	0.05253373835079191	0.012537039270468604	0.03265180979579853	1.1993289429199983	4.1817529699471795E-4	0.46565213776777364	3.9061745978504267E-4	4.509385805076943E-8	0.5192491265964445	-825.2264845511147	133.33123669399743	427.1052019923886	278.7081881546834	145.90500121644232	58.10183413309773	58.55477392731768	3	2	77	33	1	17
10605000	-54593.97861092292	-53585.264760230006	-1008.7138506929101	-53585.264760230006	107.40507786652438	0.49294991266081634	0.03379842838511724	0.33638499808013517	0.04406509503438192	0.011562101743462777	0.03265180979579853	1.1993289429199983	4.1439844349799827E-4	0.5027409130636876	3.862492826352356E-4	4.422843784364381E-8	0.5296645283985997	-825.3225996309629	256.9580745828912	176.8599286970936	210.2640669837066	157.62941729274007	47.73971318305914	65.4786949602976	12	2	71	29	1	18
10610000	-54615.278642346544	-53604.21930327722	-1011.059339069328	-53604.21930327722	108.1702971895088	0.48661924474562623	0.03379842838511724	0.33638499808013517	0.04745161393894963	0.011562101743462777	0.03121304995372465	1.1993289429199983	4.091984009091805E-4	0.4855586438879888	3.787465510891219E-4	4.521164725570082E-8	0.5331608948276441	-830.2351123028193	290.8930111183967	173.4725851345997	277.46415547292816	620.1069835997068	220.88016224785827	51.05060316695655	12	14	78	2	8	19
10615000	-54607.18413264673	-53599.25670207545	-1007.927430571284	-53599.25670207545	112.5905610700828	0.500461353381646	0.03379842838511724	0.33638499808013517	0.04745161393894963	0.011551288094242784	0.035048176882563974	1.1993289429199983	4.085716931116189E-4	0.49059279428255	3.777818755890999E-4	4.462971397522962E-8	0.5301378474352796	-823.8509721064577	218.24590240952642	607.451768346219	271.43802705554964	140.52688061565328	145.2020968313905	44.51205801903804	12	2	78	8	14	19
10620000	-54605.055160542826	-53618.68628525115	-986.3688752916783	-53618.68628525115	109.84454978744618	0.500461353381646	0.03379842838511724	0.33638499808013517	0.04102060396550768	0.010334499106000731	0.03320482528655597	1.1993289429199983	4.2020923517781006E-4	0.4758784340675004	3.788173535846983E-4	3.473247540249234E-8	0.46291449407396756	-822.4795158409246	84.06680157328712	86.58085309016404	232.15324656515597	277.149935927671	40.77466941559248	47.20738955487856	2	2	102	8	9	10
10625000	-54589.58891589166	-53594.59336354381	-994.9955523478501	-53594.59336354381	109.75733319257299	0.4705557030415913	0.03350600950980419	0.33638499808013517	0.054814847786965326	0.010334499106000731	0.031012459746586476	1.1993289429199983	4.5387546051576193E-4	0.507951012618074	3.920380744079313E-4	4.2756974995574947E-8	0.48365171870203233	-817.2997847410188	195.56449986087125	178.623645444768	257.054709187453	173.60543168465045	15.934287018677015	34.52800941477453	6	14	83	12	6	12
10630000	-54628.84624963937	-53596.092521303006	-1032.7537283363627	-53596.092521303006	104.00285730200987	0.48524819954404264	0.03350600950980419	0.33224952588231244	0.05017114310855246	0.010334499106000731	0.031012459746586476	0.9632972154327515	4.171652346456197E-4	0.5039317329915897	3.733522731170602E-4	4.8438145465358416E-8	0.5357468455702658	-828.8360756989658	282.1727123933192	245.1216603908114	218.761117031277	453.68227722531344	41.75306484341826	14.841419132563274	18	35	60	1	18	1
10635000	-54596.73053481097	-53587.5728357896	-1009.1576990213741	-53587.5728357896	90.46479966152512	0.4470817268814635	0.030156915701399403	0.33224952588231244	0.04548735294433859	0.014108385776792234	0.03516046216576112	0.9632972154327515	4.2852704741924615E-4	0.5272465835796486	3.981075764167107E-4	4.156034461571682E-8	0.48552023079569173	-819.6451096249024	247.0229639191093	257.3099139370226	138.57862726473084	246.65953255838122	16.24825566819511	27.375188749544638	30	54	25	7	2	15
10640000	-54621.357147152914	-53610.38870663605	-1010.9684405168682	-53610.38870663605	86.54556404971015	0.4470817268814635	0.030156915701399403	0.33224952588231244	0.04548735294433859	0.014108385776792234	0.033859500220342204	0.9632972154327515	4.3699681148832666E-4	0.5168516051861319	4.009660478461198E-4	5.082783371044445E-8	0.5268736737317592	-822.2714084579424	220.82346507904265	357.9772862660158	126.17096099481408	46.4453053301436	28.256563756215606	18.46831510297233	32	48	34	6	11	2
10645000	-54584.77400797358	-53609.35980279877	-975.4142051748124	-53609.35980279877	85.64629582370132	0.4470817268814635	0.030156915701399403	0.3410860221180458	0.04548735294433859	0.014536528944353162	0.034037961122742946	0.9632972154327515	4.305481841080486E-4	0.44878984345801487	3.9394164835479685E-4	3.378441168171294E-8	0.4503785062329318	-824.7740088073073	315.25615283843547	368.2548774158985	124.56259365360485	255.66812495314431	49.92263372390709	58.1414645622214	65	24	19	7	12	6
10650000	-54603.48373851136	-53622.32614630728	-981.1575922040822	-53622.32614630728	87.67383120047465	0.4470817268814635	0.030156915701399403	0.3410860221180458	0.04323765889202285	0.010819541313895531	0.0324332735075253	0.9632972154327515	4.5073629005797333E-4	0.4325578063504905	4.0047704561904803E-4	3.5039227552797415E-8	0.4375160673624315	-827.6633121019049	305.6744263399307	393.22932141646606	185.33693586758554	252.59607352882367	31.686895912055434	36.86403547540552	67	6	34	11	14	1
10655000	-54592.02331177008	-53607.1255744137	-984.8977373563729	-53607.1255744137	80.05998060194908	0.4591023823993799	0.030156915701399403	0.3410860221180458	0.04411764324433829	0.010819541313895531	0.0324332735075253	1.068996265692449	4.175335197584807E-4	0.47108914335417673	3.8563828054321664E-4	3.97105394384171E-8	0.48921009818132655	-819.6702453971646	249.27026926446482	348.88595476937826	112.60932556624847	262.44106561579366	38.45934399023532	37.77402639766292	68	13	28	5	8	11
10660000	-54594.2827583996	-53591.1621874524	-1003.1205709471976	-53591.1621874524	83.70343283559905	0.47955074543578063	0.030156915701399403	0.34468077067343933	0.05006007422299779	0.012590823247694139	0.0324332735075253	1.068996265692449	4.276842275091664E-4	0.44636492276762607	3.9472269142664605E-4	5.3889672197012514E-8	0.5267851356111168	-813.9488364736548	238.71000926134877	357.90879347336835	105.19004311961191	186.09310059656983	45.87039646767132	16.525824328503866	64	14	19	18	12	6
10665000	-54610.76665439902	-53601.89850090251	-1008.868153496505	-53601.89850090251	84.602820394872	0.47955074543578063	0.03487774715383763	0.34468077067343933	0.04446749609364183	0.012590823247694139	0.035471142257244265	1.1415494117394211	4.1926032134341305E-4	0.47652721140130516	3.8394770607456556E-4	5.0798887309376684E-8	0.5327706590633572	-819.4198476557181	252.03103524966815	514.0647152378209	213.95576786995932	121.96584882304688	183.93662710329937	39.93511121854776	68	7	5	12	24	17
10670000	-54595.656763753475	-53601.03629137756	-994.6204723759154	-53601.03629137756	91.28292240323505	0.46820350623168516	0.031729242896674406	0.34468077067343933	0.04476786869409859	0.011249594319419751	0.035471142257244265	1.123532024890828	4.3392904299336456E-4	0.4757979873343685	3.9273286424192886E-4	4.4049654824214677E-8	0.48713070768196054	-818.2326918256391	214.6825605608037	144.80696524862051	377.07631520610687	104.03662870491094	165.652100432499	48.26201309947836	56	6	13	13	30	15
10675000	-54607.54038289518	-53609.56700361715	-997.9733792780312	-53609.56700361715	89.34309202358116	0.46820350623168516	0.031729242896674406	0.34468077067343933	0.04476786869409859	0.011249594319419751	0.035471142257244265	1.123532024890828	4.278986873748896E-4	0.48566494292822876	3.887720550894505E-4	3.997659230289699E-8	0.48951726766145454	-823.0527201334083	270.8482277467651	429.7212967956033	303.4383450080896	141.60837888939082	48.9092314216709	35.724215586409684	63	16	7	35	7	5
10680000	-54587.96350562661	-53602.06069815577	-985.902807470838	-53602.06069815577	92.75406281408696	0.46820350623168516	0.031729242896674406	0.34468077067343933	0.04476786869409859	0.0118471752149998	0.03342992251421496	1.123532024890828	4.4430024942582175E-4	0.5046206720901386	3.9384551821878096E-4	3.9549413782392165E-8	0.4712127535792858	-816.7882517116998	277.9130670773839	254.30738994871405	593.763100251546	177.2778197413932	133.26187125209609	34.70195654627514	41	27	8	30	11	16
10685000	-54621.59691972374	-53632.30493434963	-989.2919853741145	-53632.30493434963	82.22539490349654	0.46820350623168516	0.031729242896674406	0.33235407757728275	0.04308502664888351	0.0118471752149998	0.03342992251421496	1.123532024890828	4.525733631751733E-4	0.5042962880874344	3.9674864014114684E-4	5.0914908695210365E-8	0.532135553136455	-817.9070911729968	240.6077949672485	485.6966056360676	122.45247599246116	130.59627494711992	20.850805205224923	23.849195011238912	68	18	1	30	8	8
10690000	-54602.56905389445	-53617.63738884017	-984.9316650542778	-53617.63738884017	88.88555711377266	0.46820350623168516	0.031729242896674406	0.33235407757728275	0.03972647695765777	0.012641349762932377	0.034631618620070394	1.1490645549379483	4.39433598639946E-4	0.458722517174503	3.98997532923306E-4	4.373187698547961E-8	0.4903145477362526	-817.4675959679649	199.61678539831155	590.1261586264219	294.9527746841255	228.14726238443893	30.175816176749098	25.500255095972637	68	6	9	33	13	4
10695000	-54582.69953592437	-53598.3217860974	-984.3777498269666	-53598.3217860974	89.29749657815336	0.46820350623168516	0.03254674669801401	0.33235407757728275	0.04345779811168122	0.011125315514527454	0.031861461469050945	1.1490645549379483	4.4685038144428045E-4	0.4926138590402641	4.0427588813649116E-4	4.9993926582825034E-8	0.530365709374257	-817.9457745268302	244.12863188690108	192.5727257902235	185.5407782950985	373.687132544764	33.83063358852632	34.00755788999095	61	18	32	2	14	6
10700000	-54592.685238207654	-53588.72378876842	-1003.961449439239	-53588.72378876842	99.12885369253458	0.47125636458260783	0.03165697672045227	0.33235407757728275	0.04345779811168122	0.012153618811611231	0.03169611828969067	1.1490645549379483	4.2978063948540565E-4	0.5380169070363549	3.857409613126605E-4	4.384368293171831E-8	0.5346544226989458	-830.2463412549813	244.89817104009583	244.12262419243547	164.14652389483288	131.06010902540345	35.838092878684094	20.802336464450594	37	41	37	3	11	4
10705000	-54610.4816408366	-53599.779377400875	-1010.7022634357272	-53599.779377400875	97.65649729509067	0.46743040674072084	0.03165697672045227	0.33235407757728275	0.04345779811168122	0.012153618811611231	0.03098240501096224	1.1376482019912206	4.1783892216007895E-4	0.4618782887485352	3.8820325886858417E-4	4.2823577202061113E-8	0.5032025192733102	-825.5016515081012	290.80789425439986	228.13940735646906	89.93596516471709	178.60572341239066	20.89385263367256	59.16018606631121	81	7	14	16	3	12
10710000	-54647.9209505103	-53619.26671232831	-1028.6542381819856	-53619.26671232831	97.54803908916313	0.49783373311838747	0.03165697672045227	0.33235407757728275	0.043422060367527146	0.011418044653603377	0.03098240501096224	1.4076010615596908	4.2051339547938136E-4	0.5590542301471302	3.897942821164043E-4	5.8979188561286464E-8	0.5841418861254268	-821.1047047783621	246.0689186737506	297.0812587336009	95.06180531014361	343.5463702767976	64.70584134804044	28.719126085933354	71	17	23	2	8	12
10715000	-54610.2884708872	-53623.16497480994	-987.1234960772614	-53623.16497480994	88.69862143830045	0.5140254653266711	0.029571202296200194	0.33235407757728275	0.04262050843833609	0.01368114965152636	0.0310693380801044	1.4076010615596908	4.2005933560724064E-4	0.4808839412871969	4.006232582809216E-4	4.41321964682745E-8	0.5085614944704532	-817.031106662483	224.68996093463997	337.1044860193812	123.35256883413116	249.92522342339257	27.177212277888703	6.537717640719093	52	30	28	6	14	3
10720000	-54613.528252676246	-53602.12857752355	-1011.3996751526957	-53602.12857752355	86.56720842873375	0.5140254653266711	0.029571202296200194	0.33235407757728275	0.0540667669553693	0.009319490949330007	0.0310693380801044	1.4579439366112705	4.087499173704297E-4	0.49981714561989393	3.9452330672806247E-4	4.914462683832665E-8	0.5439811502401211	-815.3068784220824	261.5685143191963	58.98663578745779	165.13429063489164	23.65768642155713	43.946797550780964	6.569815244184495	89	6	20	8	6	4
10725000	-54620.623332441784	-53597.351076122366	-1023.2722563194154	-53597.351076122366	87.16214674083696	0.5140254653266711	0.029571202296200194	0.3215809896408401	0.0540667669553693	0.009319490949330007	0.0310693380801044	1.586145140883089	4.0285147963483404E-4	0.4559077443851023	3.998502713036899E-4	4.8718902770472044E-8	0.5246766411178804	-818.538469925871	259.5130525322509	116.6101357526524	343.9140082230707	121.85415154145413	34.03958027399627	136.54661179663995	87	23	3	5	14	1
10730000	-54612.44529630136	-53595.76045396293	-1016.6848423384274	-53595.76045396293	89.24505482660302	0.5140254653266711	0.029571202296200194	0.3242852642556005	0.0493887608017315	0.009892629062964862	0.03347848480281693	1.5730541148470423	4.197592122569637E-4	0.4849522578145696	4.0741997931139306E-4	5.20641146322628E-8	0.538217528184283	-822.0248410519424	292.1749258804286	113.05355918805134	112.05766520385436	308.5218209572974	148.9787836251274	42.71906877484184	79	19	9	7	2	17
10735000	-54615.936884017625	-53594.06511980569	-1021.8717642119352	-53594.06511980569	87.55526288640844	0.5140254653266711	0.029571202296200194	0.31531787529799277	0.04437165077616367	0.010205979929097811	0.033466210922358235	1.5730541148470423	4.254476292037383E-4	0.5463469453208634	4.119136061306864E-4	4.902806196815469E-8	0.5107107075065942	-815.3202476053463	192.05989033761517	380.3452689569257	262.83513622148234	103.72878745522843	140.89498928585965	41.594954470075514	58	23	6	17	11	18
10740000	-54612.82156632492	-53604.52238912613	-1008.2991771987937	-53604.52238912613	89.1538753633566	0.5140254653266711	0.029571202296200194	0.3634341248105579	0.04437165077616367	0.012081134647784162	0.033466210922358235	1.5730541148470423	4.191050017228429E-4	0.46607915134990036	4.033567906210918E-4	4.244470907797273E-8	0.49909398702859586	-811.223079714706	205.62185921255679	249.76808807277627	322.13536721268196	86.27154291086438	163.76389028990792	23.0960845209238	34	37	14	13	16	19
10745000	-54591.72405975472	-53583.60181665142	-1008.122243103304	-53583.60181665142	89.09422003402238	0.5140254653266711	0.03268072681854603	0.3559394010671794	0.05158707058414048	0.012081134647784162	0.033466210922358235	1.290433241009411	4.047369188943275E-4	0.502749311178013	3.971242245463027E-4	3.630084357447184E-8	0.47140630434635417	-819.1575536114923	263.64202352996716	125.0668721638845	306.1058452329899	80.85732683823419	123.89948977397665	23.947787735266587	36	4	40	11	30	12
10750000	-54611.27543947386	-53590.9657040816	-1020.3097353922565	-53590.9657040816	93.7912130969921	0.5140254653266711	0.03268072681854603	0.3392383822579961	0.05158707058414048	0.012081134647784162	0.033466210922358235	1.6269021094582719	4.064508302932133E-4	0.5118030923450246	4.1080577381881494E-4	4.823897068869916E-8	0.5278468379859175	-807.6829219604391	190.1802373155474	234.09379568774006	446.21736434936236	119.705304810876	205.42928219661155	39.596370286896025	38	30	14	15	18	18
10755000	-54628.61726457067	-53609.73456213095	-1018.8827024397206	-53609.73456213095	91.43577257543163	0.5140254653266711	0.03268072681854603	0.3392383822579961	0.04624075825576086	0.012081134647784162	0.033466210922358235	1.2429623830097696	3.742543991141056E-4	0.5125284364218241	3.824163818500362E-4	4.471665419378907E-8	0.5398386673864768	-810.8510763517716	344.37319349074903	219.20734141985776	256.2229471940199	536.5950331768489	166.28628546541458	39.33591311865396	12	20	35	8	40	18
10760000	-54650.58140068744	-53618.3895915027	-1032.1918091847367	-53618.3895915027	87.55086073719761	0.5019149955750626	0.03268072681854603	0.3407343186582773	0.04624075825576086	0.012081134647784162	0.028240959633548817	1.2369963547842866	4.074003072035222E-4	0.516349067450885	4.091809285444024E-4	6.26875675506207E-8	0.5951142143445516	-807.2360053654801	304.1159747420085	471.5543420963084	196.46428510905758	470.5157377496159	104.48078608776026	24.350656183859236	26	1	30	18	48	10
10765000	-54638.15545213738	-53608.13166860411	-1030.0237835332696	-53608.13166860411	81.99188541991123	0.5048020472559859	0.03268072681854603	0.3407343186582773	0.04624075825576086	0.012081134647784162	0.03390067488810759	1.3058085332604858	4.136486527148766E-4	0.5232216690514562	4.174980245882886E-4	5.591988383860523E-8	0.5606319460447583	-808.6714628048559	219.46100957675205	124.69542669675567	203.08315246503605	913.3042722297317	143.40144838054798	31.176847091138775	57	2	7	7	46	14
10770000	-54628.99448317517	-53616.34756835233	-1012.6469148228427	-53616.34756835233	85.07164581626907	0.47725712173631707	0.03268072681854603	0.3407343186582773	0.04503179494560769	0.012081134647784162	0.03390067488810759	1.3058085332604858	4.20821971922963E-4	0.5006521989016587	4.1450982616790435E-4	4.431936654547859E-8	0.5030107264621801	-810.9166505196905	258.2086915158077	353.0065262609486	589.5807827881479	218.16736377062907	96.45165867821659	25.4475162733949	67	3	5	10	32	16
10775000	-54628.97054521563	-53605.496147670376	-1023.4743975452524	-53605.496147670376	82.42364349744325	0.4957603488923712	0.03095955033021878	0.3665488494997	0.04870086728153512	0.012081134647784162	0.03390067488810759	1.2839522163175776	4.0451537566804744E-4	0.5034360491057907	3.9754394434558327E-4	4.3929106588880985E-8	0.5067812315254833	-810.2234696200258	295.14573968553265	214.5206713951833	606.9179499000493	130.89058972808644	208.88841067438463	31.79989527470701	55	14	6	34	8	16
10780000	-54609.566197665845	-53591.12743730754	-1018.4387603583042	-53591.12743730754	84.68246071293731	0.4957603488923712	0.03095955033021878	0.36583509985347096	0.04870086728153512	0.012081134647784162	0.03390067488810759	1.2564882738492635	4.1099077919600234E-4	0.46401904597213095	3.9812216102367366E-4	4.435865180262932E-8	0.5056585755686045	-820.2663868136166	269.95274688533016	292.55015596512743	143.31937916349943	90.29308073867779	104.19287954289462	35.0346727990836	55	28	2	9	26	13
10785000	-54632.022484659574	-53601.52891935551	-1030.4935653040648	-53601.52891935551	83.36475488148335	0.5065074940655728	0.0285173832846283	0.36583509985347096	0.04870086728153512	0.010420662928970368	0.03390067488810759	1.2564882738492635	4.0480831707969756E-4	0.5470709527265761	3.855870512854081E-4	4.505135133839905E-8	0.5328127741799523	-820.8518070509543	590.5529175905536	332.17489762815	402.98380291556686	310.4196545283926	97.2054397639393	28.787512807249687	2	63	12	5	37	14
10790000	-54617.83487851527	-53596.2669170937	-1021.5679614215718	-53596.2669170937	89.52168934949638	0.5065074940655728	0.03539363770143592	0.36583509985347096	0.04870086728153512	0.010420662928970368	0.03585848255643156	1.2564882738492635	4.027395693385577E-4	0.5044635721066233	3.7772920265347537E-4	5.146534134316965E-8	0.5622577963891432	-819.9039600460676	194.08883464277577	309.12773219461434	223.3080830561077	76.93366154264642	119.69298665346403	56.27948233979081	26	53	1	4	34	15
10795000	-54598.94369754867	-53592.41739900764	-1006.5262985410327	-53592.41739900764	86.24835493246835	0.5065074940655728	0.03774061408989251	0.36583509985347096	0.048099720981486925	0.010420662928970368	0.03950674278404134	1.2564882738492635	4.3891600518079137E-4	0.5500514173214113	4.089061258676904E-4	4.539567777454988E-8	0.5053643026083849	-808.9912633644597	429.3147119948357	238.30471906512227	411.0309045922622	102.92527735145654	236.70271691279748	40.45907534024467	13	51	18	28	3	20
10800000	-54592.64467557393	-53581.08913692381	-1011.5555386501184	-53581.08913692381	87.41104746562907	0.49000291363002535	0.03774061408989251	0.36583509985347096	0.05198236785510151	0.013043407608002966	0.03950674278404134	1.2909647342886292	4.3527898823655925E-4	0.5097560292054583	4.016007806467774E-4	5.177630154445017E-8	0.5494783642381942	-822.3395103573973	131.40908124368582	331.34144962934937	209.2143023651155	181.4275206321331	162.19305916104085	28.768599672351172	4	56	17	24	15	17
10805000	-54623.264757516255	-53599.41198034454	-1023.8527771717156	-53599.41198034454	89.60358980494446	0.5158591789773247	0.029786881745077147	0.36583509985347096	0.05198236785510151	0.013043407608002966	0.03950674278404134	1.2909647342886292	4.2300401033351545E-4	0.5676304006615989	3.994384637218148E-4	5.3798336347719516E-8	0.5664952385780095	-814.6441056680283	212.10905292749217	200.78625766316722	364.4422798213863	141.30606439258756	29.461282392117887	31.95106875637107	28	35	21	33	7	9
10810000	-54627.84611537386	-53594.59395332101	-1033.252162052853	-53594.59395332101	91.31280501910072	0.5158591789773247	0.029786881745077147	0.34899940708859517	0.04998187767665474	0.013043407608002966	0.03950674278404134	1.2909647342886292	4.23622123131192E-4	0.5822171285042114	3.9704217950618857E-4	5.621329717549444E-8	0.5851543686712647	-826.5289861440929	330.95676381512817	397.73783884949773	259.43912832593037	407.77851254393687	188.7516803167232	32.502923794631386	28	6	41	7	32	19
10815000	-54637.02107484092	-53594.81952717274	-1042.2015476681834	-53594.81952717274	88.60117141734116	0.5158591789773247	0.03251029075035848	0.35862806999982155	0.04998187767665474	0.011665726087550118	0.03950674278404134	1.419092938516589	4.000722651692164E-4	0.5593617101934569	3.7178454122906564E-4	3.950990721615745E-8	0.5169275123997951	-832.7370983232588	332.7632035866164	340.39804168787964	277.98302114894295	108.73140221991402	153.25090255082193	29.95907070304578	12	13	67	11	11	19
10820000	-54618.931011032015	-53589.78425553479	-1029.1467554972248	-53589.78425553479	90.58294714687504	0.5158591789773247	0.03514776414266001	0.3564217937411786	0.04998187767665474	0.012281104761466528	0.0315116539075444	1.419092938516589	3.998069835317268E-4	0.5218980977187447	3.763383337672904E-4	4.062888205248073E-8	0.5227736836221257	-833.572155000309	168.1179785682793	239.83400179680984	389.02025856018224	208.13898096350707	145.8026766699529	19.2043224739529	37	30	8	9	32	17
10825000	-54614.17142971515	-53605.3476701339	-1008.8237595812444	-53605.3476701339	92.23310844281794	0.5162949539072453	0.03514776414266001	0.3564217937411786	0.04749519519839497	0.012281104761466528	0.03149416091467207	1.419092938516589	4.039190721351352E-4	0.4875799549077929	3.8438883445003207E-4	3.766973537488908E-8	0.49866674490398755	-830.2728552979656	245.5714498177841	326.89064538963913	210.77887651506288	226.65935776383296	132.89993944338244	28.81910909877153	35	5	10	34	34	15
10830000	-54673.127854954444	-53617.25813340529	-1055.8697215491577	-53617.25813340529	89.866752323981	0.5162949539072453	0.033546925184237436	0.3564217937411786	0.04749519519839497	0.012281104761466528	0.03559425177883933	1.4140899389134898	4.1541388888329965E-4	0.6010449489137559	3.903246927241524E-4	6.147161141498329E-8	0.5913862782516907	-823.9457466427551	193.20539020784108	148.38914506042386	246.8058306972682	370.97494019763	132.20657883458466	29.67426838895079	41	2	37	7	33	13
10835000	-54627.94404048773	-53597.065715030505	-1030.8783254572297	-53597.065715030505	91.05837276202448	0.5162949539072453	0.033546925184237436	0.3564217937411786	0.04749519519839497	0.012281104761466528	0.03808975242063687	1.553425372407446	4.202080814403295E-4	0.5325207128441573	3.923242165047424E-4	4.701832353809317E-8	0.5299121951398196	-827.695471065859	274.26891140915285	195.07400402400907	236.02879490017435	246.56565671868813	145.7706609969669	62.55079211081485	16	15	30	23	32	17
10840000	-54615.07257653337	-53586.39348178614	-1028.6790947472348	-53586.39348178614	96.08364258701381	0.5079002211783236	0.033546925184237436	0.3564217937411786	0.04749519519839497	0.010552216663084483	0.032221856816323516	1.311417456723932	4.2758681070401155E-4	0.5607463111599063	3.931513011057526E-4	5.2452232156319963E-8	0.5659903175594261	-821.706535592052	261.65093011474227	359.31103700474637	236.01741751847197	344.9413220395951	162.605147856282	36.73900822633363	39	4	19	20	32	19
10845000	-54602.4794558081	-53603.98299124923	-998.4964645588676	-53603.98299124923	91.82716538189432	0.5079002211783236	0.033546925184237436	0.3319516038155253	0.04749519519839497	0.010552216663084483	0.0338141132322554	1.3135232063381808	4.5674553343573053E-4	0.5522335619171524	4.1377962483843563E-4	5.220276296787658E-8	0.5282233893676321	-812.659872322486	172.30087432312368	192.45303040732597	328.30196760097607	286.63315770669334	175.17341387147195	36.4587395383445	29	12	18	26	29	19
10850000	-54602.1967404697	-53587.00949752666	-1015.1872429430391	-53587.00949752666	93.40854188457365	0.5079002211783236	0.03461089859288305	0.3350443542440084	0.04617656754910791	0.012653346403382637	0.03407005075394346	1.3135232063381808	4.378185051771968E-4	0.5695351320318707	4.039594946237452E-4	4.894970220182949E-8	0.5226157725663307	-814.5045536994716	440.5347944311292	265.82124326720145	237.99555933757722	329.4406814411597	145.417897652984	42.47839819928849	2	25	38	22	29	17
10855000	-54633.84434073854	-53592.38283994605	-1041.461500792496	-53592.38283994605	95.93406821084956	0.5079002211783236	0.029641328593675312	0.3350443542440084	0.047716621060347325	0.013828699719866168	0.03260166588162866	1.3135232063381808	4.211950935385045E-4	0.616755625388054	3.8522045760192394E-4	5.216787615778258E-8	0.55430653562819	-821.4842474154641	286.5363081203361	127.55117234352855	241.32803286325293	269.1940779674468	127.37855966737519	43.125652321420496	17	13	11	43	31	18
10860000	-54612.73699395499	-53592.50972273843	-1020.2272712165542	-53592.50972273843	97.32228143883493	0.5079002211783236	0.029641328593675312	0.3350443542440084	0.04821571283449761	0.014632669585726408	0.030572331098856653	1.3135232063381808	4.2354147328083877E-4	0.5246897521701284	3.841959140812063E-4	6.1081915861649E-8	0.6178880543545278	-819.2055216636198	1067.8215572750205	185.10240391491183	98.80156255770746	291.9621691667721	132.82679889669157	29.2130501278854	4	10	13	57	30	19
10865000	-54608.970897374624	-53606.84811420164	-1002.1227831729816	-53606.84811420164	94.99862003451251	0.5079002211783236	0.0329816254736321	0.3350443542440084	0.048243433103933225	0.014632669585726408	0.034499676732467115	1.282878929421009	4.2485070843236784E-4	0.5085243210916094	3.8431744457374296E-4	5.840580001735333E-8	0.5878004346255236	-817.492156367053	213.68707125358716	99.41022857144404	159.95776048914976	287.1651967498993	109.8148019520296	59.522353484795055	19	8	10	47	44	5
10870000	-54634.19502991942	-53622.25607633563	-1011.9389535837942	-53622.25607633563	97.87096059318668	0.5079002211783236	0.0288721200685717	0.3350443542440084	0.04617783128958019	0.008342713587443996	0.0319065960910395	1.3006723156594442	4.189523024908782E-4	0.4996317286080957	3.8333406805535425E-4	7.154229120630408E-8	0.6615766068461049	-815.4725882434763	290.66180126438576	153.65592430020823	272.02800783543177	248.79063001659807	175.49643847389035	31.966313191143875	6	29	9	47	24	18
10875000	-54615.927939077665	-53595.99803332492	-1019.9299057527485	-53595.99803332492	97.25304464043823	0.5118771690294281	0.0288721200685717	0.3350443542440084	0.049730904904937236	0.009614299814820263	0.0319065960910395	1.3006723156594442	4.149988210366778E-4	0.53699415206848	3.8768764980196197E-4	6.529408349550953E-8	0.6297685288693501	-821.1680022299806	96.40765733969037	215.13037565971453	238.87093118739745	223.6980517882705	623.8563870106896	115.4319133569108	1	28	26	16	7	55
10880000	-54619.44721365453	-53620.16756497435	-999.2796486801798	-53620.16756497435	93.76385536980912	0.5118771690294281	0.0288721200685717	0.35181725765333477	0.049730904904937236	0.010776799314205665	0.0319065960910395	1.3006723156594442	4.230173958723517E-4	0.42715223319060913	3.965226132468713E-4	4.562417053997398E-8	0.5119020610429375	-824.4660763642014	436.85347027438144	140.37899816188602	273.80079201426025	457.34284824380677	236.0445720225412	81.63275898159159	13	4	52	5	10	49
10885000	-54602.87364440609	-53603.26823902035	-999.605405385741	-53603.26823902035	93.81076354990896	0.49581254741644964	0.0288721200685717	0.35279464077913647	0.049730904904937236	0.01199959511374136	0.030831250198012406	1.2680220134057416	4.353703986586437E-4	0.47056026778669235	4.097621621922721E-4	5.2220764458795554E-8	0.5206043538133839	-811.4157543966467	241.55230829785745	325.6862609025934	98.9252967334508	123.86954443409228	153.06195760130404	41.456030571717015	40	41	1	22	13	16
10890000	-54593.57478080415	-53606.31516136585	-987.2596194383033	-53606.31516136585	91.58018697115882	0.49581254741644964	0.0288721200685717	0.35279464077913647	0.04671000347632214	0.012154698310819754	0.03421173669444219	1.2680220134057416	4.2662280373750226E-4	0.4683559317337208	4.00165239824467E-4	5.610214261969666E-8	0.5635754349022966	-802.5353829205745	165.58150164345145	245.69122466794337	438.64439016722923	110.9795659458922	232.46545013445834	36.59369025462791	24	46	6	32	6	19
10895000	-54606.47937785578	-53601.99053595006	-1004.4888419057138	-53601.99053595006	98.60298166769785	0.49581254741644964	0.029239079556876442	0.33865731353879863	0.04671000347632214	0.012154698310819754	0.03643920659773299	1.2680220134057416	4.3309890187271174E-4	0.4868350873589677	4.0003380498578045E-4	5.686843245798824E-8	0.5638444136575624	-809.5705239981373	283.97582041257033	151.94602906523883	337.97628387465926	96.02425822792891	136.53905125261272	35.39064655357733	11	30	37	22	15	18
10900000	-54599.286832102574	-53578.65850476413	-1020.6283273384486	-53578.65850476413	96.56826665074504	0.49581254741644964	0.029239079556876442	0.33865731353879863	0.04908602978365219	0.010133894531051596	0.03145788801358483	1.2680220134057416	4.462224350543146E-4	0.48793830101759467	4.0882553575605907E-4	6.311411472674877E-8	0.5777808604814607	-806.3660440771273	105.82199101110521	495.425124391492	252.8442522922723	114.52259096308191	404.27899522104923	28.92238417068337	1	1	84	23	6	18
10905000	-54605.19133190168	-53596.29368064255	-1008.8976512591296	-53596.29368064255	92.50259612273635	0.49581254741644964	0.029239079556876442	0.33865731353879863	0.05172343182823326	0.010133894531051596	0.030828406621910776	1.4448703159540124	4.648986158506704E-4	0.4938072949531195	4.2181375333216075E-4	8.459685001546686E-8	0.6354215291578338	-806.0178469894408	168.35356170422935	179.96018341485566	272.0188218764162	80.17447693787209	341.8067725059635	52.82195072442843	4	35	47	24	6	17
10910000	-54621.6823054717	-53624.02237633054	-997.6599291411652	-53624.02237633054	105.15480345006536	0.5166328224694094	0.03273001037590874	0.33865731353879863	0.04768252708810025	0.010133894531051596	0.03300830087675191	1.4448703159540124	4.345952504608254E-4	0.5444566766494621	4.0129240973249205E-4	4.8502078042152884E-8	0.5237811928050939	-809.2698732574113	224.5040886598956	272.77126410714607	216.55477026921878	63.80661718578849	162.17435621783602	36.230685097274836	32	32	21	22	11	15
10915000	-54607.30816268627	-53605.65892340344	-1001.6492392828295	-53605.65892340344	107.93636513609414	0.5166328224694094	0.03273001037590874	0.3402837164887445	0.04768252708810025	0.010133894531051596	0.03300830087675191	1.4448703159540124	4.5403887691507466E-4	0.4962773015587783	4.081106435521448E-4	5.866541764525873E-8	0.5574506382758513	-807.5657336228397	192.49491173301547	265.04978904519106	262.22935350848195	62.6396062914375	147.13701500524155	33.13503028580408	42	33	12	20	6	20
10920000	-54626.182289687866	-53612.13901927205	-1014.0432704158162	-53612.13901927205	108.60752717974619	0.5166328224694094	0.030985464645300175	0.3402837164887445	0.04654106712918952	0.010133894531051596	0.029696105935127226	1.4448703159540124	4.523551007516032E-4	0.5497458037051217	4.186301519388493E-4	6.263101113100626E-8	0.5523370199182714	-806.855301829	193.40421496214393	193.4781245101231	289.64044886998374	116.1732686033157	78.73074892476151	39.67300545819293	56	1	35	22	1	18
10925000	-54608.8198207108	-53615.85834307699	-992.9614776338153	-53615.85834307699	99.96507425182733	0.5078939691373603	0.030985464645300175	0.3402837164887445	0.04654106712918952	0.010713821116051627	0.03323450885544804	1.4680391642487822	4.614086054819926E-4	0.45031281648915966	4.267562995687617E-4	6.071613044635736E-8	0.5406412476647198	-798.3692822016158	168.8007872911023	347.3059433436926	472.66106241993583	92.63911443863658	462.2069262885256	47.90891927955959	38	26	9	37	4	19
10930000	-54602.601187307904	-53609.624121986075	-992.9770653218271	-53609.624121986075	101.65190940126463	0.5078939691373603	0.030985464645300175	0.3402837164887445	0.04654106712918952	0.010713821116051627	0.03323450885544804	1.4680391642487822	4.548382940900741E-4	0.48793840872973054	4.185949768657629E-4	5.134589438832216E-8	0.5074941440254283	-796.6399441600493	212.12040151448403	200.76342277166373	369.8831603295257	123.94204219181968	238.6718821451523	19.279277258438555	46	22	6	34	8	17
10935000	-54601.7321990601	-53607.24358481895	-994.4886142411474	-53607.24358481895	100.38272915926984	0.517745756563253	0.030435263876918743	0.3402837164887445	0.04654106712918952	0.010713821116051627	0.03323450885544804	1.397339014113515	4.588767192109186E-4	0.5017782406743144	4.31382478639941E-4	5.948121976141398E-8	0.5312049981856654	-786.9478146216862	247.30128429280478	442.6550003845665	280.9882906727629	113.7132007573664	540.7001313302779	31.11826025089225	66	11	1	30	5	20
10940000	-54592.917474058566	-53607.62823581133	-985.2892382472342	-53607.62823581133	109.58549881132585	0.517745756563253	0.030435263876918743	0.34446062302957386	0.04654106712918952	0.011663517262439234	0.03532811199664158	1.4876060349440816	4.516432097520695E-4	0.48567886546526684	4.199256284579551E-4	4.7144082291660564E-8	0.48767665536805294	-793.9977938339233	182.98184271412495	492.5219943580185	112.84290645707779	68.1865816775746	102.72336610118991	32.587876429916776	63	17	6	23	5	19
10945000	-54608.8325736894	-53625.51606184757	-983.3165118418258	-53625.51606184757	110.40677471599976	0.509604894319635	0.030435263876918743	0.34446062302957386	0.048081496058344844	0.012770886852550277	0.03532811199664158	1.3497198383799296	4.4321424937927574E-4	0.5049049657553872	4.135086303960872E-4	4.7888461258892705E-8	0.5072395377951165	-792.8320764259006	189.06353818129602	163.52869628162938	338.83985657660816	105.21586681908896	119.11698264222352	29.727109007371517	53	7	25	21	10	17
10950000	-54596.066247492556	-53614.719913919835	-981.3463335727192	-53614.719913919835	96.54622782519571	0.509604894319635	0.030435263876918743	0.34446062302957386	0.048081496058344844	0.010296941099047977	0.032757094592515176	1.3497198383799296	4.612076771571021E-4	0.5064802211812112	4.204761406983818E-4	5.180312775044142E-8	0.5113529691079707	-797.3021993872203	238.9475194942168	205.90903862496518	291.8501339861456	134.9478703068999	287.6035723864195	31.727479592114733	48	17	17	27	6	18
10955000	-54607.69363905382	-53605.7025273684	-1001.9911116854186	-53605.7025273684	91.96023659174476	0.4992433266886119	0.030435263876918743	0.326176152071768	0.046796897852526366	0.010296941099047977	0.03190038610388247	1.3497198383799296	4.6952081795733144E-4	0.5333097656091121	4.3733994060010206E-4	7.199193247969427E-8	0.5766093814446892	-792.8389942157004	176.57409955749642	357.60950262586334	277.493255630313	139.65166435774424	216.2795762677579	20.394093325332292	58	2	22	25	11	15
10960000	-54605.1376400874	-53607.47203986586	-997.6656002215416	-53607.47203986586	89.19089210921666	0.4992433266886119	0.030435263876918743	0.326176152071768	0.046796897852526366	0.010296941099047977	0.03190038610388247	1.4043770850577888	4.7563739080385233E-4	0.48602481794985936	4.411228862436988E-4	6.9053716306949E-8	0.5606326375363406	-790.6154813701096	190.11904038403776	548.2962626934026	257.5709960899961	53.431243432605044	141.82788372283153	39.07153882318179	60	2	27	18	8	18
10965000	-54585.93769884952	-53601.08145124925	-984.8562476002697	-53601.08145124925	89.33309092320397	0.4992433266886119	0.030963186473984577	0.3088454464230105	0.044839746524602174	0.010296941099047977	0.03190038610388247	1.4043770850577888	4.916877091201941E-4	0.48060438927539667	4.502376210294231E-4	7.287467628589077E-8	0.5543462064865952	-786.7005169308082	208.25136568071278	531.0948865561569	115.8609679881104	124.1322952048499	173.92302663023358	23.388592808527626	71	8	23	7	9	15
10970000	-54606.49088044529	-53613.09381107266	-993.3970693726336	-53613.09381107266	94.53449396995073	0.4992433266886119	0.030963186473984577	0.3088454464230105	0.04336842224936233	0.010296941099047977	0.03240413512225798	1.2908601434803935	4.745994939367668E-4	0.5664923618435947	4.404459068421911E-4	9.669136030972527E-8	0.666510877425491	-788.872833762819	166.677384569843	460.30330027363914	82.69756802233223	141.49280790597135	79.62079000618465	16.473094325305112	67	12	29	5	7	13
10975000	-54609.3913993363	-53612.08763749296	-997.3037618433428	-53612.08763749296	94.43359301356902	0.4992433266886119	0.030963186473984577	0.3088454464230105	0.04336842224936233	0.01061190325791574	0.03430285615287376	1.2908601434803935	4.785348372557823E-4	0.5168093439183681	4.464956438071902E-4	8.580393445664212E-8	0.5984667474925819	-785.2538210552389	165.75339349594395	255.38839352865855	131.38049828852505	48.430843296753736	16.89291744948861	21.228411873660846	59	18	35	5	10	6
10980000	-54583.25639775653	-53592.5866225736	-990.6697751829287	-53592.5866225736	96.05326884922738	0.5247050118208575	0.030963186473984577	0.3492194391848496	0.04336842224936233	0.01280193952562338	0.034907592647522946	1.2908601434803935	4.745738701961904E-4	0.5458858504622863	4.3202815434802713E-4	8.349117113891168E-8	0.6074708028329459	-780.8690993622802	178.11703172467733	318.5760296307465	117.03925886789021	453.11152599551195	125.39764044964869	17.945985897933095	57	19	35	2	2	18
10985000	-54598.90597393442	-53602.51663805837	-996.3893358760545	-53602.51663805837	93.70829371963919	0.5247050118208575	0.03194182116483892	0.3492194391848496	0.04656624611304272	0.01280193952562338	0.034907592647522946	1.2415223355220932	4.637174710750048E-4	0.5094754779202971	4.213170702961675E-4	6.667296008645221E-8	0.5649183473291529	-793.5082478668071	236.28343065687184	383.19292100364993	76.41345724961731	278.42147823315065	191.6166479716242	19.433644317750346	57	32	17	3	7	17
10990000	-54596.62125405841	-53605.266909493155	-991.3543445652545	-53605.266909493155	94.53638888890323	0.4865449098000757	0.03194182116483892	0.3492194391848496	0.04656624611304272	0.008939124564715203	0.034058113379561286	1.2415223355220932	4.780972273034081E-4	0.5355580814788727	4.268860896276205E-4	8.466791890198035E-8	0.6256636761873268	-785.7799873273817	191.9614791536476	326.8216552372402	79.23014555890796	128.28447128029973	320.01616982239153	24.265969779595107	59	22	11	18	5	18
10995000	-54601.01837044128	-53599.4720814283	-1001.5462890129817	-53599.4720814283	97.65747032844084	0.4905389086708996	0.03194182116483892	0.3492194391848496	0.050283991308249176	0.012193941187408408	0.034058113379561286	1.2332887606093106	4.649280878601672E-4	0.6166151286015215	4.2065380825391654E-4	7.052838047102979E-8	0.5919032624656329	-791.0328096049471	148.7636432153314	212.89088670614362	142.80181227549022	55.35444594363047	235.81672079009402	28.528820564931465	53	34	1	19	8	18
11000000	-54611.527428377616	-53611.30552997274	-1000.2218984048758	-53611.30552997274	99.61039594120565	0.49714778768894546	0.03194182116483892	0.3492194391848496	0.0608088821726784	0.012193941187408408	0.032375152133203126	1.121254206822188	4.774420882817239E-4	0.5363308089541379	4.2933116658498764E-4	7.337801048122797E-8	0.5697380880612873	-795.5914585767176	149.28663625312672	205.80577881517533	326.3591485804684	93.98652872972475	182.63395244767915	34.93509835776712	50	16	18	12	20	17
11005000	-54610.643638552894	-53586.62323665933	-1024.0204018935638	-53586.62323665933	116.33066476285265	0.4827678394056903	0.03194182116483892	0.3492194391848496	0.055314284681349114	0.009439010813593229	0.032375152133203126	1.121254206822188	4.5782502167430577E-4	0.553310264279644	4.142010022371724E-4	8.253018677517226E-8	0.6080207587453349	-797.5949841369669	190.17243747973302	327.56778991185485	124.5602090946762	106.03821638814365	151.83039666608013	44.761012638017036	73	11	10	15	9	15
11010000	-54594.4116359972	-53588.80769894459	-1005.6039370526121	-53588.80769894459	114.83099333188237	0.4726562879455854	0.029977586800098117	0.3492194391848496	0.04780536683455639	0.011956192713105107	0.032375152133203126	1.121254206822188	4.6802614062857266E-4	0.5199944216722638	4.359449424041856E-4	7.022359815736312E-8	0.5569987500867184	-796.2751991161016	134.24333264651642	141.62973231674096	269.93775152585494	169.1885761625813	287.5913619236193	52.592569799438415	58	4	22	25	3	21
11015000	-54601.8336209273	-53600.82159338437	-1001.0120275429276	-53600.82159338437	113.23659741515213	0.4726562879455854	0.027972430462612143	0.3492194391848496	0.04780536683455639	0.011956192713105107	0.032375152133203126	1.1602873183150662	4.713685215360023E-4	0.5347646604607654	4.3061367088824344E-4	6.43776815078144E-8	0.5291334243329122	-793.551587265644	167.89449676485347	347.7253676475428	107.25463969920446	92.31238096380235	288.01669054910155	34.36417326439833	62	22	14	12	5	18
11020000	-54636.45468592406	-53615.34849084015	-1021.1061950839065	-53615.34849084015	106.40447889810903	0.4726562879455854	0.033010748236767265	0.34284833714070645	0.04780536683455639	0.011956192713105107	0.032375152133203126	1.0143404177928181	4.5395197369214895E-4	0.5463621053699754	4.1349951686507803E-4	7.199303229698469E-8	0.5785160543293633	-793.9906030440441	168.91334410942918	226.9447234212209	136.85674564684416	348.434924883159	171.9747272204734	26.776573191717784	61	23	27	3	1	18
11025000	-54628.90311193249	-53617.46679468909	-1011.4363172434053	-53617.46679468909	112.6949875304426	0.4726562879455854	0.033010748236767265	0.34356713087654345	0.04780536683455639	0.011956192713105107	0.03047261212690234	1.0143404177928181	4.628248873601233E-4	0.558410937073535	4.2089483100950085E-4	8.193844895208204E-8	0.6045433760225892	-793.8761017912263	200.15519980734922	282.147930408078	92.62106564705992	131.76828678260424	159.97848354552013	30.371748557156824	61	23	11	16	4	18
11030000	-54626.42179431229	-53619.350288180685	-1007.0715061316112	-53619.350288180685	102.96307647478986	0.4671475074807147	0.03711604421316742	0.34356713087654345	0.04356026331665723	0.010814004886143029	0.030278526569358657	1.0143404177928181	4.8247789748398246E-4	0.5107754380612421	4.3408502191689285E-4	7.294509832200734E-8	0.5534808137686936	-801.276586164685	138.69417827782829	225.05421257167103	88.73428497898881	155.87489835979545	167.74686756908335	32.89231389310498	13	1	9	68	24	18
11035000	-54596.062537709695	-53598.92238782088	-997.1401498888167	-53598.92238782088	98.95590039581882	0.4671475074807147	0.03711604421316742	0.34356713087654345	0.04233612970232652	0.010730604692528007	0.030939277274602127	1.0143404177928181	5.034077263335345E-4	0.5111868106006652	4.3668657124627824E-4	7.66721579440033E-8	0.5612961236724009	-797.2387669747942	47.374742422441685	119.2925222752133	148.83677873627272	229.83338086104038	133.2935262606587	32.155224819509066	3	14	4	66	27	19
11040000	-54631.57642837451	-53624.00536454911	-1007.5710638253946	-53624.00536454911	101.35596374222628	0.46789015237953213	0.037294820409876896	0.31192988478422295	0.04233612970232652	0.010730604692528007	0.030939277274602127	1.1678402075100927	4.7934027389733106E-4	0.5272020314579798	4.167131235629645E-4	7.860868940907924E-8	0.5964508429811741	-802.5377109518973	320.78131020478963	224.00482141258482	189.5739263696844	216.12104164934365	157.0282110143316	25.209313204721884	4	3	4	69	38	15
11045000	-54604.151020986275	-53599.668549430586	-1004.4824715556899	-53599.668549430586	103.04565382585791	0.46789015237953213	0.037294820409876896	0.3516818609530866	0.04549742068582409	0.010730604692528007	0.030913967962218722	1.1678402075100927	4.894753865561607E-4	0.518558185936492	4.283188590478524E-4	8.213310453631647E-8	0.5858347922885144	-797.4376846408827	207.33373367691314	136.48329737248582	115.46090396059968	223.79956491974377	152.0302544445314	41.1258668033922	7	13	7	53	34	19
11050000	-54610.19843696919	-53591.00639008167	-1019.1920468875286	-53591.00639008167	98.63480494134062	0.4757860264076665	0.037294820409876896	0.3203454923341021	0.04549742068582409	0.0121669952877321	0.0282191248730176	1.135371955058045	4.8049040930861616E-4	0.5911826396368606	4.241818420242368E-4	8.471259395723864E-8	0.5926183998785367	-796.9643904226988	50.05687081265151	165.983194152725	110.26409636142738	193.29713915036916	131.07471439108986	23.324451716782928	3	3	16	69	27	15
11055000	-54628.3527270642	-53617.41781519604	-1010.9349118681629	-53617.41781519604	108.76803048305835	0.4757860264076665	0.024841748561166395	0.3203454923341021	0.04549742068582409	0.0121669952877321	0.03116476491791689	1.135371955058045	4.7632226156210276E-4	0.5103119391440195	4.1558091475848324E-4	7.11997149243744E-8	0.5677805516703466	-797.4551858097526	205.5512377821706	69.81052509308978	167.70586454514637	463.6129102803372	211.53305039097174	31.270224873937178	12	3	24	1	74	19
11060000	-54614.551215339154	-53613.91885276595	-1000.6323625732064	-53613.91885276595	99.77342486208549	0.4757860264076665	0.033662657833715325	0.3203454923341021	0.04549742068582409	0.012178373751629872	0.03116476491791689	1.1382921574318274	4.894139253559807E-4	0.5996453531550817	4.267282394207829E-4	6.593820015232104E-8	0.5444160769060066	-800.5845637665417	189.78515617734115	274.9720206423496	315.33415815374457	480.47224332768684	210.14184267627564	24.07000428900805	19	6	16	7	67	18
11065000	-54642.369763797484	-53619.33018168122	-1023.0395821162575	-53619.33018168122	103.19727295118471	0.4757860264076665	0.03329396408762888	0.3203454923341021	0.04549742068582409	0.009968532873923583	0.02914290857117081	1.1382921574318274	4.8501261176159017E-4	0.5407054875553875	4.2814162230032807E-4	7.660552893812147E-8	0.5623016966417544	-801.376496312931	163.16907966701476	204.32793640242346	249.60471441542808	160.92046125707824	213.46365394058924	21.395160855675098	35	22	2	5	51	18
11070000	-54594.8866730731	-53591.792174415044	-1003.094498658055	-53591.792174415044	94.29997006186542	0.4757860264076665	0.03329396408762888	0.3203454923341021	0.04549742068582409	0.012270414026041713	0.0346750586748189	1.1400839281743034	4.930183172066854E-4	0.5617761531979509	4.27671554438797E-4	7.186384952567482E-8	0.5589087708433396	-807.5392867677924	215.13930079120826	423.9462988102926	197.13995158606832	148.9894068001728	33.948043654908396	38.911404873961764	46	16	7	48	13	3
11075000	-54588.540912502554	-53611.844162820664	-976.69674968189	-53611.844162820664	93.89385431735674	0.4757860264076665	0.030608827656679032	0.3203454923341021	0.04549742068582409	0.010306557736733162	0.0346750586748189	1.1400839281743034	4.886515908497188E-4	0.49399374306313976	4.242924491720124E-4	6.540871673376375E-8	0.5435131039830503	-794.8329869557665	172.21429609133392	306.83391345901646	162.155757143204	213.26585784750756	4.759952707289565	21.99236371190885	37	9	13	56	3	15
11080000	-54600.07282517261	-53593.144895359874	-1006.9279298127382	-53593.144895359874	93.38529417239062	0.4667099833208616	0.030608827656679032	0.3203454923341021	0.04549742068582409	0.011476108262173742	0.03612526289300047	1.088020961949288	5.113493798533213E-4	0.5281583096430852	4.38187476150892E-4	8.146122194908591E-8	0.5740895675390004	-803.9496150055579	185.94303520184383	352.7465138230123	244.3222482756439	139.3731161105986	30.212199480101145	44.020856897483995	18	27	39	32	9	8
11085000	-54612.22877493965	-53601.21421070224	-1011.0145642374093	-53601.21421070224	101.58016093142282	0.4667099833208616	0.030608827656679032	0.3203454923341021	0.04549742068582409	0.008571580367945605	0.032364297876618396	1.2014788205782854	4.8692386149374423E-4	0.5541703509881194	4.1310875371728973E-4	9.817424268583439E-8	0.6708353778967219	-803.6424744767177	151.85955745020388	200.49418895795512	250.60572821074132	152.16277219849746	7.675608850637405	41.119963927775956	32	28	30	25	5	13
11090000	-54610.64496092149	-53596.68076775731	-1013.9641931641828	-53596.68076775731	99.60880916740173	0.4966950504527916	0.030608827656679032	0.3203454923341021	0.04549742068582409	0.010740503619577929	0.032364297876618396	1.3656317781668705	5.012627251498033E-4	0.5464310392466318	4.283894731523569E-4	8.336923024417102E-8	0.5969333368498301	-807.3962174154716	204.6909906845254	302.3175577510485	374.31831321442456	167.20753919197816	44.02774736676097	21.577901768945996	59	10	6	41	7	10
11095000	-54625.41959757127	-53597.62933312773	-1027.7902644435435	-53597.62933312773	103.38636469014241	0.4966950504527916	0.026856253912864635	0.3203454923341021	0.04592082053725749	0.010740503619577929	0.032364297876618396	1.3656317781668705	4.8566821379669066E-4	0.6356330810002025	4.1388371084859915E-4	8.194366047284467E-8	0.6132648644698849	-807.8577979505204	268.404312527792	155.96008770909881	99.01268901478416	305.14989656320495	41.7413651895959	49.22203193053236	80	4	26	5	2	16
11100000	-54619.045041268684	-53599.54647841336	-1019.4985628553244	-53599.54647841336	104.18814621426968	0.513265306900756	0.02996715512418976	0.3203454923341021	0.04592082053725749	0.013491232921900912	0.032004575500856315	1.3656317781668705	4.88949476101129E-4	0.578654981452513	4.081879738411935E-4	9.85300370018587E-8	0.6737015151345945	-813.3773856693036	232.40222390909832	171.5985279378626	249.9962261189613	39.41297462746234	34.94094040047285	33.36222297803609	73	35	7	13	4	1
11105000	-54613.90826944884	-53595.084696490754	-1018.8235729580829	-53595.084696490754	110.12797935266234	0.513265306900756	0.03288609104656817	0.33292474303009173	0.04558083202723151	0.010496188125029603	0.032004575500856315	1.6041147406025862	5.02939205664139E-4	0.5862209950183334	4.1527857649886356E-4	1.0312557948253613E-7	0.6678493654680349	-812.6810338204842	248.7083415259581	181.83827943434108	226.08370957377875	48.550157922911225	35.49907073247452	49.771236355890416	72	41	2	5	11	2
11110000	-54616.65091958775	-53598.171253440196	-1018.4796661475561	-53598.171253440196	105.57842990480577	0.513265306900756	0.03003861311596834	0.33292474303009173	0.04558083202723151	0.014946146505948268	0.03641532335135262	1.3425752043102583	4.8587354191733967E-4	0.5952977428472566	3.986190311960314E-4	1.0885337284328131E-7	0.7132850034348495	-811.030131289683	238.00178175295622	190.72968942449438	199.7623408800734	101.63504422879106	39.83870839377918	30.61318774094903	83	23	6	5	5	11
11115000	-54606.683995604464	-53593.32485809553	-1013.3591375089337	-53593.32485809553	111.04690910984338	0.513265306900756	0.03003861311596834	0.34611542838485937	0.044743597565125554	0.012651366984025194	0.03819503428799728	1.3425752043102583	4.920231037428268E-4	0.5574732066186723	4.1248753588068044E-4	7.278336176674225E-8	0.5796951762631959	-807.2510972133522	187.62162506796346	300.9760717523384	159.36234550007535	38.869493141843	46.67282667767222	37.55856956849103	54	23	35	12	7	2
11120000	-54641.03704849782	-53611.42317791052	-1029.6138705872984	-53611.42317791052	103.07932106707246	0.508040237571783	0.031239520379529172	0.34611542838485937	0.044743597565125554	0.013362319330193728	0.03819503428799728	1.3425752043102583	4.852661541934185E-4	0.6141958046622956	4.0262136661848376E-4	9.44492036458886E-8	0.6703544616173374	-810.8114197173567	262.43813245106503	245.76569312411675	176.54141426975488	177.65602326640197	23.31116670471729	31.705842971526195	67	5	43	1	13	4
11125000	-54606.547247331095	-53595.751207909394	-1010.7960394216971	-53595.751207909394	102.67904463387	0.5036933427304908	0.0390533679504101	0.34611542838485937	0.044743597565125554	0.011353090257756387	0.03269814721685993	1.3425752043102583	4.975792898692996E-4	0.6290492713418531	4.2083649590434695E-4	1.2323087781164481E-7	0.7429925329093555	-803.1374405303692	207.94343322582586	233.6805135758019	149.73159982295635	33.333990885280905	31.57875939396555	16.36888542753976	75	7	31	9	7	4
11130000	-54591.393984141716	-53588.36058366221	-1003.0334004795055	-53588.36058366221	110.83751990808298	0.5036933427304908	0.033238759189205554	0.34611542838485937	0.050537406330452526	0.011353090257756387	0.03269814721685993	1.3425752043102583	4.949459741870091E-4	0.5591932924956499	4.1729425720802557E-4	9.242675559191816E-8	0.6525094098759922	-805.1628677624025	220.0194769143483	37.399862690944786	90.12411804397797	124.54951583288235	16.51120133433588	70.63640653815602	95	3	9	10	7	9
11135000	-54610.49025026698	-53579.478016612986	-1031.01223365399	-53579.478016612986	121.45909772162605	0.5036933427304908	0.0330677163921467	0.34611542838485937	0.04861342529026364	0.011353090257756387	0.03135628223295011	1.4622989446887538	4.8616826875525393E-4	0.6160821735603196	4.156335748790837E-4	9.724499851646733E-8	0.6510584399166963	-804.2399249708992	214.35322766601985	211.44806247721948	313.13050520168855	131.36233989525164	38.55479255457295	41.16737350338443	77	9	5	26	7	9
11140000	-54625.01728003582	-53590.30070264585	-1034.7165773899658	-53590.30070264585	116.6437911741819	0.5036933427304908	0.0330677163921467	0.34611542838485937	0.04534480232406826	0.011353090257756387	0.035524101357831024	1.3566530065257019	4.684378172678777E-4	0.6269830614384919	4.120971617934983E-4	8.49133850901109E-8	0.6224778204836986	-802.2905735298801	233.02655113505165	287.69434150721145	287.76761062656414	74.56826060446735	134.02106421216948	34.86194365552263	68	13	1	4	32	15
11145000	-54607.56382002511	-53588.671189844885	-1018.892630180228	-53588.671189844885	122.63540435204969	0.4981401523867681	0.0330677163921467	0.34611542838485937	0.04534480232406826	0.011353090257756387	0.035524101357831024	1.2515897047813414	4.7586853966997375E-4	0.6095573927517812	4.1539286530162115E-4	8.230383875000495E-8	0.6074994726554169	-796.7514664692324	153.34246381864568	214.86780215550692	44.871312290264676	160.14461624038393	32.45828826227445	30.73709011525848	38	54	7	18	10	6
11150000	-54624.293154908744	-53592.012067916185	-1032.2810869925622	-53592.012067916185	143.35829364081752	0.5060907707338252	0.02390852910097427	0.31715135746366724	0.03416845495561191	0.010075994449919959	0.035524101357831024	1.2477313162419408	4.531053595738393E-4	0.5954257457955886	3.95555178034967E-4	8.038340635384149E-8	0.6375727790742346	-806.5673504304258	198.71772781259605	210.4096313467488	167.76160692398804	19.133232275175338	9.992205196783361	45.110386185188624	19	85	13	5	2	9
11155000	-54635.35594382646	-53607.350879322825	-1028.005064503633	-53607.350879322825	127.58795883627005	0.5060907707338252	0.024538039880673258	0.32346887657002465	0.052230740210261695	0.010075994449919959	0.035524101357831024	1.2685116649733597	4.570916440542398E-4	0.5417733151709339	3.967038863846732E-4	1.4564001671374655E-7	0.8317239101150998	-804.2635524526568	169.85592536325	202.76631948615022	41.51304473724279	57.33068078805608	89.99460295955674	125.68172641606171	30	85	9	6	2	1
11160000	-54618.08080588352	-53600.70175907373	-1017.3790468097845	-53600.70175907373	140.9015834317785	0.5060907707338252	0.024538039880673258	0.3432400903661074	0.054956114146409836	0.010075994449919959	0.035524101357831024	1.2685116649733597	4.6106396903220577E-4	0.5792743802272012	3.872870734208305E-4	1.838437744422463E-7	0.953002012601222	-801.0909761511455	209.0218568794201	184.12503619042485	31.312062472367256	35.06487838709143	66.57005683418272	33.18942945438567	6	107	6	2	5	7
11165000	-54635.31650554359	-53605.39293252305	-1029.923573020539	-53605.39293252305	138.37532512029023	0.5060907707338252	0.0390650763033251	0.3432400903661074	0.04722858961442972	0.012386084721054893	0.035524101357831024	1.2251919191596181	4.644263050209634E-4	0.6073838984942209	3.9915637899654E-4	1.4981542919898674E-7	0.8199952988626522	-797.5062434699895	184.93845522989375	198.15094644181266	24.74800347899758	17.69499919758317	33.92119455403143	24.596270548114383	5	109	7	2	6	4
11170000	-54627.27906310769	-53592.01608740297	-1035.2629757047218	-53592.01608740297	115.70867702468112	0.5060907707338252	0.028247002897786845	0.3432400903661074	0.0496267768835327	0.012980450613325919	0.035524101357831024	1.2683495712723154	4.5020507274379977E-4	0.5705769597251132	3.935746883182772E-4	1.0990622490888489E-7	0.7283333827467786	-805.040713721663	514.1318185363746	200.0018983999789	297.17444422469777	62.53991935318141	141.41892188205895	47.55165260233917	6	103	5	14	1	4
11175000	-54622.24198417803	-53601.78432913585	-1020.4576550421789	-53601.78432913585	124.34809434388478	0.5060907707338252	0.029685656554948186	0.3298052209868508	0.0496267768835327	0.014197122550579125	0.03496376454947972	1.2683495712723154	4.7926102369501283E-4	0.5641992792427293	4.092652534983714E-4	8.180394558535609E-8	0.6174498002334136	-806.3632356050696	164.18673378920832	260.45074449944116	214.79578987222266	63.073336973625395	82.89055577541052	56.11128090012815	35	34	45	3	1	15
11180000	-54602.13969982163	-53599.032473647225	-1003.1072261744079	-53599.032473647225	122.46516076972755	0.5060907707338252	0.029860610720840914	0.3298052209868508	0.050242375779864304	0.012148176157873265	0.03496376454947972	1.2683495712723154	4.684607279738657E-4	0.5747792395609045	3.956200101303936E-4	6.442494197555183E-8	0.5719116613371095	-807.7935290579977	123.19034208816421	258.51805646254996	144.07843527095721	42.54963493359402	46.64319012220767	26.99275998206722	15	72	28	6	2	10
11185000	-54624.525337036466	-53608.54736647005	-1015.9779705664197	-53608.54736647005	135.46847455974108	0.5060907707338252	0.027711093405817427	0.3507294610877815	0.050242375779864304	0.012148176157873265	0.03044325080580438	1.2774975979874044	4.742929442342725E-4	0.5666797464861215	3.8747715727275705E-4	7.006702333642202E-8	0.5785305533890569	-807.6749160954321	211.97357037731044	251.60099354030814	190.53581676755044	99.13541951492068	70.07090932469117	54.1156826213971	67	4	43	5	3	11
11190000	-54613.47514548283	-53587.78484837395	-1025.6902971088753	-53587.78484837395	111.50405614445724	0.5060907707338252	0.03341227305755722	0.3107177789939065	0.0465783348187835	0.009895537330543352	0.03353729701770184	1.3470491816265036	4.943142089325741E-4	0.6403528787656506	4.1412361307857783E-4	8.16709090241821E-8	0.6004781658080929	-803.6448899615576	199.0116937438467	479.73064872703515	124.46701990487138	146.20756547987855	43.20024162104378	43.72533946390711	67	7	37	10	11	1
11195000	-54616.33957467198	-53595.97072192985	-1020.3688527421355	-53595.97072192985	111.71753539545817	0.5060907707338252	0.02882103723054593	0.3206872912009283	0.0465783348187835	0.009895537330543352	0.03355441045792502	1.3470491816265036	5.088549755914161E-4	0.6369685752324948	4.189665522247333E-4	8.23432602128313E-8	0.5896945265825131	-803.4045964547386	201.97445144568252	894.0598086519025	131.89615366152128	105.35587640074614	126.95690985754294	76.23995829043616	66	9	18	23	10	7
11200000	-54577.322908594084	-53577.138749824546	-1000.1841587695395	-53577.138749824546	106.47413388071584	0.4804156408141427	0.02882103723054593	0.3344417052206375	0.0465783348187835	0.009895537330543352	0.03355441045792502	1.0864856521460928	5.08245206006227E-4	0.5540639790464807	4.144881992292023E-4	6.510905076441272E-8	0.5391231880481739	-804.9139475158901	135.66599794882177	254.04899775155565	106.10305217775488	35.79882050003444	134.77568378244987	46.12784904379336	61	21	17	2	19	13
11205000	-54588.64458991537	-53591.225870347305	-997.4187195680677	-53591.225870347305	107.49805420233011	0.4804156408141427	0.02882103723054593	0.34295793483056153	0.0465783348187835	0.00907740201312719	0.03355441045792502	1.0864856521460928	5.157695537112601E-4	0.5965332406420234	4.2068053013319856E-4	7.547298068454701E-8	0.5757958247963765	-801.0622841755775	182.32363872176433	226.31523031191222	122.15845364711535	373.97299812852714	137.3729903845944	61.328435090743504	17	65	10	2	20	19
11210000	-54599.34377582013	-53592.36505843439	-1006.978717385743	-53592.36505843439	118.27527827608556	0.4804156408141427	0.02882103723054593	0.34162010840671425	0.05020510300384186	0.011007741992968872	0.03485501670988136	1.0864856521460928	5.037538258684112E-4	0.5665405306545035	4.0723002556605477E-4	8.843861124550124E-8	0.6140558740766303	-794.6612565370779	208.01605891372895	186.95509441861415	371.08001420502455	59.04364132312909	146.60160901318991	47.220554198590925	43	18	23	18	11	20
11215000	-54595.473021138765	-53593.67196562666	-1001.8010555121081	-53593.67196562666	109.41249643410825	0.4804156408141427	0.031994137916615095	0.3448874813431059	0.05020510300384186	0.012719635248826777	0.03114485155556535	1.0864856521460928	4.891137742824263E-4	0.5848917450257436	3.961196621792729E-4	1.0049655689161843E-7	0.6780748816056101	-801.218818574192	135.2892045389116	177.5881228971313	272.0921894202114	73.88890018810383	131.87547599263786	86.32139835032847	2	58	26	20	9	18
11220000	-54633.15130111669	-53611.84510858529	-1021.3061925314012	-53611.84510858529	111.33146397050739	0.4702579339430946	0.03067782858720906	0.3277486783589385	0.037584358633427836	0.012719635248826777	0.03353373602543686	1.1504410493745736	5.093011850380732E-4	0.6565407508724297	4.076642596169587E-4	1.2305135232722591E-7	0.7208760059137039	-798.850678401624	163.77870398143907	180.40329377846697	633.6683974355105	136.77143496127704	159.18738644068497	46.969151605413245	28	39	7	24	16	19
11225000	-54610.65650830182	-53599.595937225786	-1011.0605710760369	-53599.595937225786	102.95732929251798	0.48082808830965457	0.030750045804689544	0.31785055543938595	0.04355040054456406	0.012719635248826777	0.0312368786444517	1.2213384802904426	4.856159203319228E-4	0.6205000934608672	4.0021122357494017E-4	9.18364626074101E-8	0.6694917839925821	-797.1887117130071	178.26394489072237	220.0184094220491	35.662949475467904	106.5604376275504	142.0639674701417	43.59682547657256	38	43	8	9	17	18
11230000	-54608.92661478395	-53610.71311319116	-998.2135015927918	-53610.71311319116	108.58168102970583	0.48082808830965457	0.025450004937321878	0.3465774863643464	0.04355040054456406	0.01153021742832893	0.0312368786444517	1.2213384802904426	4.970762962336696E-4	0.5506386835363127	4.184602143633061E-4	8.15855199630534E-8	0.6177344805525398	-802.8055691562129	163.59258941493547	188.30886822012434	487.45218783662125	442.8201018180669	120.0211728119046	44.41138369698695	13	46	15	4	35	20
11235000	-54625.81048451336	-53615.34962614827	-1010.460858365087	-53615.34962614827	108.82631542188687	0.48082808830965457	0.02852751890534282	0.3465774863643464	0.051187349847783815	0.01027604427815267	0.03182493999085173	1.2489455436571102	4.665366268507404E-4	0.5638572178532504	3.9858076920957326E-4	6.599885865610854E-8	0.5758042138461065	-806.0104073775815	337.49871321410285	193.7444792246704	115.12831574955578	319.6638767455911	241.48164390750256	54.346519364557615	9	45	7	23	28	21
11240000	-54610.90910424045	-53586.28585293014	-1024.6232513103132	-53586.28585293014	119.69906670931422	0.48082808830965457	0.030292604318278203	0.3465774863643464	0.051187349847783815	0.01027604427815267	0.032197345310317996	1.2489455436571102	4.630886998278052E-4	0.5760630161553457	3.9255972175166435E-4	7.854842323010813E-8	0.6275995530445777	-806.0993656036261	107.97967141501333	147.3522401605358	397.663146524272	177.99304581557078	153.52052971987118	49.970108460007424	7	62	6	4	39	15
11245000	-54610.2762564275	-53584.21842641007	-1026.0578300174325	-53584.21842641007	110.50803665696942	0.48082808830965457	0.03376941362088197	0.3465774863643464	0.04619016142715513	0.011817267529013027	0.032197345310317996	1.212920666942337	4.6199614277827385E-4	0.5693800964222826	4.0223534440890187E-4	7.547245893449348E-8	0.5943957606606004	-809.2423115510238	62.78078046408567	150.19562184708235	325.52516581894486	89.85163425498727	116.59277539564792	55.03962367745567	3	62	16	11	24	17
11250000	-54627.239164438404	-53597.4762106464	-1029.7629537920045	-53597.4762106464	106.71510359802919	0.5006431302256095	0.029281344952737633	0.3465774863643464	0.04627943847483113	0.01248418196463925	0.03762328328241155	1.5203172678605905	4.7990378216021334E-4	0.5637213188887029	4.164859752432541E-4	9.337782491742328E-8	0.6559624737962694	-809.891814446008	153.05558699237886	201.88232164106674	310.9023254601204	105.75856664349656	121.40304322974379	43.24406767283236	33	24	31	1	25	19
11255000	-54603.315589253616	-53592.126844694285	-1011.1887445593328	-53592.126844694285	103.72868261782803	0.5006431302256095	0.029281344952737633	0.3272105213081785	0.04674830582698086	0.01248418196463925	0.03762328328241155	1.5645604151444272	4.7697052566911816E-4	0.5919173542409119	4.190401334415329E-4	1.0992735329456334E-7	0.7061857088603983	-803.6917840642565	171.51681705719378	217.5816960194134	256.4999880402176	124.91768872035026	234.0270710486119	60.441121183506546	53	16	8	13	27	16
11260000	-54597.382863573745	-53606.030159751455	-991.3527038222858	-53606.030159751455	106.88403288952986	0.5006431302256095	0.029281344952737633	0.3272105213081785	0.04674830582698086	0.008879610330794797	0.03502835516958212	1.5645604151444272	4.981191439096073E-4	0.4901973675964339	4.3948941374675576E-4	6.884194951720432E-8	0.5455664548932454	-808.935177565758	197.88297239956358	261.6945167299776	379.8705907112235	130.29136974167147	100.34400242818444	19.84377785498062	32	28	14	13	30	16
11265000	-54606.65180985377	-53613.235451388864	-993.4163584649062	-53613.235451388864	106.00223222537568	0.5006431302256095	0.03020918427968469	0.3272105213081785	0.04674830582698086	0.013852974607072173	0.03502835516958212	1.320257222485021	4.955987793450606E-4	0.5286454081366015	4.225532883204822E-4	6.531742311910762E-8	0.5296072850813169	-802.8241032973405	192.8136669440458	170.96654629564316	246.2162813316717	106.66167692861129	110.19805322907274	28.262461046306345	44	7	29	12	24	17
11270000	-54597.134663824334	-53616.65377016163	-980.4808936627023	-53616.65377016163	107.43222571335066	0.50769025831458	0.03020918427968469	0.3095799384761034	0.039567352376025385	0.009716149970431036	0.03780121611044649	1.3453218097857578	4.669836944675424E-4	0.4977767500142381	4.0421809743981113E-4	4.984515797174278E-8	0.4925096016713432	-800.828443397425	200.18054332605362	199.86998486408123	193.9280776890759	368.7339247990759	162.6515344884294	27.93290049999816	11	47	7	12	38	18
11275000	-54597.05908183517	-53608.106841835215	-988.9522399999528	-53608.106841835215	105.80050472827173	0.50769025831458	0.03330569734228962	0.3095799384761034	0.047984156145253094	0.009716149970431036	0.03476747627620853	1.3453218097857578	4.790990180352386E-4	0.5139242385285914	4.164827562846225E-4	6.238216893991315E-8	0.536925292724975	-799.8213053476173	209.64278651095088	134.68899889870252	137.7961094828496	699.7632788570781	125.23240912121321	32.379073217346495	49	13	3	12	41	15
11280000	-54609.02644275802	-53618.91142302363	-990.1150197343912	-53618.91142302363	110.37447850170989	0.5143185533692896	0.033618473540537194	0.34772499144613334	0.047984156145253094	0.009716149970431036	0.03476747627620853	1.3453218097857578	4.4855589838829844E-4	0.5379417427970066	3.8958829554966017E-4	4.594707890145759E-8	0.5023934521842248	-812.2242319551935	248.52297169663498	404.5920816821557	135.95633478665698	70.44790664695951	132.72153586546338	30.73630619998188	64	17	15	1	19	17
11285000	-54617.53467702272	-53612.32405396802	-1005.2106230546991	-53612.32405396802	108.52095013432198	0.4897534434598815	0.033618473540537194	0.33204005631900607	0.047984156145253094	0.008877000787451832	0.030358764835460093	1.3453218097857578	4.6527297710316934E-4	0.5180677590543452	3.9345752040037324E-4	6.118689504479313E-8	0.5483842989778218	-816.0134758827021	244.7138328324595	391.9349301780137	242.91875411499043	192.33435862140192	120.55647808960107	20.155191313331862	51	14	28	2	23	15
11290000	-54630.48965701022	-53614.34064410534	-1016.149012904885	-53614.34064410534	109.52556623602662	0.4953794500868934	0.033618473540537194	0.33204005631900607	0.04185572147097483	0.013979923099447084	0.037854546413303616	1.3453218097857578	4.6875578915804025E-4	0.5079682679992285	4.100597470055065E-4	9.213530933323345E-8	0.6408878549501184	-811.5183293672034	158.73958926453534	248.1852584183984	358.73770581807923	121.33656821737637	88.58216042703852	27.597394416060823	37	59	9	8	1	19
11295000	-54631.57745046629	-53621.80693728497	-1009.7705131813171	-53621.80693728497	101.6657665916241	0.4953794500868934	0.03337224100598033	0.36510662235894664	0.04185572147097483	0.01234742039791154	0.032669546848052976	1.3453218097857578	4.7144548750298635E-4	0.4665666584612169	4.1269829405396404E-4	6.95417111163088E-8	0.5591529172217654	-817.8015844358335	230.07444575912666	190.99895595440358	71.03884811171577	151.50433085893692	88.07023732045666	52.816005158989526	18	95	7	2	8	3
11300000	-54630.10505331522	-53629.55157990369	-1000.5534734115328	-53629.55157990369	102.42307272625526	0.4953794500868934	0.031174126520384333	0.36510662235894664	0.048169677421500794	0.012367019622465922	0.03852371096711263	1.3395827131917968	4.550822850730264E-4	0.5538371609773721	4.0837725408341096E-4	6.07732881197902E-8	0.5471835948592827	-808.1474262602032	102.01775449214594	248.35250055673785	198.26788684205894	20.828774405870806	38.980055626294764	44.757599531788244	2	91	25	8	3	4
11305000	-54619.63424245855	-53617.17938522244	-1002.4548572361155	-53617.17938522244	100.93365068566119	0.4953794500868934	0.028303120238473985	0.30950895771597203	0.048169677421500794	0.012367019622465922	0.03841696218933118	1.345810856166008	4.597005806225543E-4	0.4730621421766632	4.1557829638695225E-4	7.542875975583912E-8	0.6015776055332019	-808.9410198545214	356.95183668778543	204.30163780235378	210.42450778234738	114.76144813432627	44.0493993916745	32.94123110129024	6	76	12	24	1	14
11310000	-54595.57385771706	-53611.39437147551	-984.1794862415537	-53611.39437147551	105.3524362127115	0.5154990299721443	0.028303120238473985	0.30950895771597203	0.048169677421500794	0.010074678539911876	0.03841696218933118	1.421099623196869	4.4676421761745085E-4	0.48422059136877155	4.075174353738912E-4	6.068450007643894E-8	0.5682146711963828	-802.8188845900114	267.85086814426137	194.0780312595553	92.66039755274184	249.85159390722853	152.33944207021634	26.50251627173697	4	50	9	29	22	19
11315000	-54606.62291120256	-53619.13939299825	-987.4835182043121	-53619.13939299825	103.28904859304764	0.5154990299721443	0.031253133430736206	0.3575317303330023	0.048169677421500794	0.01440351420073242	0.03654398442798121	1.6267219274265423	4.5124402438578067E-4	0.49571881454363104	4.090839599555733E-4	7.229903686603284E-8	0.6161553073053077	-805.5061513025136	379.2754245943449	185.8456302095103	194.1093880251161	245.62293096607428	175.38141066127815	43.9663031958215	6	36	12	21	40	18
11320000	-54630.64049333936	-53618.0295062801	-1012.6109870592551	-53618.0295062801	109.71265156238182	0.5087686877278864	0.03478014190073291	0.3575317303330023	0.048169677421500794	0.01440351420073242	0.034187997835432346	1.4973100613326764	4.551666308313458E-4	0.5070818539446351	4.065866247133408E-4	7.536097262691889E-8	0.6084485216241298	-811.8554245930986	252.04867673809082	199.88565422031147	651.6868628859172	87.96270022373656	122.07735396099989	42.61638499571508	34	42	2	4	37	14
11325000	-54623.401765119364	-53597.06126183953	-1026.3405032798325	-53597.06126183953	111.47160671278513	0.5087686877278864	0.03241746437374821	0.3413676685716941	0.050740735864652595	0.012795784493944532	0.03038947137293443	1.4973100613326764	4.522098138793462E-4	0.5355844523811386	4.0715875680345375E-4	7.151308309689912E-8	0.5810552660058562	-809.597015329911	92.07420226769038	182.2516043936918	220.05141017984403	293.6003953724515	176.16755615961875	43.55247562778108	1	49	20	4	42	17
11330000	-54652.92978054382	-53617.386644352875	-1035.5431361909446	-53617.386644352875	103.22780965224831	0.5087686877278864	0.03241746437374821	0.3413676685716941	0.050740735864652595	0.010625949170171933	0.033351670362389264	1.3986210020770555	4.4222725917866546E-4	0.5625108907101136	4.15027003651303E-4	7.899696461253757E-8	0.6151363414219967	-806.7195545095176	167.446532255345	102.75234687344233	179.87315981174564	201.99272013550842	199.23885113964099	46.80578082092604	18	6	34	44	11	20
11335000	-54633.200734416765	-53604.97977088686	-1028.2209635299066	-53604.97977088686	98.56194034121813	0.5087686877278864	0.03241746437374821	0.3379634537046861	0.050740735864652595	0.012179242788589228	0.03206915842107213	1.3986210020770555	4.607477191738629E-4	0.5391163564252872	4.206307212721984E-4	1.0121688363979855E-7	0.6789570878669237	-806.8981386087626	261.5722955224046	298.65344984849116	190.27508680740456	300.55035087988455	200.6583549935759	38.49760888703395	28	25	4	23	35	18
11340000	-54629.00651741767	-53605.24601487387	-1023.7605025438056	-53605.24601487387	85.26223344162116	0.5005807506499836	0.03241746437374821	0.3379634537046861	0.04420755920332621	0.012179242788589228	0.03700265686653734	1.3986210020770555	4.8412884388670076E-4	0.5979489497526198	4.3381031838923606E-4	1.104542034396287E-7	0.7167058949797437	-812.6880091805818	331.2091903221732	119.28506758116217	247.17654023784328	150.3591537870054	126.303844427065	63.131966475123654	4	22	57	28	6	16
11345000	-54620.10567061146	-53623.74256627085	-996.3631043406115	-53623.74256627085	84.67656115172218	0.5207349476800077	0.03233978319963599	0.3379634537046861	0.050316427845353645	0.012179242788589228	0.039698559808230865	1.5979720021691786	4.624613158100627E-4	0.515429786627033	4.177736336015351E-4	9.631004853532934E-8	0.6979800081616668	-804.4620995172188	166.4782062386121	157.6990433679856	327.0838828497331	203.19293406169356	20.582052325307313	27.85080128900601	36	6	49	22	4	16
11350000	-54632.089235924694	-53628.4151995985	-1003.674036326192	-53628.4151995985	83.16320412778079	0.5207349476800077	0.03233978319963599	0.3701350039267335	0.0492245475983618	0.012179242788589228	0.039698559808230865	1.4199946506032757	4.5315463897569017E-4	0.4939310533807399	4.1596894694505743E-4	1.0071049718791993E-7	0.6947017804325223	-808.248035794734	322.72143324293125	362.6532023123134	249.06397582175285	165.6330480418923	16.79729037286572	26.92125265998748	23	20	41	29	4	16
11355000	-54609.506606418545	-53613.28698878291	-996.2196176356341	-53613.28698878291	83.47534301232297	0.5207349476800077	0.03233978319963599	0.3701350039267335	0.0492245475983618	0.011861324466263434	0.039698559808230865	1.4129591327888795	4.860717090725116E-4	0.5430951073018636	4.3001662454379154E-4	1.3138584141479364E-7	0.7661947934733788	-802.2856157906217	325.2344679014897	172.6299075207312	297.9190035432509	182.5839025457013	18.913330397100975	22.25717235014085	7	49	22	35	8	12
11360000	-54619.66871027823	-53628.93570119434	-990.7330090838856	-53628.93570119434	89.27378060441691	0.5207349476800077	0.0293957823288635	0.3701350039267335	0.046534167706126596	0.011861324466263434	0.039698559808230865	1.4129591327888795	4.534314701388027E-4	0.49975955085222684	4.131515482518236E-4	1.227410263117561E-7	0.767996975143766	-798.0861196911833	174.0359754310448	160.94352925204757	326.06552727457404	177.57101678307302	30.123699078263183	37.12783845477101	30	6	45	31	19	2
11365000	-54601.90523293283	-53612.98961372207	-988.9156192107586	-53612.98961372207	87.94569604095966	0.5207349476800077	0.03190684785224912	0.35256014793708745	0.050836882313511855	0.011861324466263434	0.02797754496182979	1.4129591327888795	4.6227554055498034E-4	0.47781117153567315	4.2754861843285867E-4	9.848120127966075E-8	0.6801987851991692	-803.9570345323053	194.04577011629823	288.2837323870781	355.5935394785314	118.92065701503597	73.63101130863392	34.756913988428956	33	46	1	35	2	16
11370000	-54573.79728630658	-53593.2176660304	-980.5796202761768	-53593.2176660304	92.31119181495268	0.5207349476800077	0.03190684785224912	0.35256014793708745	0.050836882313511855	0.01406992407649604	0.03072933860479828	1.6279487018675978	4.5254879114955255E-4	0.46588445447904225	4.189024170123728E-4	1.1477230277366143E-7	0.7507858867862762	-803.423954268318	213.66514745187922	271.0405642920524	147.66316750429223	224.76445342246407	14.366289134799029	21.351140418600654	44	35	2	32	9	11
11375000	-54611.56331406463	-53625.05584047177	-986.507473592863	-53625.05584047177	96.52324048011725	0.5207349476800077	0.03366061327901628	0.3229868043088975	0.046093121185294586	0.01406992407649604	0.0348410558459668	1.5344184644429386	4.5575052842608695E-4	0.5046341527514773	4.2885109771015296E-4	6.551135839802994E-8	0.5742899138451399	-804.0751273799327	179.57081239262905	241.33000432033822	403.2937833519855	218.26565161635907	20.72953458003823	33.187568401183746	32	31	17	36	14	3
11380000	-54565.28215426302	-53601.70583706858	-963.5763171944413	-53601.70583706858	100.13089169069602	0.5207349476800077	0.02950885265829831	0.3229868043088975	0.04599552601681744	0.012386878312942155	0.0348410558459668	1.5634070974626175	4.481827750797854E-4	0.4155018936177233	4.155483780599775E-4	4.822687824026964E-8	0.503059261028245	-804.0152265381575	230.143931759393	507.16339231442294	313.76503810352204	125.22823315381143	30.86973170583836	26.162784752441446	65	3	22	24	12	7
11385000	-54592.60115800241	-53607.89421373775	-984.7069442646601	-53607.89421373775	103.22629075779611	0.5318235530867628	0.02950885265829831	0.3229868043088975	0.04145946402335249	0.012386878312942155	0.028586733014762552	1.5634070974626175	4.437932458456106E-4	0.4500027763798654	4.134909692493568E-4	5.179753813493177E-8	0.5143470803265265	-806.3686669533229	184.88378928603206	225.14302977972673	514.7582795017163	139.59424799043296	317.64442097314173	56.50365384540482	46	12	20	26	9	20
11390000	-54563.220438364995	-53609.7695590604	-953.4508793046001	-53609.7695590604	97.41149514220854	0.5135910347982178	0.02855737261864892	0.3229868043088975	0.04534953487578751	0.012075103351329611	0.028586733014762552	1.5634070974626175	4.5952021010783927E-4	0.42114581785003224	4.2844551181233775E-4	4.229384570238589E-8	0.4508951306480024	-801.3033730908829	160.6752117284222	145.41210049961535	344.1451294611362	132.86538982755246	177.74527862686554	35.21528252722595	67	2	11	21	15	17
11395000	-54584.49593172464	-53593.74628449495	-990.7496472296932	-53593.74628449495	97.6725830871063	0.5135910347982178	0.02935549249210525	0.3229868043088975	0.04733862877933534	0.012022764453033878	0.03482308356601335	1.5634070974626175	4.4420174994680694E-4	0.49789989406330337	4.1365643493163605E-4	5.923175631215602E-8	0.5489135313897339	-804.1244312515133	224.9659553962194	747.6489585236776	948.1436303282336	92.94394349046036	105.50352038219472	39.404097557910376	70	5	1	16	23	18
11400000	-54596.5475879325	-53600.447428770414	-996.1001591620854	-53600.447428770414	98.2275208692914	0.5111385033690264	0.02935549249210525	0.3228836352180701	0.04460012523960146	0.012022764453033878	0.03482308356601335	1.5634070974626175	4.588021787452685E-4	0.4829808592824051	4.218599830477782E-4	6.42279418007911E-8	0.5580626793330301	-804.2725571795155	185.83547087858247	174.62762568388817	732.2856700339325	103.6552139606286	129.98145573750708	60.45613482572534	68	2	8	3	37	15
11405000	-54602.23053777188	-53608.630295936746	-993.6002418351312	-53608.630295936746	100.42135123956379	0.5334466598864983	0.02935549249210525	0.3228836352180701	0.04460012523960146	0.012022764453033878	0.035002857510951585	1.6807905668791123	4.5546309421149833E-4	0.5530217747304468	4.083816142844407E-4	5.695467810165524E-8	0.5487630149855139	-812.3422619946331	188.12156484103645	242.32947925149594	530.2471518416306	118.69286869990057	112.52007139683319	40.63882892364543	59	12	11	22	14	15
11410000	-54613.45163929037	-53607.37395737894	-1006.0776819114245	-53607.37395737894	89.39740880518141	0.5334466598864983	0.02935549249210525	0.3228836352180701	0.04460012523960146	0.012022764453033878	0.03583933478746715	1.6807905668791123	4.428351790488098E-4	0.5032815215097359	4.1284114942324017E-4	6.812812089646221E-8	0.5913074711072505	-808.1683129781617	175.39126154855944	238.05562949711899	276.5793847937488	108.33751862477196	145.68920981504684	23.410635057718395	22	16	55	9	13	18
11415000	-54588.60089401725	-53609.24411198439	-979.3567820328501	-53609.24411198439	90.9415458947647	0.5334466598864983	0.02935549249210525	0.34254502260651987	0.04243243237736433	0.012022764453033878	0.034072012181189625	1.7829079624288922	4.543691002993585E-4	0.5055342453243257	4.1602931015021443E-4	5.7593487147696815E-8	0.5430580439832625	-800.4542484967474	66.4908369622617	178.51609793177224	288.81961737959523	96.17106581571102	226.50810050669654	24.951101636553346	4	21	65	19	5	19
11420000	-54594.74451187187	-53603.1247246127	-991.6197872591677	-53603.1247246127	105.95695946094955	0.5364888523751683	0.03152179121059337	0.3368509132886248	0.04950649648301532	0.01258051488580345	0.034072012181189625	1.700435650987819	4.4466556605814904E-4	0.5392235886981509	3.947150561565576E-4	5.254461011318933E-8	0.5575737836738671	-810.684088921733	129.74209948894074	173.24700924856853	311.1952798193861	133.80603606059805	379.3928540799997	17.416341216345256	32	5	48	21	8	19
11425000	-54645.18880701296	-53625.79203890399	-1019.3967681089672	-53625.79203890399	113.89257582180929	0.5289443816608521	0.03152179121059337	0.3368509132886248	0.04950649648301532	0.01258051488580345	0.034072012181189625	1.741092009152289	4.3967113484466293E-4	0.5886191519916872	3.9034520123840995E-4	7.910362834398122E-8	0.6283871069180658	-797.6593497119894	153.09023753332607	335.14143923449006	252.92869971554273	132.21959767079792	209.11335014042146	27.708352509793713	38	10	35	28	3	19
11430000	-54627.133610000645	-53613.3202819327	-1013.8133280679459	-53613.3202819327	116.78347259269506	0.5289443816608521	0.030696543238075327	0.3368509132886248	0.04950649648301532	0.014020026595753883	0.03341827900366633	1.6210302566136372	4.5366249383194037E-4	0.4950195410644705	4.093561301022174E-4	7.5332846733705E-8	0.5993945746425647	-804.522516020337	227.43101614225063	193.5932693819318	302.3756091191794	104.93030774063959	220.99956808234012	26.934111889510454	36	9	44	15	10	19
11435000	-54647.20932440878	-53622.22201316744	-1024.9873112413395	-53622.22201316744	99.23170808725052	0.5289443816608521	0.029450306290020885	0.3368509132886248	0.04950649648301532	0.014020026595753883	0.03341827900366633	1.3941223256474486	4.5408189166187016E-4	0.58258606170243	4.041252417397663E-4	9.617224683706536E-8	0.6895955059339911	-813.3511891216583	104.94006763973395	239.59410176002106	190.40934285668527	150.32512078098316	128.34482843681488	50.56648451308813	3	35	61	9	5	20
11440000	-54610.687761774985	-53613.2450938482	-997.4426679267827	-53613.2450938482	103.83685477436256	0.5289443816608521	0.029450306290020885	0.3368509132886248	0.04950649648301532	0.011021569647802456	0.03341827900366633	1.4687426275568833	4.4270546960553474E-4	0.5231569662169874	3.9878029437777823E-4	5.7037474979580225E-8	0.5557244668037026	-808.6796372580119	278.3378339437278	143.20773434577558	225.67115004465995	152.39875086595833	39.77016031699722	97.09515008375148	5	38	58	14	15	3
11445000	-54645.07314177702	-53623.672317295684	-1021.4008244813384	-53623.672317295684	102.63258193352009	0.4967169513706412	0.029450306290020885	0.3368509132886248	0.047609332852218585	0.011021569647802456	0.03341827900366633	1.2640059611872891	4.863776976781444E-4	0.5895466601302192	4.162298308205112E-4	7.977828851646096E-8	0.5981743698735629	-812.3292465872256	146.68910806942358	145.8770211935223	296.92304398847983	195.24143161460282	63.891464417954175	50.075122320199064	24	29	59	2	16	3
11450000	-54596.345453046684	-53595.07641198585	-1001.2690410608302	-53595.07641198585	97.02181310403046	0.49557745794364894	0.029450306290020885	0.3368509132886248	0.047609332852218585	0.01060323284316903	0.03341827900366633	1.2640059611872891	4.5828959804385507E-4	0.5279159648238628	4.052901047046372E-4	7.094500826578837E-8	0.6065792324364939	-803.6344745492898	199.69003142991707	173.83746798969597	326.0504995726175	214.5229037362179	16.588225652490774	37.260614515005535	40	33	15	27	4	14
11455000	-54595.47603523119	-53595.73090516068	-999.7451300705151	-53595.73090516068	99.88113028982518	0.496455176694549	0.033558367479392025	0.32925174008914504	0.047609332852218585	0.011467916334442262	0.031963557963395235	1.3531489017981626	4.697209494921183E-4	0.5021087870362119	4.228819267402228E-4	7.847461432802636E-8	0.595231755082625	-801.3625344429403	199.06196774730674	127.3439967852098	179.4999357267418	251.14212822194236	157.1603946684685	36.59905548513522	15	14	24	49	14	17
11460000	-54607.72528216863	-53587.4861405081	-1020.2391416605267	-53587.4861405081	109.75654080813705	0.496455176694549	0.03170271957623582	0.32925174008914504	0.047609332852218585	0.011467916334442262	0.03419987478910948	1.2750187458595785	4.766215419421529E-4	0.5455317235918538	4.3001615793016956E-4	1.1568718201205411E-7	0.7175965883871226	-803.2709887841916	1159.6093519826366	310.46331107771135	212.22843939727872	218.51980650059562	41.22291497744661	15.642428306178708	1	12	65	38	14	3
11465000	-54617.96049321821	-53607.09590209853	-1010.8645911196784	-53607.09590209853	109.71183502349	0.496455176694549	0.0376452417611578	0.35123824853189395	0.047609332852218585	0.010984623082898132	0.03419987478910948	1.3845377235568415	4.6307602776261885E-4	0.5030320816556431	4.2273806939018677E-4	1.078144461670727E-7	0.708166363821575	-794.8222270063309	190.4583454952064	108.97039732778454	215.21853720118804	185.51336095872333	27.673957010008095	20.85850875781156	6	13	84	13	15	2
11470000	-54603.257993440566	-53605.711624400254	-997.5463690403111	-53605.711624400254	108.43882120126709	0.496455176694549	0.030048287636955252	0.35123824853189395	0.049578537634761	0.014004507099724747	0.04099906863607688	1.4421957409477673	4.769685419670489E-4	0.533504225613206	4.24579755201514E-4	7.988831343667381E-8	0.608866191205977	-800.1528203097496	194.304653804266	191.20595241057183	227.30248270743206	178.45942081290923	29.409392623156574	37.63792018066329	23	16	54	23	9	8
11475000	-54602.30440184356	-53593.26814386307	-1009.0362579804938	-53593.26814386307	103.76644927071399	0.496455176694549	0.030048287636955252	0.3356107016506562	0.049578537634761	0.014004507099724747	0.04099906863607688	1.331599306042313	4.6219452624059274E-4	0.5460662210095176	4.061790195645314E-4	9.986255306522157E-8	0.6986427036687468	-805.4858170936488	205.3909421674894	149.33266214822763	192.10690470140833	182.90106594151675	37.29527009599848	41.36198832454289	9	26	65	14	9	10
11480000	-54596.33920181472	-53602.704755329694	-993.6344464850295	-53602.704755329694	106.45221288587543	0.496455176694549	0.03435783207971547	0.3356107016506562	0.049578537634761	0.014004507099724747	0.04099906863607688	1.331599306042313	4.6129096662886684E-4	0.49851475019676195	4.094804754253735E-4	5.381704884102226E-8	0.5151661141733191	-802.8345542885843	346.39052555366607	183.19912941497654	288.3027171486114	131.00712562217558	18.354532834974677	29.68684579013634	8	18	46	42	6	13
11485000	-54606.87028669674	-53623.812693142274	-983.057593554467	-53623.812693142274	115.18655547166384	0.5050447799495135	0.03435783207971547	0.3356107016506562	0.043571751842963004	0.014004507099724747	0.04099906863607688	1.331599306042313	4.509271512412073E-4	0.49359934108849834	3.966029809195903E-4	4.634586546305687E-8	0.50693465512048	-808.2991947094139	213.69062552411464	100.85820875666212	184.02008997561487	175.404391035731	12.903920662937301	32.86608695512767	9	2	54	50	1	17
11490000	-54602.924255128586	-53603.10675033347	-999.8175047951185	-53603.10675033347	104.93522299026272	0.5050447799495135	0.03712104288753329	0.3356107016506562	0.043571751842963004	0.014004507099724747	0.027166461473535054	1.331599306042313	4.6581096622588184E-4	0.5358781532893242	4.131981347243014E-4	5.63091078103937E-8	0.5158083040762986	-801.3919879264406	438.20249072911207	159.89064188064876	206.2654490504107	119.71394157652895	44.88065040292443	38.58138475518436	4	8	100	2	17	2
11495000	-54624.49952638295	-53613.65831502982	-1010.8412113531294	-53613.65831502982	107.3639315012396	0.5192382903665117	0.03712104288753329	0.33567072676351595	0.043571751842963004	0.014004507099724747	0.038183538879720307	1.331599306042313	4.7433950280244605E-4	0.5399199041321155	4.0600786816217686E-4	5.872774402169436E-8	0.529892027984849	-806.5015417115158	256.6195365551447	218.4021632620943	164.0880326057435	213.58653249111657	31.38732246974289	51.02982164546615	13	16	78	8	11	7
11500000	-54587.44790756492	-53600.72060757951	-986.7272999854086	-53600.72060757951	117.92899348261085	0.5192382903665117	0.03712104288753329	0.3297275993818318	0.04133726020552798	0.013052599757738533	0.030641248583460047	1.5135589260733997	4.8631383923115917E-4	0.5338388432466321	4.153005440855054E-4	5.868941434546936E-8	0.5284350247323149	-801.0234711936057	159.31914962132964	110.6485137170879	236.2212449650977	196.206713511771	149.23294415032822	30.46251834084654	26	1	53	15	20	18
11505000	-54603.781174994445	-53591.901335679584	-1011.8798393148597	-53591.901335679584	108.83280321149903	0.5134637720216074	0.03712104288753329	0.3297275993818318	0.042979235118131176	0.008805064421673788	0.030641248583460047	1.4217336654653532	4.8235167302767076E-4	0.5277347196994945	4.164295318118229E-4	8.966102300473437E-8	0.6351851167221858	-803.1550283241037	280.0358470869751	296.58118326541523	172.85427127626082	197.05698191739262	187.5339245119318	38.36573264780766	7	2	61	28	16	19
11510000	-54621.10513616171	-53619.59113089438	-1001.5140052673207	-53619.59113089438	100.30641416125033	0.5237705576702154	0.037111906831058784	0.3297275993818318	0.04642286871285756	0.008805064421673788	0.030217934572232256	1.4217336654653532	4.887781810158446E-4	0.5866654923947122	4.1327387095898297E-4	8.269261751875053E-8	0.6350945161801252	-807.9885644713223	355.7760123741743	202.46175654621484	289.9683317264366	198.32518633399852	50.859448646925394	30.879973513063632	1	46	10	60	10	6
11515000	-54598.81670001813	-53604.568665061095	-994.2480349570324	-53604.568665061095	100.27558755589924	0.5237705576702154	0.03169907301345315	0.3198306304396213	0.04642286871285756	0.011029847714907387	0.030217934572232256	1.6937350274792558	4.770722776916856E-4	0.5512062715417472	4.093807586776073E-4	5.6246425552965435E-8	0.5323539333576185	-809.0671685942381	159.81903597393176	197.32229291780905	234.12175630687508	155.07287886350156	33.49725436192515	27.57692388181591	8	41	41	27	11	5
11520000	-54614.66559315286	-53604.7221030228	-1009.9434901300539	-53604.7221030228	102.81765313482498	0.5247504324045668	0.03169907301345315	0.3198306304396213	0.04642286871285756	0.011029847714907387	0.030217934572232256	1.6310825125777892	4.747331275294883E-4	0.5800005376844057	4.1140621310150146E-4	6.399803138428338E-8	0.5772315233992783	-815.4463362070229	309.032873783971	201.93633261459036	174.29541960677648	183.56033071347846	33.780638588823685	34.41116289041732	11	15	60	30	15	2
11525000	-54616.43899968296	-53607.88398458154	-1008.5550151014276	-53607.88398458154	95.07115646122445	0.5247504324045668	0.028914576801524268	0.338257691058846	0.04642286871285756	0.011029847714907387	0.030217934572232256	1.484971064739697	4.957051452775946E-4	0.5772628829584644	4.24715130266716E-4	7.902962092657379E-8	0.5963660333103112	-808.9014299225933	106.00464985977496	305.6267227062327	198.6341908488407	380.831426516258	35.75930750102517	39.772380935145655	18	12	80	5	7	11
11530000	-54624.011226943025	-53616.02791445058	-1007.9833124924465	-53616.02791445058	106.26504944053104	0.5247504324045668	0.028914576801524268	0.338257691058846	0.05078000702806547	0.010341643488988451	0.03079833653984753	1.4239253092054367	4.450858935490238E-4	0.5537611962168034	3.869328950077616E-4	5.8137798970130005E-8	0.5769843046874212	-810.1439309874016	289.35297225211013	194.26035948560104	279.41825647199903	132.2625352769287	330.027380653616	39.34320513594197	5	27	51	23	9	18
11535000	-54622.83006222926	-53606.91756503732	-1015.9124971919338	-53606.91756503732	103.64622809299436	0.5247504324045668	0.025724044814974163	0.3394082893162929	0.045742345920763094	0.01078987075600508	0.03437867487245882	1.4478911250202904	4.920085927414986E-4	0.6214612481269555	4.1838721178469014E-4	7.70620551768519E-8	0.5994884585552268	-801.4305726816588	257.46328456120864	115.48772362739172	240.98883337210765	158.27622239732858	190.2338728797372	51.68946379562023	16	16	46	19	18	18
11540000	-54621.0332127202	-53606.57692383027	-1014.4562888899328	-53606.57692383027	98.35927409931836	0.5078249141093648	0.028316251940189288	0.3394082893162929	0.051809416365133226	0.01078987075600508	0.03437867487245882	1.5346267733035435	4.889269053457927E-4	0.588316324824045	4.197567730959077E-4	6.696119424659373E-8	0.5658875782395727	-802.8909695023925	337.17632306214	246.78613751249384	297.00056801808034	142.77520189022778	62.828326152190876	39.25024202768286	4	40	32	35	9	13
11545000	-54640.54999752678	-53608.5429887068	-1032.0070088199777	-53608.5429887068	97.73886415583688	0.5063553167333754	0.03141316134188302	0.3394082893162929	0.051809416365133226	0.01046132967173204	0.03437867487245882	1.27944426942907	4.5422142929093433E-4	0.6224429982425432	4.074934352504415E-4	6.274516490419877E-8	0.5519655665028835	-810.7931467643176	230.22625401155207	188.95970934633178	200.960952666295	187.37858401586368	53.10633073471006	88.06688973463065	5	13	60	35	14	6
11550000	-54595.4897905805	-53589.79675072999	-1005.6930398505085	-53589.79675072999	102.5021195314663	0.4949527374255119	0.03074055936065547	0.3394082893162929	0.050832356033717864	0.011273420247417634	0.03437867487245882	1.27944426942907	4.60815862861849E-4	0.513984032469903	4.15756272846088E-4	5.788806699476884E-8	0.5382706382125891	-805.0570432733106	207.60475395180876	224.69854311760093	186.1209224659349	177.73364980482066	81.59700159562303	31.31788213040943	19	3	15	80	5	11
11555000	-54597.05160055289	-53592.03081206407	-1005.0207884888241	-53592.03081206407	105.14453827387581	0.4949527374255119	0.03074055936065547	0.3394082893162929	0.04773638832910239	0.011273420247417634	0.03717446848248346	1.2390574251664592	4.5247189322587263E-4	0.538140360597132	4.065664043758644E-4	5.3858803154963446E-8	0.5304611049119634	-805.464598554351	180.6637231851794	112.02140095513106	126.01651582135557	205.82538760867695	128.1058233648518	27.658720875897842	25	4	9	51	31	13
11560000	-54608.17625935559	-53601.173423590495	-1007.0028357650943	-53601.173423590495	102.7972493293502	0.4949527374255119	0.03074055936065547	0.3338720061402696	0.04773638832910239	0.01188263140272802	0.02978112246103641	1.2390574251664592	4.6098737734468495E-4	0.549318651208464	4.1834413656313517E-4	6.543733081980755E-8	0.5601711910670684	-801.9021407501174	166.02013872228795	253.22268721373936	114.88052568972257	339.6311507845608	188.9109852878924	25.866828498863555	25	62	18	3	12	13
11565000	-54624.25999565235	-53614.202605843886	-1010.0573898084649	-53614.202605843886	111.32534654707163	0.4949527374255119	0.02948471162188094	0.3338720061402696	0.048517471305440776	0.01188263140272802	0.030625549709670397	1.2390574251664592	4.651381084704323E-4	0.5245714547701427	4.257407719432388E-4	6.11239205143462E-8	0.5226931448380081	-802.7235794270614	297.8831082848815	198.2256428272868	302.4897067238113	60.84612844482726	100.626757379327	23.056217263553176	21	33	28	6	32	13
11570000	-54637.33949581551	-53611.472226896585	-1025.8672689189243	-53611.472226896585	113.4309415051808	0.4949527374255119	0.02948471162188094	0.3338720061402696	0.048517471305440776	0.013385061141533077	0.03480912352735132	1.2390574251664592	4.379495701257535E-4	0.5767978144000411	4.1069554930805806E-4	6.498056271156737E-8	0.568018167516438	-804.3861807278968	87.63416323500897	241.8185580907233	218.930049565584	113.72778450430937	127.12672211085004	22.262799858438367	1	22	61	23	15	11
11575000	-54639.05208712081	-53609.09609508732	-1029.9559920334896	-53609.09609508732	100.30398769171768	0.4949527374255119	0.03195649078634316	0.3740118285677993	0.04732829977541898	0.00982798201738336	0.03480912352735132	1.1935742336037969	4.455783288037164E-4	0.5318608193546087	4.2043748209555896E-4	7.578535485399593E-8	0.5990187827879198	-806.9424372953224	240.18934805437362	158.3860441749163	262.53710889398604	140.71046208904008	161.87297234557715	19.584453772690523	1	58	25	15	23	11
11580000	-54594.801294483186	-53594.02869481926	-1000.772599663924	-53594.02869481926	102.80846356921136	0.4949527374255119	0.03108140328586161	0.3362510962128885	0.04732829977541898	0.00982798201738336	0.03480912352735132	1.1935742336037969	4.560463519210704E-4	0.4959688206897556	4.283656044355595E-4	5.280710462235135E-8	0.5041958145396055	-793.704288544787	170.4990185814358	184.2503280598585	287.3163144681646	23.234376804161105	157.12015392365046	34.80314343719827	28	33	24	9	25	14
11585000	-54638.91046872015	-53630.2218175572	-1008.688651162946	-53630.2218175572	97.50277390025221	0.4949527374255119	0.03733553440701426	0.3272430777616006	0.04732829977541898	0.00982798201738336	0.032093282162830326	1.1855129129385549	4.500582282222267E-4	0.5234749926699962	4.2557623693096627E-4	5.162687309022454E-8	0.5013226282230332	-806.2831553061894	545.1345391291773	219.49302174591077	66.47041187992215	116.5227698411542	199.98219458914198	33.79532735503553	5	82	2	5	23	16
11590000	-54598.58248298613	-53601.58343028361	-996.9990527025201	-53601.58343028361	101.1633003912592	0.4949527374255119	0.031186640386348646	0.3267120686939277	0.04732829977541898	0.011819619471840926	0.032093282162830326	1.2750786582147606	4.340165576299175E-4	0.4974278587527415	4.247447895109221E-4	5.420549341629484E-8	0.5315245217154972	-802.285309460142	232.71970487752944	230.0904900555977	106.48256758874415	248.36494974176253	228.67659004324935	33.19762666154404	44	36	31	1	4	17
11595000	-54615.95351571447	-53602.153977921036	-1013.7995377934318	-53602.153977921036	97.90199045353043	0.5045081100564479	0.026901846892023167	0.3267120686939277	0.04436680939852615	0.008738569135097924	0.03779132723416891	1.2750786582147606	4.475584608767966E-4	0.5541527865954374	4.3113205204065047E-4	7.790296935707524E-8	0.6152771897219046	-797.032415865086	235.7085300548823	304.2508701683284	88.4058794416545	100.81186175266802	154.03020994648773	34.429904870662064	75	5	1	25	10	17
11600000	-54625.040093690484	-53590.51494777432	-1034.5251459161693	-53590.51494777432	96.89031112112343	0.5045081100564479	0.032003923909938406	0.3267120686939277	0.04436680939852615	0.008738569135097924	0.03279885572971433	1.2750786582147606	4.392703156572383E-4	0.5430611115263666	4.2212722760386664E-4	8.464251670032541E-8	0.6396367461209066	-806.0388148282151	182.4578843174575	147.932615809115	146.34724435996725	78.22272789600623	187.71434570331988	30.901727165225847	69	25	3	10	11	15
11605000	-54612.29963223379	-53607.61579601355	-1004.6838362202384	-53607.61579601355	93.03438880982499	0.5045081100564479	0.032003923909938406	0.3267120686939277	0.042673687417444775	0.008738569135097924	0.03317849899662459	1.2750786582147606	4.797238648723034E-4	0.5631556693417853	4.5104490135571175E-4	7.068042265805469E-8	0.559988142581704	-801.9296698305127	318.1053097390919	254.98530839882275	145.56968653776386	65.35523017806155	104.84892540153228	33.77994833368695	12	76	2	17	9	17
11610000	-54587.856798683846	-53579.87644540465	-1007.980353279196	-53579.87644540465	100.1339999338456	0.5045081100564479	0.032003923909938406	0.34341584274116427	0.045135145749839393	0.010945908589088815	0.03317849899662459	1.1692669494695775	4.650681419573009E-4	0.5480370120864024	4.3141800343142554E-4	8.205638024927023E-8	0.6167251800114217	-797.801775708403	390.55881737533946	227.19369442843828	55.58335143006327	114.26086168713115	222.9670996024955	26.34364220287722	2	81	3	20	11	16
11615000	-54606.78858338461	-53587.207712544616	-1019.5808708399932	-53587.207712544616	106.87720951038852	0.5045081100564479	0.030966069973945746	0.34341584274116427	0.045135145749839393	0.014752560574488628	0.036497197350401	1.4811599918309195	4.7790703731872587E-4	0.5837586619447191	4.4150949219012533E-4	1.2553883347169362E-7	0.7328147691365614	-796.3776536710167	168.27681584616124	293.3404802977455	103.76925186816543	77.04577907948084	170.20390376188033	32.99528513857074	31	50	1	27	9	15
11620000	-54613.97229273508	-53595.06061639993	-1018.91167633515	-53595.06061639993	101.90541917274278	0.5045081100564479	0.030966069973945746	0.34341584274116427	0.045135145749839393	0.014752560574488628	0.03453633110039184	1.2562338902800188	4.416619322074881E-4	0.5528370188912164	4.1735857888177243E-4	8.963131246781845E-8	0.6725278510391389	-799.1834326125258	233.18675354308073	470.51047452194297	247.61247609038955	53.557860835326	136.09889347129516	31.943697030915406	36	1	58	17	6	15
11625000	-54646.89875742703	-53601.759930047294	-1045.1388273797363	-53601.759930047294	106.64495674715255	0.5045081100564479	0.030966069973945746	0.34581693680907444	0.04398779488489013	0.014752560574488628	0.03453633110039184	1.2562338902800188	4.4129081181462073E-4	0.5937017708159651	4.131378398585825E-4	8.60883010473847E-8	0.6407342549237949	-798.7512846856011	352.68048197830643	105.63961523507824	197.59184635077884	102.18529574626054	260.32604173996515	14.994562154820551	17	3	62	25	10	16
11630000	-54618.40279216803	-53601.77340005384	-1016.6293921141904	-53601.77340005384	102.22102499673356	0.5045081100564479	0.030966069973945746	0.34581693680907444	0.049695011668985455	0.014752560574488628	0.03453633110039184	1.2562338902800188	4.345443026171046E-4	0.5217325903442724	4.0751129951339574E-4	6.513326754192962E-8	0.5809175731532487	-805.5543104365667	192.8531294024752	128.64682687844837	190.4307582716536	174.32421444901348	257.64669000926284	28.328099799629918	6	7	82	3	18	17
11635000	-54630.02363456809	-53607.25581420962	-1022.7678203584713	-53607.25581420962	104.26020655074609	0.4848549010227022	0.03222963446039871	0.3507510946348284	0.0455136632411154	0.01302101531162786	0.02928735804915988	1.3087089606295799	4.2562154681933867E-4	0.495141741340164	4.0908131635997706E-4	6.441041326155035E-8	0.5801870363420635	-807.5230224407472	236.838749164271	208.32004449728709	225.36077083915382	199.9809151966641	71.28638516729852	30.318622281534108	4	42	47	27	3	10
11640000	-54607.083634385825	-53591.412782352876	-1015.6708520329512	-53591.412782352876	96.76678578023397	0.4848549010227022	0.03222963446039871	0.3507510946348284	0.0455136632411154	0.013135709577890018	0.029728900111941764	1.3087089606295799	4.7010932898403193E-4	0.5615944016908427	4.553362076416595E-4	6.628756082120627E-8	0.5486870595614604	-790.8457408844499	197.56872211527315	167.61585008321376	161.36196665033884	160.82315932441625	81.41125954579273	26.882273730700113	5	42	36	33	1	16
11645000	-54636.906522730504	-53600.86471079389	-1036.041811936613	-53600.86471079389	92.12962051440957	0.4848549010227022	0.03414948618618288	0.3386740049129066	0.039473197767789084	0.013135709577890018	0.032225890526035875	1.3087089606295799	4.4456187233246207E-4	0.5679042078498221	4.3217001132597694E-4	6.742142014009412E-8	0.5651595301974646	-806.1886454954794	210.10666827317033	189.01055159113244	146.0648167181609	112.47406363452046	91.74132496342155	33.93297177593286	20	6	61	17	14	15
11650000	-54633.76592446135	-53630.81126140745	-1002.9546630539033	-53630.81126140745	93.79939645820595	0.48798073769684497	0.03414948618618288	0.3386740049129066	0.039643996044136216	0.013231482311548562	0.032481398646704594	1.3672061118182937	4.653162775307403E-4	0.4926150903498087	4.386005277112072E-4	5.9138007419787685E-8	0.5209278367652976	-800.2581046224095	245.63134051018778	193.90527120613402	236.98357476990358	273.1427572127446	162.7521854921398	35.931689735886856	17	34	33	4	29	16
11655000	-54596.75027914275	-53603.50294056406	-993.2473385786883	-53603.50294056406	91.77334552374552	0.5143242818144771	0.03551266801612685	0.3386740049129066	0.053449769814011255	0.008696159968447394	0.03598700717000247	1.3672061118182937	4.4814358896666994E-4	0.5029280072109933	4.228652363191228E-4	4.996136123256379E-8	0.4950552205612285	-795.7290196164172	200.30402132682457	452.92735600747744	167.71743244727628	53.06371034390337	107.00708822092919	23.300121501264517	69	6	4	3	38	13
11660000	-54613.98830031114	-53599.72685911926	-1014.2614411918765	-53599.72685911926	94.74636580272823	0.5143242818144771	0.030278783974364912	0.3386740049129066	0.04847816015138556	0.01238237305129823	0.03598700717000247	1.3672061118182937	4.4159450266117404E-4	0.5039844847848606	4.216869651671583E-4	5.46149920056982E-8	0.513645546684964	-800.4729744453155	195.56523117081335	184.98963407381288	176.3803920869006	66.52557060834664	187.2745193170671	35.49425163157708	37	50	12	7	14	13
11665000	-54640.313461632155	-53624.21345315847	-1016.1000084736908	-53624.21345315847	90.49456631560174	0.5193703115705196	0.029869765763715812	0.3386740049129066	0.04091232850273958	0.012891984229291987	0.029068689437118825	1.3672061118182937	4.4429907916923453E-4	0.5424271694086739	4.2442522363137826E-4	5.335362402118837E-8	0.5072494992133771	-806.8354965136947	514.7381893221271	180.52581979227554	96.26013967802878	170.6122008369632	47.07546988537184	26.729132280363476	4	82	25	10	9	3
11670000	-54603.59999074183	-53603.52834945841	-1000.0716412834231	-53603.52834945841	99.09414796560404	0.5112912351485355	0.029869765763715812	0.3386740049129066	0.04293085581134499	0.012891984229291987	0.03522214234737916	1.413683222542145	4.368751994697356E-4	0.4786657957250904	4.0318558910625924E-4	4.9306586632133144E-8	0.5094115455633039	-812.7250764803094	417.56073687000804	199.07346465603808	115.46984795577893	98.37716560609053	46.87567812047902	31.858919484839383	5	97	12	6	4	9
11675000	-54614.015136280876	-53605.859726778	-1008.1554095028749	-53605.859726778	101.67634048573025	0.5112912351485355	0.029869765763715812	0.3386740049129066	0.0442712637737731	0.015610119225559738	0.028292308249090625	1.413683222542145	4.2908743820704344E-4	0.5214791466644164	3.961600569467632E-4	4.709254678400009E-8	0.5148983443754104	-818.773329172505	62.788878503189196	201.87992186099095	115.91569381267574	114.45168577501931	34.932815155238465	17.430206503379388	2	105	14	1	9	2
11680000	-54606.19989107999	-53598.44037012461	-1007.7595209553731	-53598.44037012461	104.53956778318	0.5112912351485355	0.029749886558569354	0.3386740049129066	0.05005842335595233	0.015359753281964941	0.033992255041440746	1.4983939658959182	4.115118704901925E-4	0.509981640372965	3.8012370744891716E-4	4.169231238658574E-8	0.5084421162224183	-817.9339910970384	207.59301860611214	179.61979827090087	260.7147484215411	24.14579923731336	44.05884418744226	21.479302540746822	12	89	16	10	3	3
11685000	-54624.81399102148	-53610.89108443318	-1013.922906588306	-53610.89108443318	106.90585326693301	0.5112912351485355	0.029749886558569354	0.3386740049129066	0.05005842335595233	0.008079156660314257	0.03088654384484156	1.4983939658959182	4.290987592254227E-4	0.5044763036486014	4.0074122292140023E-4	5.8525122707496805E-8	0.5699050942822734	-817.112522164102	322.1944037630049	176.52774654439432	132.879327352076	222.20145075742468	66.91104795163625	58.62158993873306	12	80	11	11	10	9
11690000	-54630.30540704298	-53612.790145725376	-1017.5152613176053	-53612.790145725376	106.53270829576545	0.5309567428323969	0.029749886558569354	0.3386740049129066	0.04572484896161244	0.01679298735462284	0.03088654384484156	1.59336004737441	4.415893663411557E-4	0.5464023702531622	4.0771678683288316E-4	6.68380410081531E-8	0.5889084673641413	-804.4766489055647	165.43486626472767	223.50979662363488	115.079721358483	234.46061748938524	34.07529030671605	35.853788499455085	2	80	28	6	3	14
11695000	-54637.38955881199	-53619.498067087974	-1017.8914917240157	-53619.498067087974	100.37090487385913	0.5309567428323969	0.0360171215434703	0.3286882721756953	0.04572484896161244	0.01679298735462284	0.04015377908319616	1.59336004737441	4.2715238426328453E-4	0.5218099803991967	3.9644455821176796E-4	5.3407785142126324E-8	0.540328428913764	-805.1319557543621	555.6898491175053	216.500700668448	223.30613373529775	46.32549167016437	211.96027903671944	37.97222288107325	4	73	19	4	16	17
11700000	-54609.83511867117	-53581.18820654174	-1028.646912129439	-53581.18820654174	107.78152660633165	0.514608397359226	0.0360171215434703	0.3286882721756953	0.04572484896161244	0.016049798014926404	0.030853352210648208	1.59336004737441	4.5470202440439167E-4	0.5687741269356044	4.221520683081586E-4	7.507558960660211E-8	0.6005167294685969	-808.4877444206136	176.63608351763725	186.88348846542667	216.30283479061194	365.6823052616189	37.06988131789519	26.50266433601664	24	82	6	4	14	3
11705000	-54599.03374081903	-53596.70406305679	-1002.3296777622392	-53596.70406305679	96.99499957685477	0.514608397359226	0.03175187117126612	0.33482292561317595	0.04572484896161244	0.016049798014926404	0.030853352210648208	1.59336004737441	4.4500622550546E-4	0.5400458758485225	4.204336062315025E-4	6.597775553659343E-8	0.5813040144235563	-802.322120881919	197.6970263323402	231.4600302748691	95.77398256435809	20.55718914751395	15.043001269041754	27.18930938163826	31	82	4	11	1	4
11710000	-54621.52452334227	-53597.09292982026	-1024.4315935220077	-53597.09292982026	105.24778119799161	0.514608397359226	0.03175187117126612	0.3202868230417399	0.04572484896161244	0.01295475287634715	0.03617646323784969	1.5736940274059161	4.24527028895578E-4	0.5112923295990645	4.061461012419869E-4	9.499282427706279E-8	0.6924171407640346	-807.4830153614472	207.1109115511905	219.27071516576996	18.35655862462117	31.76826299368636	34.72923028966026	35.14005749739162	38	78	6	7	2	2
11715000	-54629.73672890441	-53592.91714404332	-1036.8195848610942	-53592.91714404332	95.51632551823708	0.514608397359226	0.02750995038811595	0.3202868230417399	0.04572484896161244	0.010315878008166732	0.03680774191970044	1.5736940274059161	4.309545760925135E-4	0.508455926957993	4.11667014336578E-4	6.3089382176727E-8	0.5541677642870652	-810.8924100942368	189.22049177969797	205.77176118578456	75.81095119643297	61.455941337072865	45.00278536745821	34.31411056516312	70	33	11	4	13	2
11720000	-54602.58290480108	-53599.03989959747	-1003.5430052036066	-53599.03989959747	97.25059355026117	0.514608397359226	0.02750995038811595	0.3473485840312724	0.04572484896161244	0.010315878008166732	0.03680774191970044	1.426393357708765	4.5114072143096536E-4	0.519523514304652	4.2620923835881645E-4	5.4413581750725045E-8	0.5254973688916856	-802.6662839109077	263.4367212635274	228.25535600610485	128.97872061039428	126.40695400738801	33.43087630041553	19.707091415070032	80	10	6	18	13	6
11725000	-54624.238790855525	-53598.41774708737	-1025.8210437681555	-53598.41774708737	97.85848604073064	0.5071356855074312	0.02750995038811595	0.33868422768216727	0.04572484896161244	0.012167486067035441	0.03680774191970044	1.426393357708765	4.4413558225794684E-4	0.5075660198231524	4.1915260455660926E-4	7.703420353603157E-8	0.6011088120766062	-802.2946146361212	224.85219548688835	167.9530817902483	138.15681868094524	181.02727641095007	79.94953932718789	44.88023777990312	77	26	5	7	1	17
11730000	-54628.55739302676	-53619.23648465563	-1009.3209083711234	-53619.23648465563	88.39107728513329	0.5071356855074312	0.03201000213068281	0.34370487865640165	0.04572484896161244	0.013972570157224931	0.0359240863696417	1.426393357708765	4.464287172310277E-4	0.48931167522623686	4.265583026251485E-4	7.016133225422324E-8	0.5733031998904231	-801.5476143907601	212.85625371064174	154.2170394125195	352.13475371149264	40.75475906134024	24.17461365417818	33.25563293424566	84	26	4	5	9	5
11735000	-54621.85582557633	-53613.4184526136	-1008.4373729627282	-53613.4184526136	90.86373322399032	0.5071356855074312	0.03201000213068281	0.34370487865640165	0.040220982096679535	0.013147028405912777	0.03329934231320086	1.426393357708765	4.79227861598202E-4	0.5352681726410611	4.4838467993603436E-4	7.623422223028234E-8	0.5672635417320732	-794.9367039531879	176.5559077201303	87.80650501564509	350.38540320154607	87.13978454397537	23.096988796288937	33.48300310157005	90	20	4	6	2	11
11740000	-54610.95420871562	-53619.77719783465	-991.1770108809692	-53619.77719783465	91.04622681219743	0.5071356855074312	0.03201000213068281	0.34370487865640165	0.04828370964516268	0.010040448816164662	0.03329934231320086	1.5663865422452503	4.7867640129772073E-4	0.5583399048787299	4.338261733390799E-4	6.632594430549261E-8	0.562747684899012	-790.9071297605839	168.41992758936607	251.53675209101561	93.70535369800083	187.98254061675314	144.8636422668768	42.08398018948056	75	9	13	18	3	15
11745000	-54595.247893635955	-53610.05082011854	-985.1970735174172	-53610.05082011854	94.34051059413109	0.5071356855074312	0.03201000213068281	0.34370487865640165	0.04828370964516268	0.010040448816164662	0.034897966001535455	1.5049421717330365	4.824343909839905E-4	0.5462619415538565	4.361723391241781E-4	1.0443035284016771E-7	0.6953866839573992	-789.2224468434961	166.4397684182879	295.84685000326556	198.12633399729927	134.56111817550544	29.492440831362583	31.527771618512517	73	11	10	24	14	1
11750000	-54594.66737761859	-53605.04919648877	-989.6181811298194	-53605.04919648877	95.61753842726482	0.5071356855074312	0.03201000213068281	0.3376241851615614	0.04828370964516268	0.010516910083129891	0.03402484531561455	1.2464571114118037	4.6857979004915387E-4	0.5258418105510595	4.2841835145103534E-4	1.1091716248656105E-7	0.7282793763460574	-793.0673285222321	187.96756544042083	267.68853623142707	151.47430123761902	138.95516464453777	42.83775895267359	43.680856181966625	72	6	16	24	10	5
11755000	-54606.86680851321	-53622.84703372759	-984.0197747856224	-53622.84703372759	97.62418767195926	0.5071356855074312	0.03201000213068281	0.3205801727916124	0.0462469621426034	0.01073626522443456	0.030795435832713654	1.3765657152609656	4.929506616013735E-4	0.5432588531230375	4.482299913605185E-4	1.1763655751878702E-7	0.7009422171655594	-784.7109570019004	190.58035148300812	646.8976645801887	125.90133186108031	22.73512861434098	61.80395337582378	30.0640266190151	70	13	32	7	4	7
11760000	-54589.214153239045	-53593.44846097167	-995.7656922673787	-53593.44846097167	96.31739630583598	0.5120043693275016	0.03201000213068281	0.33791103363681163	0.04926987606145754	0.011619841328300193	0.03808685682340091	1.3876002094242832	4.790751345270071E-4	0.5764368866403252	4.3849567882384193E-4	1.2070954359659435E-7	0.7379879180066863	-787.8888729714051	204.99938545884632	459.6889658858886	78.29317939206396	193.89163598420623	18.106489154034744	34.963388036465815	69	11	26	9	9	9
11765000	-54568.46405628601	-53592.96717063135	-975.4968856546548	-53592.96717063135	96.1497224919178	0.5120043693275016	0.03201000213068281	0.33684638665548056	0.05250656342255008	0.011753792016187072	0.03897209516755712	1.3876002094242832	4.7108194063435284E-4	0.5146504619068363	4.4266781912363805E-4	8.189665588471146E-8	0.611840451017029	-781.9576340915436	179.77967356042504	402.59001541806424	106.93001207091882	99.36880471272707	5.028163609486193	38.39200352510949	70	13	24	10	6	10
11770000	-54622.27772408108	-53623.843380191196	-998.4343438898874	-53623.843380191196	99.86445221882842	0.5120043693275016	0.036871616113276384	0.3378518134634916	0.0503896771891817	0.011157815878635156	0.03771610956043422	1.32772506230852	4.299567071640828E-4	0.51030932794984	4.0800478659346057E-4	7.948182146909108E-8	0.6446656734750921	-790.2463373100794	148.95481333428106	171.35051588595164	210.43182828693	121.51620848411802	6.8804507214195105	33.30526200625383	26	22	38	30	7	10
11775000	-54583.07129418833	-53608.544580928734	-974.5267132596001	-53608.544580928734	103.06684743248468	0.5127275412287219	0.027420980150118672	0.3378518134634916	0.0503896771891817	0.011157815878635156	0.03771610956043422	1.3886897262050313	4.5583962493713506E-4	0.479659302385244	4.268043864975275E-4	7.2509761067079E-8	0.5867299798892042	-783.8936077956887	226.00631690890654	89.53497904185912	229.1130550469575	143.84877545672765	5.177795647493413	31.879512200870078	12	12	58	34	8	9
11780000	-54581.86999142316	-53616.443551679906	-965.4264397432556	-53616.443551679906	97.72100715085418	0.5127275412287219	0.030868093403967296	0.3378518134634916	0.0503896771891817	0.011157815878635156	0.02735815535260958	1.3886897262050313	4.3696975044194643E-4	0.4737429776479519	4.063844920143213E-4	5.3858333972539264E-8	0.5600262589392216	-796.149904031839	226.20084665233153	122.9111788389447	205.48144944813325	143.9875419515216	14.47729110100208	42.298303622735034	12	13	89	2	8	9
11785000	-54616.57514158695	-53632.767234593084	-983.8079069938666	-53632.767234593084	98.61134852001084	0.5155847235599385	0.030868093403967296	0.32880953805564417	0.041457148814432146	0.010667116675791417	0.03933100562437094	1.5940004521554652	4.3468315861550127E-4	0.4923057158714644	4.1282475388803295E-4	7.015953516444459E-8	0.6144839838729387	-802.9299514825572	229.42552579629984	186.78965564603138	234.29975085712513	110.88508188781704	46.55697660454463	22.874068153248654	31	24	27	31	16	4
11790000	-54612.03312508849	-53625.56682145894	-986.4663036295569	-53625.56682145894	106.13347430064394	0.5178698468549819	0.030868093403967296	0.32880953805564417	0.041457148814432146	0.010667116675791417	0.03664199663947952	1.2814028139562685	4.195213363337981E-4	0.4795551640597898	4.0752308269204236E-4	6.105158962954079E-8	0.5859005431469771	-801.0799012275482	189.5199476539285	271.13134677883113	322.2531070517127	157.9242873507701	22.16935224202763	28.285737193477736	52	16	4	42	11	8
11795000	-54627.040290182114	-53605.848196457104	-1021.192093725009	-53605.848196457104	116.57940828206844	0.5371620291333232	0.026949820815802484	0.32880953805564417	0.04182586980785401	0.010667116675791417	0.03664199663947952	1.847144878497706	4.19917392084729E-4	0.5427402568939786	4.0289401601491254E-4	7.166695618094254E-8	0.6180591249564155	-806.2899853945654	180.09477291717974	355.80451359536255	430.3695705841884	136.1335095372208	38.56220663774811	34.14667959816891	51	30	1	35	13	3
11800000	-54633.67184006181	-53607.85152181656	-1025.8203182452494	-53607.85152181656	118.35103977346667	0.5067980337809231	0.026949820815802484	0.32880953805564417	0.04182586980785401	0.010667116675791417	0.038458020667893694	1.5294979478276636	3.99487981236981E-4	0.5073416961659404	3.945905118281997E-4	7.254631277834174E-8	0.6360042561477781	-808.9981329541138	151.55171237245204	359.32050340364304	220.09010699357248	161.79146129613736	38.475629914457045	31.837056658282396	54	28	6	27	3	15
11805000	-54635.71903600481	-53607.21124216955	-1028.5077938352617	-53607.21124216955	121.17866733761466	0.5067980337809231	0.03449331324195629	0.32880953805564417	0.04182586980785401	0.01168682948469633	0.0375748188185308	1.3161441231064834	4.2178621553323227E-4	0.56721176031219	4.068121315953373E-4	9.529597904788014E-8	0.7050118342927242	-816.2433197777084	340.7803081400092	268.0291663753914	133.3841737511387	40.88039323994187	38.65995672117274	48.009980782180335	31	51	34	9	3	5
11810000	-54620.96004524268	-53603.229007254944	-1017.73103798774	-53603.229007254944	130.14167710049148	0.5067980337809231	0.03486331815981291	0.35250967310753833	0.04547684444489805	0.00996011873401604	0.0375748188185308	1.311330274704135	4.230578255522973E-4	0.5177664796959686	3.9183072951756275E-4	6.039004021382079E-8	0.5644539295615301	-817.1808352578101	217.09927457350884	206.460350329551	189.7018313324754	15.936108167765976	18.70039595023624	42.08392490006897	36	55	25	2	1	14
11815000	-54646.102331860995	-53600.07581670005	-1046.0265151609387	-53600.07581670005	141.26075435997373	0.5067980337809231	0.034128870405248674	0.3446608959382499	0.04113855058570371	0.009299075951410196	0.032104225373834526	1.510953302672987	4.190044959165377E-4	0.61547931032443	3.7737918498976223E-4	7.582150620433751E-8	0.6482186512658799	-820.055825013503	206.5483529097214	263.12610035109907	155.00473727400836	29.826307997994203	35.70793946884465	78.17738328681519	33	43	42	12	2	1
11820000	-54632.834613877465	-53598.86547725294	-1033.9691366245274	-53598.86547725294	140.7212571287413	0.5312014839881503	0.029433230119595383	0.3446608959382499	0.04113855058570371	0.011209110731580613	0.032104225373834526	1.5262071748646482	4.246795640029702E-4	0.5289875714946357	3.8333298130297747E-4	7.980843498391609E-8	0.6582368407901971	-816.1067170373381	195.72034328392766	256.99017297057947	233.9257338966229	39.22283436085903	22.787703225242037	37.393655536362324	32	16	65	4	7	9
11825000	-54641.45657648716	-53611.0042015402	-1030.452374946962	-53611.0042015402	139.45652393863395	0.5312014839881503	0.03415510019976818	0.3156254495249145	0.04113855058570371	0.012051978435410206	0.032104225373834526	1.6249561163190247	4.3076140822401074E-4	0.5594956473788324	3.833185012026971E-4	7.554805860036526E-8	0.6459326229323692	-818.1569925046359	347.1818439411686	225.35516299366944	295.22335229907475	135.63938742263522	47.3630228885105	48.65297802203587	1	22	69	23	14	4
11830000	-54621.76751385821	-53605.64621931226	-1016.1212945459533	-53605.64621931226	128.7840969473577	0.5312014839881503	0.02671203993808341	0.3110106313013046	0.04113855058570371	0.011496455323800761	0.032104225373834526	1.6225980829547821	4.273426880599541E-4	0.5208324548253709	3.8174169868859835E-4	6.012803751136075E-8	0.5948394463270674	-811.9511492229813	206.15678321682805	538.6909947189985	268.7413448363021	108.40930551255404	59.31583171487865	30.918264217459377	24	6	51	34	2	16
11835000	-54635.55220305478	-53616.09807019553	-1019.4541328592511	-53616.09807019553	134.08883490072418	0.5312014839881503	0.02671203993808341	0.3110106313013046	0.05515505896092007	0.00873889262116639	0.032104225373834526	1.6225980829547821	4.566026769365154E-4	0.5582326238025714	4.0131421330761886E-4	7.479504261514609E-8	0.6161232351326271	-814.0599173741624	194.87426638522325	244.62046264079981	111.28110383063381	83.03530852420249	166.77637564030624	31.276976360099244	30	59	8	11	10	15
11840000	-54614.119513572994	-53593.896085235254	-1020.2234283377436	-53593.896085235254	151.06873079112498	0.5312014839881503	0.02671203993808341	0.32621034737503835	0.05515505896092007	0.010974015505282406	0.032104225373834526	1.5813363647211502	4.5355451422200704E-4	0.6256698908700031	3.8704327102901585E-4	6.675759153821824E-8	0.5871670439036462	-810.1103541740541	192.7142896760639	265.7903812793075	76.17269171927849	116.36989772517443	121.42503402579227	48.213867794357924	38	45	3	4	23	20
11845000	-54605.110403062274	-53586.25681142476	-1018.8535916375093	-53586.25681142476	145.7737220766713	0.5312014839881503	0.02671203993808341	0.32621034737503835	0.057725507093589694	0.010974015505282406	0.03372525324880513	1.5813363647211502	4.430457437747594E-4	0.556515557138541	3.8400354401993127E-4	5.8900756276920204E-8	0.5547023402727923	-818.1416789143329	224.34322435648284	207.7624926947427	121.36681620862765	136.7849258888573	81.92627733015318	64.63816463819947	23	60	23	5	4	18
11850000	-54619.10815053303	-53589.22908784464	-1029.8790626883954	-53589.22908784464	130.4438520543582	0.5312014839881503	0.02526344439938287	0.32621034737503835	0.041105809760794865	0.012207643168499734	0.031098139021416345	1.6325004583345508	4.569454745811567E-4	0.5608128172793325	4.00787046316541E-4	8.799047970926887E-8	0.6377298575330954	-808.3301027249113	249.93387592678192	208.79387655084352	298.48401863956127	210.29559718209387	112.45895898181477	36.06547458433492	16	54	11	4	31	17
11855000	-54610.51977069574	-53611.27163570769	-999.2481349880442	-53611.27163570769	126.60693334268312	0.5312014839881503	0.030907448883169226	0.32621034737503835	0.04672081891229715	0.012207643168499734	0.03340881578612142	1.6325004583345508	4.38991791774295E-4	0.4831560498748303	3.8885631834597516E-4	5.452891868718821E-8	0.5453041126922056	-811.4001034285191	230.30819329025456	236.55880049504412	307.919482873826	352.7367229515947	134.46520300163317	50.55378398057524	62	3	5	7	38	18
11860000	-54629.956264440625	-53621.224398255785	-1008.731866184842	-53621.224398255785	135.15222527751826	0.5312014839881503	0.033891531258341115	0.32621034737503835	0.04672081891229715	0.013328535471937351	0.03340881578612142	1.6325004583345508	4.115720741700502E-4	0.5113364099257769	3.669010159748731E-4	4.680402031986816E-8	0.5235617802883316	-809.4343842581235	182.19425900791603	208.80090768875354	430.94235849858114	583.1151737844548	187.91568350508447	55.118846946592065	50	17	1	9	35	21
11865000	-54627.77586726713	-53629.5529453381	-998.2229219290326	-53629.5529453381	124.21429535622201	0.5486231306113238	0.029377679693215565	0.32621034737503835	0.04672081891229715	0.01306054587488025	0.03526917077705186	1.704367721259078	4.5200730053586864E-4	0.50853499303443	4.033799194021634E-4	6.558398999617006E-8	0.559485329776395	-802.2847855114076	187.4809078665466	89.62017482737447	337.97693956484505	340.8432665479454	116.0881046954838	24.06509124579987	55	6	7	15	32	18
11870000	-54627.48909693384	-53610.49137136602	-1016.9977255678177	-53610.49137136602	130.63365909643701	0.5486231306113238	0.03354971763070921	0.32621034737503835	0.04672081891229715	0.012399676579274163	0.03164774741518504	1.9248138872948963	4.4381418044755626E-4	0.5482924771856429	3.953509852479589E-4	1.0221930902881158E-7	0.7011613775354218	-804.0949202042125	159.1206063123616	256.5953817056778	347.60694569190593	674.0755649711148	197.84451214982326	44.42141196349309	57	15	3	4	35	19
11875000	-54614.86039722285	-53611.31959182905	-1003.540805393803	-53611.31959182905	125.24493066857951	0.5361362557268984	0.03354971763070921	0.32621034737503835	0.040059077893453206	0.012399676579274163	0.03164774741518504	1.9248138872948963	4.473457198909434E-4	0.5019631457798027	3.9888412019964316E-4	1.558732336761845E-7	0.8519039392578155	-791.1720883200525	206.06255410891535	461.60073419539884	185.03278130837447	128.47543210889748	316.2051834952776	28.05951690396789	68	10	1	31	3	20
11880000	-54626.60568855714	-53609.4942333459	-1017.1114552112431	-53609.4942333459	138.1800929739095	0.5184714990935381	0.02695085543663332	0.32621034737503835	0.04332291548557042	0.012399676579274163	0.03164774741518504	1.5483329960210388	4.604326401343562E-4	0.5331235064803067	4.0940433965644293E-4	1.6775236757321392E-7	0.8547954839203812	-801.4471868598266	216.7551343125236	171.54790270756888	193.25900074018787	392.7292326913735	140.03636298607796	32.65897581377857	45	24	40	2	1	21
11885000	-54619.305640176004	-53606.43923580314	-1012.8664043728666	-53606.43923580314	146.9676439530752	0.532211884799757	0.0292524717087514	0.32621034737503835	0.042602240314255434	0.012399676579274163	0.03164774741518504	1.701966441191046	4.454575709285964E-4	0.48911233404114607	3.9115370731724735E-4	5.6260152918804184E-8	0.531986612912355	-811.016501662036	212.94944109351667	239.8375230505162	187.9994297555904	275.62016137509494	118.17745324744902	59.0874608901346	42	39	20	11	1	20
11890000	-54609.482129188385	-53583.539585936924	-1025.9425432514636	-53583.539585936924	131.07713368446196	0.5345826971389439	0.0292524717087514	0.32621034737503835	0.0431947068555739	0.012399676579274163	0.03515198050362848	1.9178705938583147	4.3120012806292416E-4	0.5078562631294578	3.94302995071229E-4	6.33487762769142E-8	0.5648850008914246	-807.2496486597702	240.9604697217964	263.82360825291823	86.10551101740701	247.14469874869553	56.63450728902731	22.560622617175735	72	14	16	15	12	4
11895000	-54610.80880532075	-53611.1225526923	-999.6862526284482	-53611.1225526923	116.26003776732705	0.5476487797756331	0.03302273027799947	0.32621034737503835	0.04191606942807316	0.011026531516173681	0.03515198050362848	1.818519848513163	4.6948729214169374E-4	0.4938366444842659	4.3051274846776745E-4	5.8674463063842936E-8	0.5054076682441425	-802.4427617960757	219.55734003970454	81.16843755927435	80.12899991476219	141.41564483665462	39.35865508348288	63.94977668111145	88	20	3	6	11	5
11900000	-54602.747107760995	-53595.400266931254	-1007.3468408297433	-53595.400266931254	126.03073063886757	0.5401776521881042	0.03302273027799947	0.32621034737503835	0.04191606942807316	0.011026531516173681	0.03011113176099527	1.818519848513163	4.606325121769473E-4	0.5367004464012066	4.083755436380901E-4	6.236640587898759E-8	0.5379784486385063	-802.9292245247985	256.6333091429558	232.84399098844628	126.94802854409494	75.0959272202837	271.8401224171325	35.13672311189954	85	12	11	3	5	17
11905000	-54622.22925246258	-53612.99333693458	-1009.2359155279986	-53612.99333693458	125.41629443021174	0.5401776521881042	0.02951189117198572	0.32621034737503835	0.046649319414966986	0.01291285480330426	0.03011113176099527	1.7290444221911951	4.6532486727939753E-4	0.5963352703831561	4.0643800364452903E-4	5.503487261035206E-8	0.5263702644384814	-809.9325125853736	317.5298763591496	192.34872280926862	240.2856373968716	506.7914942292995	12.172513387960914	18.98878230447211	70	35	6	3	2	17
11910000	-54611.64245480939	-53622.24703564526	-989.3954191641329	-53622.24703564526	139.42664264181408	0.5344706703525488	0.028687377346934283	0.32621034737503835	0.04426059842661743	0.01291285480330426	0.030284236289225084	1.7489954449773801	4.4525153823075247E-4	0.4931427174841598	3.878164955588743E-4	5.030879181398392E-8	0.5180174706129116	-801.2626400518918	270.76919336617857	76.35133735097496	138.30739283397602	384.4038359860487	21.43335765753514	25.299485458136814	81	4	26	4	8	10
11915000	-54615.91445370966	-53614.34497644515	-1001.569477264504	-53614.34497644515	148.65833062458225	0.5396806763344271	0.03458725515929913	0.32621034737503835	0.04426059842661743	0.01291285480330426	0.02855710166590463	1.7489954449773801	4.4461196670673075E-4	0.5150018680731073	3.8238401834325274E-4	5.217061233092026E-8	0.5253787009021348	-806.7676277737289	219.17408804515554	225.83973188038232	129.24825567078258	122.47305982276521	21.964625540361183	42.02023037665711	90	1	2	22	8	10
11920000	-54607.51212054294	-53611.68527839616	-995.8268421467823	-53611.68527839616	151.71110206632633	0.5396806763344271	0.03458725515929913	0.32621034737503835	0.04426059842661743	0.01291285480330426	0.03821874264791762	1.703274054484955	4.536635762108754E-4	0.5209739111809928	3.8191040395466123E-4	6.520734201269237E-8	0.5862606167331638	-802.8871354258582	187.03426718969837	325.6802100380257	120.00250156277417	147.73071178762538	28.618981744895464	39.19742222473747	59	20	16	20	2	16
11925000	-54598.771509482234	-53581.43343627048	-1017.338073211749	-53581.43343627048	146.5429300432031	0.5396806763344271	0.03458725515929913	0.3398848488882106	0.0458944322090274	0.010834698311115531	0.03821874264791762	1.6726603102503177	4.41536240448064E-4	0.5672457930796058	3.8002596409291675E-4	7.068261343773621E-8	0.601303791959528	-798.2202893648592	147.75061561468638	372.18710436830554	88.96953500380326	163.3798544459888	95.23949045854472	54.94850689161518	60	21	26	7	4	15
11930000	-54603.46854640359	-53592.463211857066	-1011.0053345465236	-53592.463211857066	142.94378057722741	0.5396806763344271	0.029997500209616647	0.3398848488882106	0.0458944322090274	0.010834698311115531	0.03821874264791762	1.6726603102503177	4.50795069453435E-4	0.4975169736925969	3.908637444279207E-4	5.671709137402013E-8	0.5317208291296298	-803.11864797594	181.3942339966019	263.88493712480266	84.7794731180945	141.10543080578594	195.2311058247091	59.50096790893877	59	25	26	7	1	15
11935000	-54609.4386275352	-53615.97214388173	-993.4664836534754	-53615.97214388173	135.87381687008263	0.5319743351851376	0.029997500209616647	0.32099389437079573	0.0458944322090274	0.011961834007629922	0.027640904821450835	1.5221737113919738	4.4088953041617645E-4	0.4806368304545151	3.898031808950199E-4	5.633693037086671E-8	0.5467597079349233	-801.3866415928618	204.77173899039184	354.57552943442545	109.9102126413268	94.22273743470944	177.73925372560473	40.9378259324316	53	27	18	11	7	17
11940000	-54613.90612629387	-53597.41470187336	-1016.4914244205138	-53597.41470187336	140.29890228448238	0.5319743351851376	0.03563238862727939	0.33350175446001146	0.04654471056409628	0.011961834007629922	0.03143226584495869	1.5221737113919738	4.282243724045691E-4	0.5136289788509819	3.82450552170497E-4	6.104535802690136E-8	0.5859493102433314	-803.6426000031981	162.47623877726593	730.886104848165	163.72492763468895	114.01498065950058	232.21459466240097	39.78616183214111	64	5	14	19	11	20
11945000	-54624.24156198366	-53605.970672061296	-1018.2708899223686	-53605.970672061296	134.82446472926532	0.5319743351851376	0.030879026148565407	0.3514460312322161	0.04654471056409628	0.011472808688582711	0.03143226584495869	1.5221737113919738	4.6990691651888067E-4	0.561317228606321	4.085841342352421E-4	7.89508931245857E-8	0.6064021464904041	-806.5585076172712	215.36164805968733	402.1561503936274	205.0554825822731	160.69626392956278	29.97927002001051	39.58265544289998	45	6	36	28	10	8
11950000	-54614.275906709045	-53607.62417838831	-1006.651728320737	-53607.62417838831	139.14169876521652	0.5319743351851376	0.030879026148565407	0.3514460312322161	0.047999376467361014	0.011472808688582711	0.03143226584495869	1.5221737113919738	4.5265534434374335E-4	0.5028743194767026	3.9974988337777037E-4	4.848066619867905E-8	0.492686295607826	-798.706796897557	309.5951635054068	197.77776016109567	269.08587375868115	113.21167141194626	359.1559673728299	27.161691508231034	40	13	32	24	6	18
11955000	-54617.69247630764	-53602.553188914906	-1015.1392873927329	-53602.553188914906	165.7186616284725	0.5319743351851376	0.030879026148565407	0.3514460312322161	0.04709387325624378	0.009223475864421323	0.03822212472080496	1.5943929148965466	4.624316020513024E-4	0.6126793221371998	3.9287727944110575E-4	7.716189472667458E-8	0.6097526070588078	-798.2386231519486	205.823231575308	210.94240121371686	219.3875435302203	119.59148608708651	351.617737905459	38.58816227403277	13	14	53	29	4	20
11960000	-54642.81889546956	-53634.519997149866	-1008.2988983196906	-53634.519997149866	154.53287592754205	0.5098325891905816	0.030879026148565407	0.3514460312322161	0.04709387325624378	0.009223475864421323	0.03463832265408731	1.5943929148965466	4.577783743021815E-4	0.5049125787753201	4.057089580161519E-4	6.254104810248011E-8	0.530013995622538	-790.0141408313696	176.52539043483156	229.5112761583692	275.06127683393674	115.06282190538106	552.2143051544386	31.338099492841383	28	12	41	29	4	19
11965000	-54620.53477230284	-53624.000763503675	-996.5340087991642	-53624.000763503675	192.5495207337096	0.5303294855210549	0.030879026148565407	0.31747089496261005	0.04709387325624378	0.009223475864421323	0.03575085348399879	1.5943929148965466	4.5282982619719033E-4	0.47930280540479303	3.8664974104302466E-4	5.561928320306849E-8	0.5022860230430242	-787.8816544515972	170.87294015156957	222.67030886780998	377.29405380494904	80.6937574137829	309.8391118386565	37.50657937050372	48	23	12	27	5	18
11970000	-54617.95107612391	-53614.298425640016	-1003.6526504838899	-53614.298425640016	154.0835903181893	0.5303294855210549	0.030879026148565407	0.3261858523437169	0.04316145970067884	0.013454647572390307	0.029537175945388235	1.5943929148965466	4.320284754398076E-4	0.5003702629124388	3.8437863101791695E-4	6.250916559577534E-8	0.5573674350900727	-790.4384032418674	157.00708122938042	347.8526745897036	352.7242213605188	83.16670575392799	300.0887290153318	31.550327644430148	58	2	16	33	7	17
11975000	-54598.24232332735	-53599.05731194366	-999.1850113836924	-53599.05731194366	160.7873177985116	0.4870423466541785	0.030879026148565407	0.3261858523437169	0.04316145970067884	0.012153222475387346	0.03628336910286174	1.1620708832821869	4.415889275092273E-4	0.4818105448839843	3.875438547694506E-4	6.061326184627712E-8	0.5486775305575712	-789.4025713773352	243.4259621030931	208.5533548477029	689.1816723102434	70.3143105236524	267.43446192782665	41.21152468395623	46	19	11	32	9	16
11980000	-54617.431039753355	-53598.20369348155	-1019.2273462718097	-53598.20369348155	173.55277922022293	0.4870423466541785	0.026806817018598383	0.3261858523437169	0.0494943184388922	0.014062994856207395	0.02990566128676448	1.1620708832821869	4.5800746537334595E-4	0.576583726277719	3.9214200884970114E-4	6.190333752387311E-8	0.5461636038811809	-793.0990135620242	183.0504177250131	232.61435267188128	305.3511748236583	68.40052540721241	185.17881685219754	54.32440733641701	1	65	15	27	5	20
11985000	-54640.78056367553	-53623.535018591785	-1017.2455450837418	-53623.535018591785	160.78961551987106	0.4870423466541785	0.026806817018598383	0.3150142425009496	0.04840693719198263	0.014062994856207395	0.026546276855107073	1.2511317720151514	4.415789010476694E-4	0.5423921628728964	3.926709687439827E-4	6.368397954328944E-8	0.5381368165833236	-788.9585429322075	210.85397255759148	286.4131297830061	420.63008406471295	93.88038698081297	197.1992666315435	37.83362300719026	14	57	3	36	6	17
11990000	-54631.71479860126	-53621.48235779591	-1010.2324408053481	-53621.48235779591	161.22616963640186	0.5024790880752453	0.026806817018598383	0.3150142425009496	0.04840693719198263	0.012577275981524756	0.03347517382757764	1.2511317720151514	4.4059278886733816E-4	0.47072272965627826	3.990737348387354E-4	4.75006628590933E-8	0.47622704610622413	-792.4742665959878	303.2049788314555	135.3196340342034	289.72065349748857	57.832894487365365	222.98832124503883	50.86915379649766	8	14	59	26	6	20
11995000	-54610.48038450281	-53604.082826410144	-1006.3975580926634	-53604.082826410144	152.84563130096973	0.5024790880752453	0.02777312481228678	0.3150142425009496	0.04507490773248277	0.012672267460801015	0.03347517382757764	1.2511317720151514	4.359925760630599E-4	0.4956835134390236	3.9282745007954747E-4	4.801723720444665E-8	0.4883095636699657	-787.1267826914299	231.01688496282864	219.24937796220223	353.43728256514487	57.54175970857081	262.268229196717	23.2052074297293	25	35	21	26	8	18
12000000	-54631.10276821294	-53611.395847042404	-1019.7069211705416	-53611.395847042404	153.2003277753078	0.48481013259430145	0.0338925562315682	0.3150142425009496	0.05120632689317908	0.010029258652117956	0.03050707436718702	1.2478995086630928	4.473378093412235E-4	0.5351666547706896	4.09405696668256E-4	5.976284933198785E-8	0.5186425670246716	-789.3848573152922	175.50738314124985	153.6174240112107	323.29605310511516	92.41523319542932	387.68846831303404	36.92219013713358	42	22	20	23	7	19
12005000	-54646.55692151393	-53605.68828758042	-1040.868633933508	-53605.68828758042	146.45211429651116	0.49453425531669043	0.0338925562315682	0.3150142425009496	0.03736960872099356	0.011596779647671628	0.03050707436718702	1.2478995086630928	4.3105365037120723E-4	0.6545496835933841	3.95506802191419E-4	1.1531438998649092E-7	0.7423717129707234	-793.2987839265304	182.2792736231466	248.16964488333704	98.62188919907842	86.73687865107803	294.6766829968676	42.66752304502129	45	33	9	22	5	19
12010000	-54632.64912274896	-53602.76633312949	-1029.8827896194687	-53602.76633312949	149.99758725036986	0.48417376546726865	0.0338925562315682	0.3619342240388347	0.05006029388180837	0.011596779647671628	0.03836200427468113	1.2505895433185263	4.370332428974374E-4	0.6029901649301586	3.993520481277771E-4	1.1294896025047758E-7	0.7595502153287778	-794.290232761872	201.57108354978425	290.59002580268543	118.20756586434598	83.44411203039814	274.85384740657935	26.581728096025277	55	28	23	3	4	20
12015000	-54634.43527262472	-53608.734858106196	-1025.700414518524	-53608.734858106196	144.66209365723208	0.48417376546726865	0.037676043463268805	0.3413998848934904	0.04256286042678311	0.010674735048889062	0.03836200427468113	1.2505895433185263	4.587243576202793E-4	0.5557820716006769	4.172054195209792E-4	6.976791328685801E-8	0.5754380029246188	-791.0206773949689	185.716625277515	177.3538470339595	357.2078924843078	57.16245896492085	255.4239139230672	49.474484746723746	36	29	19	21	8	20
12020000	-54621.38731172329	-53596.135589864185	-1025.2517218591056	-53596.135589864185	135.72364742689086	0.48417376546726865	0.027094877566442337	0.340232020298418	0.04256286042678311	0.012585227301237728	0.036265370641638726	1.2505895433185263	4.7097198270253793E-4	0.5417965924568015	4.2784305187573354E-4	9.503444119865224E-8	0.6385258983123117	-791.5100897586977	187.48100088366817	163.38740581566992	283.18280421164235	83.66885998965665	291.3702198249697	48.164768626791705	27	35	20	25	7	19
12025000	-54597.522016985225	-53593.26882771865	-1004.253189266571	-53593.26882771865	142.92754340008628	0.5078381637467365	0.03459833229734705	0.3446774739959037	0.04256286042678311	0.009061401419130947	0.036265370641638726	1.279779313528037	4.5038136564593895E-4	0.5321647290964476	3.965385305147329E-4	6.64161754113476E-8	0.59019325169347	-798.0737208855431	246.04454862901994	92.21154858426908	215.47477791486156	91.77688744439294	370.9544015795475	49.01709195435405	34	2	52	22	2	21
12030000	-54627.50427404263	-53630.41436240113	-997.0899116414989	-53630.41436240113	133.68890862404595	0.4999706013588932	0.03459833229734705	0.3446774739959037	0.05202059015888442	0.013020174496516358	0.031379486175528055	1.279779313528037	4.375041835030057E-4	0.4918147485957639	3.8805170739162937E-4	4.5295637669395564E-8	0.4882735308490427	-800.1383765851498	203.5646753908373	215.17677883872634	298.1416305405039	95.50650300180604	343.3656392512234	40.142722127714244	25	12	41	30	7	18
12035000	-54652.12564722799	-53631.213177880505	-1020.9124693474845	-53631.213177880505	135.98598543045867	0.5017743022480168	0.03406993559392034	0.3446774739959037	0.04338001271125011	0.013020174496516358	0.03893182255100485	1.279779313528037	4.455230724760636E-4	0.5544150092000304	4.02467610631863E-4	5.4051824436482864E-8	0.511686980741358	-807.5877924832828	286.70666768239545	112.86222220201296	224.19196145382898	189.24269640563833	52.28210967313132	26.430687635020174	30	8	40	38	5	12
12040000	-54661.17500294454	-53622.75242208992	-1038.422580854621	-53622.75242208992	139.83678251918113	0.5017743022480168	0.03300934657034277	0.3356413807585776	0.05557603988205504	0.013020174496516358	0.03687910419505013	1.279779313528037	4.5600773233983057E-4	0.5767563846625745	4.047042117639086E-4	1.2580806566413835E-7	0.7548885480795942	-809.3986571347862	69.3425945741565	277.1171925209413	237.89798163543432	158.79387549426022	52.403615777948076	31.58530092280278	5	27	47	37	15	2
12045000	-54639.12975761998	-53620.13016092975	-1018.9995966902294	-53620.13016092975	139.3871976069454	0.49116545942550155	0.03300934657034277	0.3356413807585776	0.05557603988205504	0.012251280779703957	0.03687910419505013	1.3371781793352453	4.3582080281712827E-4	0.49639893423818293	3.926334690637479E-4	8.568800236898462E-8	0.6412377362566289	-801.2036896578907	219.95704651290234	248.89401174757967	271.68772232519706	135.52442189999866	37.322617021757985	22.626107321415088	28	21	34	33	10	7
12050000	-54612.08463036438	-53591.07820540915	-1021.0064249552312	-53591.07820540915	135.8246510960723	0.49116545942550155	0.03567303507990275	0.32941719383964274	0.05557603988205504	0.012476918501279632	0.03620612092740665	1.2549785406959486	4.629353893661473E-4	0.5415151524989493	4.1711344132519594E-4	7.808731418732175E-8	0.6007467178556594	-800.597131662468	205.73203075632347	307.8077685557747	215.23880153970993	216.07529268400518	107.62300944988527	32.67971333231281	28	5	34	25	24	17
12055000	-54626.81383501373	-53599.977457079505	-1026.8363779342249	-53599.977457079505	142.79996415097085	0.4944064319786232	0.03567303507990275	0.3391806161472525	0.05557603988205504	0.010789243966551955	0.03620612092740665	1.2138553694850684	4.2333421685429774E-4	0.5651279107378048	3.811269705165338E-4	7.289769374260951E-8	0.630777915105055	-807.8014119506367	262.5071069753578	98.75979435186241	220.22430534672702	138.75386067955483	248.8673981405776	58.43601924788782	11	23	62	14	8	15
12060000	-54616.96158300105	-53602.703188426196	-1014.258394574854	-53602.703188426196	126.77246100361202	0.4944064319786232	0.0338789809992494	0.3391806161472525	0.0452353316980161	0.013948032006390805	0.03747378082024357	1.2138553694850684	4.4010006952674744E-4	0.5676566420242833	4.0265676666799286E-4	6.796813367828558E-8	0.5976966446441196	-808.0422942104339	317.2707229208246	200.76911102300357	368.8902431963058	122.08453495536185	30.198193712234836	30.256039595203482	17	14	46	40	7	9
12065000	-54617.244922648126	-53605.648629370495	-1011.5962932776287	-53605.648629370495	130.07948106321575	0.4944064319786232	0.0338789809992494	0.3512598423882263	0.0452353316980161	0.013948032006390805	0.03747378082024357	1.2874250788339896	4.5696872971173524E-4	0.554052892345008	4.057599567553864E-4	6.586686662943503E-8	0.5774475134532823	-809.3136829923162	226.09715202980993	295.5654258438544	167.06179601657814	64.78385886816457	26.280612711692097	39.20007233674579	26	52	37	7	2	9
12070000	-54610.9121900032	-53598.875380356454	-1012.0368096467437	-53598.875380356454	136.72080172783453	0.4944064319786232	0.0338789809992494	0.3405682397477643	0.0452353316980161	0.012807123485085118	0.03747378082024357	1.2874250788339896	4.58847076229623E-4	0.5408081853252618	4.047627836919409E-4	6.48400416210588E-8	0.5482132357058205	-802.465298813512	163.95777323929437	316.64643182554926	122.85840812452274	64.47417234218976	180.3195273192809	56.62049322169404	32	44	19	15	7	16
12075000	-54610.686077795464	-53594.817301668	-1015.8687761274631	-53594.817301668	135.60845222299625	0.49772197891780035	0.0338789809992494	0.32555025554997474	0.0452353316980161	0.012807123485085118	0.03747378082024357	1.33548180849201	4.5545701363729375E-4	0.5711591458071036	4.0661653092556555E-4	5.629014639124911E-8	0.5230896825387183	-802.3090779158487	266.45025130078704	214.52659721439446	238.4660547875343	304.65523702411826	147.78812306768646	38.42588184756141	5	33	47	3	27	18
12080000	-54615.989740690384	-53596.070646389475	-1019.9190943009106	-53596.070646389475	130.9238189961334	0.4947082543618665	0.0338789809992494	0.32555025554997474	0.0452353316980161	0.009535468597100031	0.031222967235170915	1.33548180849201	4.7985564496802956E-4	0.5940591930159956	4.1568289873835317E-4	6.904376320095045E-8	0.5553237744006456	-808.016770873381	136.19486750784915	168.41122044467053	212.1985660935666	94.79313810322091	158.37464292099395	61.22644553240197	42	8	29	18	18	18
12085000	-54645.90644003547	-53613.9492045842	-1031.9572354512702	-53613.9492045842	133.31114986545663	0.5281490825379767	0.036438636145126775	0.32555025554997474	0.0452353316980161	0.013148496910445368	0.03507932231265471	1.33548180849201	4.447050464996705E-4	0.5337192444363862	3.9307668437168537E-4	7.491041461022095E-8	0.582709741992574	-798.1103687189612	199.84265529509557	328.37041916014545	89.14304326068859	187.72040855147694	231.29477250406052	31.012216974181094	58	30	16	9	3	17
12090000	-54659.51874758184	-53631.26187794494	-1028.256869636899	-53631.26187794494	120.64419108273259	0.4488989731967995	0.036438636145126775	0.32555025554997474	0.0452353316980161	0.011730299040092216	0.033233899833796925	1.104705307224918	4.6807126692176445E-4	0.5557058283591432	4.180374735026288E-4	8.348143781990367E-8	0.6088575638383646	-814.6404973525642	209.03493696031856	309.67648571270695	328.70857107877094	369.6013408901324	139.29350241356963	60.38573690459802	56	13	14	19	11	20
12095000	-54585.86639605408	-53607.68102515295	-978.1853709011247	-53607.68102515295	111.15315848297458	0.4488989731967995	0.03604433281049737	0.32555025554997474	0.0452353316980161	0.011730299040092216	0.036491150976437396	1.104705307224918	4.671779977440421E-4	0.49928294681894886	4.1389060308472163E-4	4.939513987059853E-8	0.4946434400004194	-799.2691853824407	193.58714307092976	343.17053910168323	102.80620947055893	141.11068559233024	208.9336822389884	38.72115178222016	62	11	35	1	6	18
12100000	-54594.21983263237	-53588.9818607732	-1005.2379718591657	-53588.9818607732	110.48368447867719	0.46640104384523046	0.02685695668044816	0.33363139916565315	0.0452353316980161	0.011730299040092216	0.027792810361856365	1.1059111457067785	4.955368351888262E-4	0.6242485131078609	4.2365131730153654E-4	7.656626990158272E-8	0.5906307619059993	-801.9863892653141	241.24369426075322	319.720912856844	259.4752438513068	165.65718807000525	91.70889587459911	29.857966215632498	41	5	28	42	4	13
12105000	-54589.63791795271	-53611.08548894937	-978.5524290033329	-53611.08548894937	114.82276878147198	0.46640104384523046	0.02685695668044816	0.33363139916565315	0.0452353316980161	0.011730299040092216	0.03264091041268353	1.1059111457067785	4.844504887428407E-4	0.4926763292854069	4.256968116662787E-4	5.4068388810312464E-8	0.4966257271033175	-797.8247808558816	137.28745040245008	303.26937195757984	283.7162943081283	106.9955818570572	238.24938219973146	44.74005513891697	34	7	39	28	8	17
12110000	-54589.68267854252	-53620.40012924339	-969.2825492991334	-53620.40012924339	103.88968314300944	0.4592330032076546	0.025483607515685295	0.33363139916565315	0.0452353316980161	0.011546139892626674	0.030836795197547888	1.1059111457067785	4.900577284439243E-4	0.474455664434296	4.334143455678067E-4	5.788450838062091E-8	0.5185933518160755	-798.9070700803991	115.16286992196017	218.86566175535168	274.0239500748265	158.45643359403556	59.146463372570715	29.26195130122014	11	48	24	32	1	17
12115000	-54612.952555675765	-53626.593785188285	-986.3587704874835	-53626.593785188285	110.55257035167108	0.4592330032076546	0.025483607515685295	0.32509129436830897	0.0452353316980161	0.011546139892626674	0.033476615798993456	1.1059111457067785	4.7263907699737534E-4	0.5264592703580833	4.211251730068645E-4	6.174314281353754E-8	0.5432984636223748	-797.1340825779658	106.19844303385919	169.34970599425904	254.10033177557293	139.4425220850439	258.92956193607563	23.72464282853846	1	57	22	25	11	17
12120000	-54591.328291724225	-53605.47599482998	-985.852296894245	-53605.47599482998	97.3127136399044	0.4570165264525705	0.032770671753312865	0.3210199387520631	0.0452353316980161	0.014064988769361747	0.03500040233641831	1.1059111457067785	5.061728945628029E-4	0.5382831876011356	4.468545335580806E-4	6.626949208033566E-8	0.531578296470028	-796.422413211306	350.46778089049684	210.03194370296123	140.99287410851352	113.62026826911807	215.74623467168533	22.18679400203508	8	71	15	11	12	16
12125000	-54582.02858341145	-53614.646963664025	-967.3816197474242	-53614.646963664025	100.20759011457758	0.4570165264525705	0.03755064580470803	0.3301237658277233	0.0452353316980161	0.01313957891631762	0.03317418041842468	1.1059111457067785	4.929754587207227E-4	0.4951223302522934	4.3646292131672027E-4	5.4071923934565565E-8	0.49203113933049225	-796.5831304506399	128.47965186420257	234.69963004835498	404.185283108033	267.21198407269526	234.20860716259838	26.032222625066616	2	68	5	1	40	17
12130000	-54613.63684186586	-53612.086939562745	-1001.549902303117	-53612.086939562745	112.03608748580886	0.4810487059236887	0.03755064580470803	0.35345600141870914	0.045712108911362404	0.0082302508659209	0.03317418041842468	1.1059111457067785	4.880409040977915E-4	0.5801266261420641	4.24200569347325E-4	8.024678250802533E-8	0.6040454678974823	-792.9098917336788	55.28877935105784	167.32134049267322	118.41652043721557	210.2687927662668	163.50250719205485	31.08591203826658	2	45	11	24	33	18
12135000	-54612.457647929754	-53608.01897964229	-1004.4386682874637	-53608.01897964229	123.84578922231023	0.4810487059236887	0.034160568260720385	0.35345600141870914	0.045712108911362404	0.011735492832211966	0.0363285253311806	1.1059111457067785	4.974959791469967E-4	0.5962307138794541	4.2272030098609354E-4	8.388810579308642E-8	0.6099568213314295	-793.7783010878246	173.72357334882304	169.99390934631413	272.0841607731037	281.6771863517383	103.4259181660833	39.591600300519666	16	35	1	24	40	17
12140000	-54593.22891129735	-53610.32879566662	-982.9001156307341	-53610.32879566662	119.06649792574123	0.4810487059236887	0.03439276196441726	0.3528674214317994	0.05013279433477362	0.010159696540963697	0.0363285253311806	1.0777451694249318	4.77790571040999E-4	0.5563845523265809	4.085655510985665E-4	6.980070187779442E-8	0.5907027646331368	-792.4339270602627	173.203489440009	131.09172746042196	233.9727894479097	291.77371426098557	119.07084363791678	34.4380520224831	45	14	4	16	37	17
12145000	-54591.72776106363	-53595.09078573778	-996.6369753258444	-53595.09078573778	118.42171426275485	0.5011487558262665	0.03439276196441726	0.3528674214317994	0.04462474193250971	0.012548163325454683	0.0363285253311806	1.2989394900090312	4.965732419605511E-4	0.585936586219122	4.2762530089586996E-4	8.851315283974779E-8	0.6282220730211008	-794.2017368049471	253.83785733940846	149.8794048223457	184.61929466929305	428.1036078533919	129.2205307362476	55.00518385758954	18	11	31	21	33	19
12150000	-54607.67722822927	-53598.58984913993	-1009.0873790893467	-53598.58984913993	119.7265768006854	0.5011487558262665	0.03439276196441726	0.3528674214317994	0.04838210199120887	0.010203237862806106	0.030501785130792748	1.2989394900090312	4.884331109178211E-4	0.6040940230866371	4.188856518724077E-4	1.0438785322309326E-7	0.6675609161038758	-790.4792047750668	183.64086029349065	144.33036468908463	167.39195734656641	281.13360142324456	177.1052439737683	25.999722105946987	12	19	29	26	29	18
12155000	-54604.879302019755	-53592.034102405814	-1012.8451996139391	-53592.034102405814	122.77736699198238	0.5128435043748191	0.032255842688566565	0.3150716104281229	0.04838210199120887	0.01106200491840146	0.030501785130792748	1.2989394900090312	4.962857041646735E-4	0.6005467644671899	4.206113388563323E-4	1.1648150460304476E-7	0.6981475845858752	-797.8469666762975	142.64278626128709	248.47977458965875	290.37747640440284	192.8002405674858	154.69207824474773	25.605616835327634	24	3	1	57	29	19
12160000	-54584.56862921171	-53587.09904658875	-997.4695826229596	-53587.09904658875	121.17455960198838	0.5128435043748191	0.03260923802354423	0.32089487840006564	0.04838210199120887	0.01106200491840146	0.030501785130792748	1.492012897997664	5.061573078372344E-4	0.5507935203891764	4.265067183994572E-4	1.0453061046650889E-7	0.6539751641780329	-791.6833501325061	188.21923259529672	276.46472837238395	222.6471343476876	63.82358851859324	188.76387776587026	36.628528755285366	53	10	31	11	10	18
12165000	-54608.25863970984	-53610.257893808426	-998.0007459014175	-53610.257893808426	117.3634590938959	0.5128435043748191	0.03260923802354423	0.337116940835064	0.0562254219576229	0.01106200491840146	0.03299457124881209	1.473471844913719	5.077182967920641E-4	0.5413188922319219	4.330405853368021E-4	9.467856044841261E-8	0.6136870691206255	-785.3452047916495	169.44411814447378	334.43548286074076	253.6645946150489	54.95064708816793	236.36807890679864	32.246371108684045	50	12	23	16	15	17
12170000	-54585.55047089282	-53605.92284063996	-979.62763025286	-53605.92284063996	117.89678480367246	0.5128435043748191	0.030028247782685053	0.34041231248547704	0.05756026124833889	0.014039838152190414	0.041770008948672804	1.473471844913719	5.15964495191019E-4	0.5426899052638541	4.345937204944885E-4	1.029093123896518E-7	0.6528397101202731	-788.376206117101	202.59129072657709	174.12639919591257	293.398991177124	94.10957625685438	162.67580517797788	21.583851090046366	58	4	21	19	13	18
12175000	-54572.69774019443	-53612.330366831746	-960.3673733626864	-53612.330366831746	119.43715218432425	0.5128435043748191	0.029932406302969772	0.31647078697644937	0.04334724533410981	0.010937563728049146	0.030881058008427557	1.4824843224891957	5.073191703782847E-4	0.49859823521650376	4.248770094569822E-4	6.969460015855221E-8	0.5374838745577926	-784.9695118268403	213.28338122727732	147.25106819761473	267.7446738435392	94.7607860341318	191.33055294644404	42.71905238168819	34	12	38	23	9	17
12180000	-54589.98501506316	-53612.795283792104	-977.1897312710568	-53612.795283792104	131.7655083487728	0.5128435043748191	0.029932406302969772	0.31647078697644937	0.04334724533410981	0.010937563728049146	0.034526989885522726	1.488907106919883	5.12483066435917E-4	0.533264972720656	4.248648074319439E-4	6.89757786752151E-8	0.5373968163893571	-791.1671679673606	196.44276248510522	234.8320621958575	388.6008176581698	57.43863310808572	120.12060397742924	18.685333185419218	52	21	10	22	11	17
12185000	-54581.38317647566	-53617.90799730948	-963.4751791661823	-53617.90799730948	121.3228637956977	0.49522284807376693	0.029932406302969772	0.3227539970627003	0.04367741365880313	0.012791391297862663	0.031240155597260726	1.1939789617993217	5.16054415000212E-4	0.5015609902630793	4.3047735017398304E-4	6.268313919854329E-8	0.5287423759928673	-784.0944820158692	194.46715192835424	254.74972137574383	599.4090613357859	77.5940872201244	256.31259189835896	31.006349846758138	38	32	8	28	9	18
12190000	-54579.39997423333	-53612.80481171681	-966.5951625165246	-53612.80481171681	135.29358087203028	0.49524231151998843	0.03250019338396225	0.3451910634180228	0.04528041926674402	0.009437103609388849	0.031240155597260726	1.2235100416386404	5.059303452450373E-4	0.5141027717966761	4.125667122462901E-4	8.274329875727697E-8	0.614639925563123	-787.5847275018293	153.71646689261073	274.1133075741749	101.67098049995558	82.64341974631829	173.8215001058872	35.44926719845958	59	22	13	10	12	17
12195000	-54602.379328939445	-53613.718151576475	-988.661177362972	-53613.718151576475	127.621565722344	0.49524231151998843	0.032020242427891164	0.313892766203327	0.04528041926674402	0.009437103609388849	0.031240155597260726	1.4326959321971338	5.147044093227004E-4	0.5275188110785419	4.203019374899945E-4	1.0461930834811225E-7	0.6589109467767293	-797.0932999368844	145.050204443543	245.92063145658392	113.0075699879924	109.51765220008758	123.08444619929845	40.257081756880886	55	30	7	24	6	11
12200000	-54585.709361711204	-53615.95142811874	-969.7579335924648	-53615.95142811874	118.80947407742741	0.49524231151998843	0.032020242427891164	0.313892766203327	0.04699060501645531	0.010871626821145824	0.03436786871774989	1.4326959321971338	5.190007750607309E-4	0.520481163108975	4.4205247178848037E-4	6.786802563749569E-8	0.5277336715725187	-785.7347975244794	178.24981380996678	301.6601198476822	73.06977513845003	93.72933551095893	288.5910034891681	24.541309456468586	59	24	9	18	5	18
12205000	-54604.67954012242	-53619.84409020019	-984.8354499222341	-53619.84409020019	127.69203877904815	0.49524231151998843	0.03307873088391516	0.313892766203327	0.04257392551002287	0.011880805023956298	0.03436786871774989	1.27037498072154	5.10417457087425E-4	0.5266028990489346	4.283950833144157E-4	6.913868429001609E-8	0.5411001458584025	-795.1586598553372	268.02638813852906	219.13212509303193	48.81811750824972	194.95962845897247	157.57308994343268	47.759349776087525	82	3	19	8	6	15
12210000	-54587.691101597964	-53600.99244380086	-986.6986577971014	-53600.99244380086	125.36899838637713	0.49524231151998843	0.03307873088391516	0.34949453639054534	0.04257392551002287	0.011880805023956298	0.03436786871774989	1.27037498072154	4.7923779028154786E-4	0.5024254360870584	4.1507950995501897E-4	6.738027400282055E-8	0.5402333688648403	-789.782809283199	292.6824994690918	88.2478746814274	177.25756612143988	262.83406097031514	159.17205290223671	34.12964056153063	83	21	6	2	5	16
12215000	-54555.48719132254	-53567.57244751492	-987.9147438076262	-53567.57244751492	125.19711066849347	0.49574056107964176	0.03307873088391516	0.34949453639054534	0.05428039114256732	0.011880805023956298	0.03436786871774989	1.2301287421797613	4.8976896761579E-4	0.5515118416371874	4.142987961828197E-4	6.839824047016558E-8	0.5659793254055817	-791.194042090777	218.14907429336665	59.15842164540412	142.11925289567435	243.248550634173	136.4643020617508	47.66049704143208	85	23	1	3	5	16
12220000	-54575.95556876507	-53610.7374154519	-965.2181533131746	-53610.7374154519	115.8697653351767	0.4944461551831524	0.03307873088391516	0.34949453639054534	0.05428039114256732	0.012312521785577712	0.03782075781322761	1.2301287421797613	4.994804939570244E-4	0.5082831186794314	4.2625610406800933E-4	6.638629037534254E-8	0.5459774389032176	-784.2945646849994	145.2097336051004	236.34466810898215	253.19598889268264	106.59042807302728	218.94358541977505	34.03119395853265	59	15	12	24	5	18
12225000	-54596.08920537357	-53622.59632750831	-973.4928778652618	-53622.59632750831	113.103649611599	0.4944461551831524	0.031728328030693045	0.34949453639054534	0.04488796901032091	0.009052060651988143	0.03782075781322761	1.255836435971506	5.010902837666519E-4	0.4850355311548845	4.358312376698842E-4	6.905265899402466E-8	0.5477822389046968	-781.5881956045605	163.278591282149	218.63946731956736	273.1588297021285	88.50948580088694	267.88500624639346	35.06572576460951	54	6	24	26	3	20
12230000	-54593.90290129934	-53610.10727889604	-983.7956224033011	-53610.10727889604	117.70390626415659	0.4944461551831524	0.031682039191751964	0.33003734213626285	0.04488796901032091	0.011232145039245921	0.03782075781322761	1.38342622317843	4.788990775869762E-4	0.5254182576918107	4.187781042368223E-4	6.453229495113681E-8	0.542585919319604	-795.9067054858083	207.3854562539196	209.3038197231984	119.53162237808124	57.82542373915738	145.20567303181545	32.10351349336219	52	28	26	3	4	20
12235000	-54579.769662185645	-53596.7410323322	-983.0286298534493	-53596.7410323322	121.15515810607513	0.4944461551831524	0.03392193999551286	0.3257789671517842	0.04488796901032091	0.011029623471699803	0.036087085372649076	1.38342622317843	4.7732847204153255E-4	0.5404884391741068	4.180766934232528E-4	6.318166400331467E-8	0.5408130826181381	-794.640040355697	242.21289107462425	191.76063286574507	50.13652714862164	102.38591393434604	223.6451184604879	45.241838322186545	70	20	9	11	2	21
12240000	-54598.02133288575	-53616.75283525472	-981.2684976310252	-53616.75283525472	109.90496180653501	0.4944461551831524	0.03392193999551286	0.3198554660034246	0.04706051449294857	0.011029623471699803	0.027521295505106676	1.38342622317843	4.970046505581296E-4	0.5304038776564316	4.3794910763775367E-4	5.3273272178770205E-8	0.48290497383571823	-798.239564538773	226.86667802724344	148.16641145235909	74.56513392144566	218.2337835804377	101.2154702471152	36.77809623133468	74	14	21	8	5	11
12245000	-54606.13674562041	-53601.39974301562	-1004.7370026047863	-53601.39974301562	96.62886649344138	0.4944461551831524	0.03392193999551286	0.3282508707264777	0.04706051449294857	0.01164331051435415	0.039600689099344194	1.3824771145462593	4.917279715470061E-4	0.571057449032376	4.29299223509214E-4	6.19957325629905E-8	0.5459219763991552	-802.9173341299886	156.55560519964618	431.8316893117028	126.84251525246103	108.01467466845274	170.57823003575038	38.183856180102346	58	14	21	13	8	19
12250000	-54616.28905817637	-53608.59700424137	-1007.6920539350011	-53608.59700424137	87.56317475922593	0.5021133766762699	0.03392193999551286	0.32523664227520765	0.04593512313656843	0.01164331051435415	0.039600689099344194	1.6136429059583965	4.844708934335571E-4	0.5060992621337654	4.432944980331978E-4	6.04198064197005E-8	0.49598604429220616	-791.637429757393	151.45765606921756	312.0840611638677	124.36086747145721	89.64030914500105	169.8458088561667	63.55189777960513	63	14	20	11	6	19
12255000	-54620.96524500576	-53619.17579084737	-1001.7894541583977	-53619.17579084737	98.6825568542738	0.5144717725832435	0.03024402711749604	0.32523664227520765	0.04464972247472075	0.009036677978750057	0.03469477388074573	1.6178895707790866	4.915986657317784E-4	0.5759332554556411	4.403367835396399E-4	6.864951185210846E-8	0.5381235928091012	-791.856309680023	169.53480234869795	386.2672846559878	138.7874561327082	62.21121591512887	124.37182750165782	58.357408478301004	65	14	2	28	11	13
12260000	-54600.33901604842	-53618.737598383	-981.6014176654221	-53618.737598383	93.54644369379814	0.5144717725832435	0.03369437846725622	0.32523664227520765	0.04464972247472075	0.012449420160541924	0.03858284339559049	1.4552936654682616	4.803350626184507E-4	0.4467788223221193	4.3959044371042345E-4	5.5593342433833524E-8	0.4912699028448925	-791.6593326703091	171.77399711008468	260.7453595120364	68.74241511432731	252.6342182831024	304.5440459847818	49.78189294109438	57	27	24	3	4	18
12265000	-54595.490316583004	-53611.89756727876	-983.5927493042484	-53611.89756727876	87.0087280864111	0.5144717725832435	0.03369437846725622	0.32523664227520765	0.04667935320347184	0.012449420160541924	0.03638323125079315	1.4552936654682616	4.720048339306049E-4	0.5003608890919538	4.4214685893518863E-4	5.463148132860399E-8	0.4916670737681223	-793.4906800779313	253.17967141360245	257.9802647997543	44.89990417387588	114.30696004760894	291.06829628944297	31.81215403015592	47	39	5	18	5	19
12270000	-54599.7524653301	-53597.15469148703	-1002.5977738430716	-53597.15469148703	87.18508373458994	0.5331360997063569	0.02944544104191195	0.32523664227520765	0.05512523403885118	0.012449420160541924	0.02957300380600351	1.6981945106718428	4.669701001139319E-4	0.5360044741382672	4.379779955278445E-4	1.180960613339708E-7	0.7273754203546224	-792.7666448096958	317.77488972899573	178.6633309154402	86.45881500001315	344.22329723533255	133.1612083140835	53.23602096432956	18	65	27	4	3	16
12275000	-54614.527688705515	-53613.288649759	-1001.2390389465133	-53613.288649759	87.45311785061287	0.5331360997063569	0.02944544104191195	0.32523664227520765	0.05275283741107178	0.00911903620801705	0.031690005430313924	1.6981945106718428	4.7029583555114165E-4	0.5310554422209556	4.4808606798015795E-4	7.770742005614567E-8	0.5952594603647627	-795.0734046184186	159.58539295971977	200.5289164021212	134.24094986066723	166.8619943043378	80.22842753678937	38.051367723163814	50	39	13	12	5	14
12280000	-54598.82021487003	-53601.44413439947	-997.3760804705603	-53601.44413439947	83.72723195973141	0.5453958562626116	0.02944544104191195	0.32523664227520765	0.04269345457504824	0.01221755779328692	0.036735046802865774	1.7470382982873611	4.699334062680163E-4	0.49774845835981013	4.5028777684608584E-4	8.528029716387587E-8	0.6117222221413942	-788.9412607078502	169.20522342126608	151.86559753950777	307.20820275788486	119.80062478058721	310.29674963603964	27.549953974903538	51	27	9	22	8	16
12285000	-54612.19017133745	-53617.94362842619	-994.2465429112532	-53617.94362842619	76.21915631414005	0.5453958562626116	0.02944544104191195	0.32523664227520765	0.04269345457504824	0.01221755779328692	0.036735046802865774	1.7802418350406035	4.566173130979545E-4	0.5248601664205492	4.387889826779761E-4	6.249510909556067E-8	0.5379614600664085	-790.4554344646074	185.82757807630318	158.0259378536556	127.65673515136304	109.84774445510101	183.94605359701157	27.027835836061946	79	3	7	22	5	17
12290000	-54617.73725512541	-53613.67310834957	-1004.064146775843	-53613.67310834957	77.60790865271169	0.5453958562626116	0.028112777848182512	0.32523664227520765	0.04269345457504824	0.009334579228755751	0.036735046802865774	1.861582948867707	4.6844246881897595E-4	0.5030357215638462	4.565103230662061E-4	7.115714181683262E-8	0.5458145027080771	-793.9083129859974	141.14214976131478	247.8119013125721	204.42822202813974	121.28373028998195	59.359166150281006	23.878276341466744	23	24	39	31	3	13
12295000	-54598.64765998458	-53607.9837608594	-990.6638991251737	-53607.9837608594	78.89121237724899	0.5453958562626116	0.03219501534591075	0.3429459820059871	0.04209180538331651	0.011873625253144632	0.03310900801665182	1.7000097936110983	4.4820715235270895E-4	0.48751275714408093	4.3464273121303755E-4	5.650390410500999E-8	0.5336184993327382	-796.3720676025085	353.6700395771977	413.5598546189838	181.05585557866695	196.06620356979371	75.45388802195755	10.7641981272728	5	1	77	32	15	3
12300000	-54626.13030194324	-53625.588175982935	-1000.5421259603031	-53625.588175982935	78.12681917037793	0.5378326990342968	0.033590003543861456	0.3429459820059871	0.04209180538331651	0.011873625253144632	0.03310900801665182	1.7000097936110983	4.5249626434344474E-4	0.5126523531086593	4.386096862722971E-4	4.859539264510605E-8	0.4798113901093973	-793.9078086465287	228.45676745724555	259.4968555749456	150.79855946531575	323.1315112416091	59.38888278090693	16.26016969034136	4	1	97	15	10	6
12305000	-54615.26288867983	-53610.165496351474	-1005.0973923283535	-53610.165496351474	78.6978757586189	0.5348235458441679	0.033590003543861456	0.3429459820059871	0.04209180538331651	0.011873625253144632	0.03807846385584498	1.7000097936110983	4.611077540860371E-4	0.50848874806971	4.499605462974111E-4	6.29690679891006E-8	0.5230755595908815	-794.0200577280848	169.3692536116386	132.85219331249922	181.22286119126608	217.56066520993681	46.09338918875919	9.022770521470752	6	7	89	15	13	3
12310000	-54602.48564023022	-53598.120991736796	-1004.3646484934202	-53598.120991736796	78.53542203690887	0.5212012899609871	0.03045828305154403	0.3429459820059871	0.04209180538331651	0.011873625253144632	0.037835197612642285	1.7000097936110983	4.912499810521387E-4	0.5149028065966088	4.7322978504568095E-4	7.097337755424931E-8	0.5281891961007386	-791.5969910870247	222.0330926245077	264.4318202875473	205.36541101876824	106.59211680021488	119.79989949291252	28.194183693652835	2	7	66	28	12	18
12315000	-54577.116999650614	-53594.42863415415	-982.6883654964649	-53594.42863415415	83.98131706573686	0.5285462256388114	0.03045828305154403	0.3429459820059871	0.05037148968283229	0.013964296194655538	0.037835197612642285	1.6670179302973653	4.835581218459199E-4	0.48382787856725784	4.5662284002155726E-4	5.6280962111451855E-8	0.491233672842611	-790.5478374424299	163.72723477342035	132.99341131926482	195.69381583560164	127.88575119002901	254.4484850057432	31.78134161647765	1	25	73	4	12	18
12320000	-54571.11160647615	-53585.02493953804	-986.0866669381167	-53585.02493953804	89.72280961509556	0.5285462256388114	0.02949642862998269	0.34201909797003666	0.05037148968283229	0.01217694782062561	0.03630216810733126	1.6670179302973653	4.905527192877583E-4	0.5028759546806724	4.4362269895465193E-4	6.513749771690494E-8	0.5386259200650175	-794.7809735986011	155.74030195163894	224.5244147104913	200.6998373076085	153.24502481964694	60.599493105281596	24.17731381584624	22	32	31	31	1	16
12325000	-54607.08134576017	-53610.548378247535	-996.532967512632	-53610.548378247535	96.68708712631361	0.5285462256388114	0.03255048498324578	0.34201909797003666	0.05037148968283229	0.0128058018086105	0.03630216810733126	1.6670179302973653	4.8330490475452146E-4	0.49463668761787416	4.3773137087420007E-4	6.397989010962579E-8	0.5275924551601057	-797.3309239070909	317.3099561012	170.21041124008767	161.83013924513554	108.78153831366465	36.19421640599423	14.924697383946882	1	77	2	41	8	4
12330000	-54603.797618089455	-53614.684669757546	-989.1129483319062	-53614.684669757546	97.66059829690143	0.5181317362896517	0.03255048498324578	0.34201909797003666	0.05037148968283229	0.012621653981328362	0.03630216810733126	1.6670179302973653	4.92865921273894E-4	0.4710748893580452	4.551171501933071E-4	6.419684127616081E-8	0.5017156668628563	-782.5332418159888	25.11256741993001	155.79559784344312	335.3177394446014	136.0975389577245	39.08522326714874	23.910522890882085	1	66	14	38	9	5
12335000	-54609.746178331596	-53605.32415616319	-1004.4220221684058	-53605.32415616319	92.55838375178536	0.5181317362896517	0.03255048498324578	0.34201909797003666	0.05037148968283229	0.012621653981328362	0.03446945161037151	1.6670179302973653	5.002759680237608E-4	0.5233667951313627	4.531515772597218E-4	7.506401392477671E-8	0.5382456689329742	-790.3494458874604	180.90893651856712	230.86229065720062	213.10434126491802	92.18784215700178	174.51383379375875	18.389370595598066	21	3	60	14	23	12
12340000	-54587.68812445914	-53598.192419703395	-989.4957047557458	-53598.192419703395	94.41023110097122	0.5204159861029585	0.03255048498324578	0.34201909797003666	0.04301531746960025	0.012334950105716842	0.03236522039604152	1.6670179302973653	4.789058404983015E-4	0.5390766341402986	4.4153736929937985E-4	4.835791893667463E-8	0.4670121804985949	-793.9084729124145	315.9477450407321	226.2201190490734	201.99621410194518	126.74873844350063	58.97497484919516	35.046039198815784	5	8	66	34	8	12
12345000	-54588.26284181005	-53604.07107012398	-984.1917716860686	-53604.07107012398	97.30985899306386	0.5204159861029585	0.02650817014939253	0.34201909797003666	0.04301531746960025	0.012334950105716842	0.030510267982108596	1.3493917013445196	4.880460171052933E-4	0.49212202154740464	4.5294589835768675E-4	5.7968833086864325E-8	0.5056189117673728	-789.6533670916573	146.9640708475081	112.77937669091511	177.1373520046344	200.64068929492808	39.17570327800117	19.478889621646655	7	4	69	36	10	7
12350000	-54578.14759832232	-53595.776297197976	-982.3713011243417	-53595.776297197976	101.16961902930474	0.5204159861029585	0.03382391265663091	0.34201909797003666	0.04410668500452346	0.013582076669899336	0.034154004146811454	1.4844370506356594	4.78286289761379E-4	0.49148963624413833	4.3545193475521827E-4	5.2251115175918495E-8	0.48366620991727477	-792.181557737621	122.37022536205455	246.47537013919174	203.62002766815914	153.4246285859851	111.08915161511061	34.354646213880194	4	15	63	1	35	15
12355000	-54590.81461179189	-53611.99523772628	-978.8193740656055	-53611.99523772628	106.35647345282858	0.5292387417220925	0.03434732493405686	0.34201909797003666	0.05182513075624074	0.011007105325647512	0.034154004146811454	1.4844370506356594	4.7069118050881885E-4	0.4660101930801191	4.223841384731601E-4	4.936875502521969E-8	0.47380642765978437	-795.5331444846803	221.96244894871637	159.94422825785935	186.89148609549412	108.08721136716201	111.43455214963049	22.19952025522306	25	11	50	22	10	15
12360000	-54599.52172570654	-53623.281671901015	-976.2400538055257	-53623.281671901015	98.54708463007093	0.5292387417220925	0.029645719160602303	0.34201909797003666	0.053072548794178935	0.011007105325647512	0.034154004146811454	1.7055712933069715	4.7789704413264645E-4	0.4976928739714095	4.3313069243903736E-4	4.66737149224069E-8	0.4586686886421565	-799.3092147437487	170.3667818123008	173.4491384256782	306.64894812840896	170.46996550024497	73.81373079345273	34.494344889056414	32	44	3	39	3	12
12365000	-54586.54173102645	-53611.339462821015	-975.2022682054348	-53611.339462821015	98.90331186875346	0.5327407552303631	0.029645719160602303	0.34201909797003666	0.053072548794178935	0.011927601181784969	0.032728612901843875	1.7055712933069715	4.799071277899757E-4	0.4502023110251775	4.404233582571834E-4	4.6010442085213164E-8	0.44868671355697803	-798.9382443006417	165.42038305748667	211.84268155520593	331.4119060129967	283.5200282802771	96.76551487441058	30.03169772332765	26	49	2	5	36	15
12370000	-54613.09460333872	-53623.576135052805	-989.5184682859172	-53623.576135052805	99.46364328983229	0.5236358822528627	0.029645719160602303	0.34201909797003666	0.053072548794178935	0.011927601181784969	0.032728612901843875	1.7055712933069715	4.911250584680798E-4	0.49978163034296186	4.506550847390499E-4	6.433581823619457E-8	0.5094191627303406	-794.2730125947854	261.2106896543731	255.46381213151528	178.61494361708813	220.56988795515727	109.23746467591201	23.042725139578916	3	33	30	18	37	12
12375000	-54590.1560056731	-53618.87542161636	-971.2805840567461	-53618.87542161636	101.09312487350833	0.5236358822528627	0.029645719160602303	0.34201909797003666	0.042193869934828425	0.010849600809393388	0.03660247195125824	1.4997887295314223	4.737142578626012E-4	0.5008508944160646	4.2913512934113094E-4	4.744845029542274E-8	0.4786859363677609	-797.2032689667183	187.5282747653785	194.3698618772558	328.8111919002786	153.9390736554378	114.82078253424262	28.598747111970884	31	40	2	18	28	14
12380000	-54610.19325727557	-53616.93779636722	-993.2554609083452	-53616.93779636722	109.32165885511056	0.5236358822528627	0.03368845411244589	0.31243220793258125	0.042193869934828425	0.010849600809393388	0.030667337009240785	1.6031144557301884	4.7322791249304185E-4	0.5142722843814497	4.2941685035352757E-4	4.884662664732728E-8	0.4760469565813607	-800.5963160322909	192.6568745817954	197.1581763783889	861.4880423801796	321.4113065568376	128.62492220009756	32.85156683884052	37	25	1	13	38	19
12385000	-54611.846537023055	-53636.213048743935	-975.6334882791188	-53636.213048743935	95.86366591702773	0.5236358822528627	0.03368845411244589	0.31243220793258125	0.050425208341133884	0.010849600809393388	0.03099671253392923	1.8121438451750178	4.7028659317807577E-4	0.4651266558781183	4.3977414345736554E-4	4.740517558836101E-8	0.47904283110681095	-793.7758356498707	151.64629972945752	244.6357235042556	142.06271392893123	290.4078142068536	191.05148328853355	19.19956719354635	54	1	6	23	34	15
12390000	-54630.58982983106	-53618.90748157289	-1011.6823482581659	-53618.90748157289	91.1159600535515	0.5236358822528627	0.03368845411244589	0.3439655671417606	0.050425208341133884	0.010849600809393388	0.03099671253392923	1.8121438451750178	4.7426957048525564E-4	0.5423225764107832	4.475328871246378E-4	9.069569358384269E-8	0.6288401087624069	-791.1131595619934	194.9490332918331	179.81174456184823	154.92422147801216	65.73703244283644	142.08465307338628	23.654938258180593	37	6	45	22	9	14
12395000	-54632.616627607495	-53622.378336550726	-1010.2382910567703	-53622.378336550726	96.77630950727864	0.538954487721291	0.03263905519863405	0.3439655671417606	0.050425208341133884	0.010849600809393388	0.03099671253392923	1.803533331277738	4.7957263039213123E-4	0.5205574415099393	4.5018126873247255E-4	6.517983373568035E-8	0.5151519141173703	-787.4238381248836	126.64011005321704	183.69672050428676	195.0981604954152	54.627210397974885	138.89055343694346	23.037004792378532	41	42	14	8	13	15
12400000	-54583.411728809915	-53597.216799908696	-986.194928901216	-53597.216799908696	95.81403840572702	0.538954487721291	0.03318138969109418	0.3439655671417606	0.04818174463221679	0.010849600809393388	0.04011186448684296	1.9610979875142058	4.7668493645231403E-4	0.5015998023803052	4.525683371136434E-4	5.148818998533812E-8	0.47753680602681525	-787.3519980128344	217.86058508563747	143.7656455817372	184.5671804064936	63.474803004252074	209.50472941373917	23.077146432865064	12	49	41	7	8	16
12405000	-54614.213096003834	-53618.36014207144	-995.8529539323927	-53618.36014207144	93.51628180487042	0.538954487721291	0.03318138969109418	0.3413962059595858	0.04818174463221679	0.009300743753718957	0.037130203759916436	1.6803619966284353	4.7539288724918335E-4	0.4889026347153559	4.483695405226764E-4	6.058695933622377E-8	0.49828921578994895	-781.093235635399	422.39911744683207	128.11502316398844	340.73314720996837	123.58150100456726	123.2824851454379	23.904279955546205	6	50	26	28	10	13
12410000	-54623.7925204261	-53607.25835128611	-1016.534169139988	-53607.25835128611	96.18560981598455	0.538954487721291	0.03318138969109418	0.3413962059595858	0.050468539887597426	0.01065957938571711	0.030424618174489767	1.6803619966284353	4.533791603588699E-4	0.5394326774155408	4.3054747335733194E-4	6.087225518858644E-8	0.518016001982239	-789.5295124834622	452.73822602941516	164.9337719405974	277.94393244707817	106.65146902438886	28.041510499565533	26.54134381993726	13	61	16	29	11	3
12415000	-54616.35100295328	-53605.306839784615	-1011.0441631686638	-53605.306839784615	100.19758747367936	0.543512256986941	0.029247326485050334	0.3413962059595858	0.050468539887597426	0.011562035417219497	0.03196785905245348	1.5842076944902281	4.6939096640608187E-4	0.5790111423546205	4.390536726131709E-4	6.1732991738916E-8	0.5271114364143664	-797.9689030302254	297.07738347282975	159.70901351844552	229.02091125570104	143.33370621395142	38.74243496619968	28.778920893338267	5	38	36	42	9	3
12420000	-54623.864425466825	-53624.095572452126	-999.7688530146993	-53624.095572452126	90.91823611112302	0.543512256986941	0.030567953825466707	0.3413962059595858	0.04546347765352111	0.011562035417219497	0.04022190863680445	1.886878165055541	4.772756490630258E-4	0.5694321453807215	4.423657104714206E-4	6.908374118868658E-8	0.5527398294094849	-790.535291072542	200.04953566446963	388.38376543167277	392.5089082478172	110.88138769845872	20.55794151433297	22.919715669571342	69	4	10	37	9	4
12425000	-54634.78671876146	-53618.1577185665	-1016.6290001949596	-53618.1577185665	94.17612007785144	0.5458294155014844	0.028439461189630907	0.3221037636600951	0.04546347765352111	0.010255518401356037	0.03795248330640106	1.8838405254588564	4.8530267289560405E-4	0.5617209496961546	4.4252682306059965E-4	9.268416055031951E-8	0.6126775640453744	-794.3284501772474	163.079507420079	277.64985918406916	114.9092383829295	210.31314270818885	84.52594584420483	26.73454817013569	65	15	16	18	8	11
12430000	-54635.466560321795	-53620.97285675531	-1014.4937035664839	-53620.97285675531	101.28178556350986	0.5458294155014844	0.028439461189630907	0.3233858732591482	0.04697715158826221	0.010255518401356037	0.03795248330640106	1.6143722366521054	4.532785769813213E-4	0.5360857650476528	4.133092070681955E-4	8.143845405528033E-8	0.614890568815668	-798.5912149998668	227.4482482318684	266.6898303619454	145.68272807387478	151.99748913831277	70.18802331241378	26.06199603087661	68	15	14	16	5	15
12435000	-54612.31373066209	-53614.33503254886	-997.9786981132363	-53614.33503254886	92.2368366270696	0.5458294155014844	0.03219440561968654	0.3349920127882193	0.04697715158826221	0.010255518401356037	0.03795248330640106	1.6386956566200856	4.7438420010020496E-4	0.5001886255631576	4.2875543383071306E-4	6.250535920958549E-8	0.5350866397172341	-791.7484808557252	210.69450591925101	521.3957889494154	115.18440870637666	227.90711014358854	117.72786164148278	28.375894744569724	67	11	32	3	9	11
12440000	-54621.849721497885	-53616.59791084033	-1005.251810657552	-53616.59791084033	99.72061422789758	0.5458294155014844	0.025714582156092836	0.3349920127882193	0.05035648189849521	0.01291771505174426	0.030610236759848496	1.9494470580748258	4.7360444628270255E-4	0.5777262672998128	4.1534297441026365E-4	6.268540025994797E-8	0.5387195971429555	-791.9758955742162	202.8373317384599	403.63209110397247	112.14586002492268	204.02154282694784	39.25421296931204	38.86839699823731	68	11	27	9	6	12
12445000	-54609.144667250206	-53608.60985206289	-1000.5348151873219	-53608.60985206289	94.97278920236478	0.5458294155014844	0.03026161880442272	0.33855131549553635	0.05035648189849521	0.01291771505174426	0.03229200979145734	1.6034722592931256	4.8409811354935793E-4	0.5722610290137577	4.3837538260088355E-4	7.165025708370171E-8	0.5427346413799147	-780.2553545094985	164.26937668139405	199.77259195333122	235.19548001796787	174.92510055117555	8.10281792226998	23.448673754379502	62	28	1	27	9	6
12450000	-54615.30561572087	-53612.51102377628	-1002.7945919445942	-53612.51102377628	94.27581377742183	0.5458294155014844	0.030037492764528502	0.33855131549553635	0.05035648189849521	0.013312599306159455	0.03970501757577242	1.617925007145056	4.7720565947936686E-4	0.5627831270618502	4.4429936322445913E-4	5.600032652871499E-8	0.49435519737297073	-785.9148224122285	225.1712343266641	106.75176256057799	141.3449547543522	16.89394137096414	17.01565863111536	40.70411556233343	85	19	14	6	7	2
12455000	-54619.07598768269	-53620.41208800538	-998.6638996773092	-53620.41208800538	93.93748585569392	0.5265803263437626	0.03165133908899433	0.33855131549553635	0.05274579532668581	0.013312599306159455	0.03970501757577242	1.617925007145056	4.8669521668722024E-4	0.5451880832162131	4.3990797966110226E-4	6.93703879264711E-8	0.5489040883932493	-781.7475136184675	206.04523471494488	105.73790261386712	367.1871478562436	123.86266674728944	17.73176935320874	56.920189408130724	87	23	2	6	9	6
12460000	-54594.83138679092	-53602.31630289563	-992.5150838952842	-53602.31630289563	97.27196463483219	0.5265803263437626	0.033072838249899844	0.33855131549553635	0.050671422636243066	0.013418110922464692	0.03472337833886279	1.4767089011461862	5.055900825798767E-4	0.5138930042507385	4.479499901711367E-4	7.64209580176964E-8	0.5494188424340593	-783.5123146720564	167.4375972158708	145.55842832257898	183.3993158086414	106.56455064818735	8.634601880441165	23.82222606981127	75	40	1	3	10	4
12465000	-54599.71180723177	-53610.595835035856	-989.1159721959089	-53610.595835035856	95.05165093500838	0.5212202525310817	0.033072838249899844	0.33568755629117975	0.050671422636243066	0.013418110922464692	0.03472337833886279	1.3929626076869641	5.166607724796416E-4	0.5588919331238855	4.5176544633839E-4	7.860110712126772E-8	0.5687439623896715	-789.6518635796497	197.15273777675284	129.68783244274024	94.9824761297483	57.14861111552751	21.530420946880692	11.584405740919697	88	28	1	6	1	9
12470000	-54619.640765595985	-53617.803468664075	-1001.837296931907	-53617.803468664075	98.5641162855839	0.5115391538671491	0.033072838249899844	0.33568755629117975	0.050671422636243066	0.010959369201730573	0.027857226053253803	1.3534722720364216	5.004192543244272E-4	0.558822482495884	4.4394677958374827E-4	8.938749339311227E-8	0.5920800422549173	-781.9617403379361	184.96862752361767	130.55839894362492	201.5834991131827	347.0640409589694	46.4442564319561	17.310066095550635	89	21	6	1	1	15
12475000	-54574.9705268962	-53596.73749566684	-978.2330312293543	-53596.73749566684	99.58895993997709	0.5115391538671491	0.033199907150265946	0.33568755629117975	0.050671422636243066	0.011211222868884617	0.037437195746316224	1.4016717316941543	5.32674583788256E-4	0.5108050439263635	4.7050877232617894E-4	6.806173683679138E-8	0.5035271796985936	-780.6404930928607	172.744238707806	74.99192250930261	90.80501071219834	428.7017160836443	133.94346291002978	17.998817514779503	95	11	5	1	5	16
12480000	-54591.924929408175	-53611.14124604148	-980.7836833666929	-53611.14124604148	96.67865012371843	0.4982107544503236	0.033199907150265946	0.3371133867426228	0.04629895970006607	0.011211222868884617	0.037437195746316224	1.4231337511720872	5.155526325274257E-4	0.5386307017221296	4.551636782368937E-4	7.243484654508002E-8	0.5387474724886421	-780.2686225998941	180.43449491078323	167.3341258262885	58.32967536408747	71.83131463613819	148.86915116610868	29.159935090823232	93	2	5	8	8	17
12485000	-54592.44601245131	-53616.02060781391	-976.425404637406	-53616.02060781391	103.137111858193	0.4982107544503236	0.033199907150265946	0.3371133867426228	0.04480996893532247	0.011529525353052275	0.03439523413018834	1.4231337511720872	5.088017936221986E-4	0.5398872908913074	4.508055580343164E-4	6.467215483191317E-8	0.5094940991826804	-776.1954508245509	232.72727547476532	161.87430115601532	36.47830501721933	48.033724169407975	221.41453997573973	13.751875752428854	81	13	14	1	8	16
12490000	-54606.11907708082	-53609.01674819216	-997.1023288886606	-53609.01674819216	119.32725101603823	0.5029080743713343	0.033199907150265946	0.3371133867426228	0.04480996893532247	0.010840858184338118	0.03439523413018834	1.2905544853403035	4.946890362750038E-4	0.5466216305672633	4.36148490269418E-4	7.858414208228988E-8	0.5707094676084402	-779.8747316864469	187.1010672959572	91.22434190389876	207.22307258829034	86.90268875362399	205.52267791957493	16.06614058423918	64	7	26	13	6	17
12495000	-54590.8090106536	-53582.017624509346	-1008.7913861442535	-53582.017624509346	128.5804508966267	0.5050531186117909	0.033199907150265946	0.3371133867426228	0.04393598810208082	0.010840858184338118	0.03439523413018834	1.2905544853403035	4.938763146093932E-4	0.5555355160130645	4.3038098887321515E-4	9.199105114475767E-8	0.6047714504116247	-779.0626704836981	191.29566240506816	236.4306206813399	187.28424980179588	52.14540769729438	169.28162611374302	34.198587992243766	37	1	54	18	4	19
12500000	-54596.29354568786	-53607.46438369352	-988.8291619943392	-53607.46438369352	129.02390395053988	0.48292222586191474	0.033199907150265946	0.3161406877409375	0.041744487045321965	0.01149947420999863	0.02982709355523499	1.1932107188651369	5.08480198198908E-4	0.5376990193502179	4.3317660959129776E-4	7.6452534791132E-8	0.5556359067678888	-782.5360155170591	141.44681077929545	246.06836757930233	206.9683569835833	58.55631513899485	216.33851695261356	30.821092502317153	36	17	40	17	8	15
12505000	-54611.29154075422	-53621.6549974982	-989.6365432560219	-53621.6549974982	122.99594501635583	0.48292222586191474	0.033256034226574645	0.3161406877409375	0.041744487045321965	0.01149947420999863	0.02982709355523499	1.1932107188651369	4.926089680158331E-4	0.5122814164516081	4.30457689502056E-4	6.690630571124292E-8	0.5274831857158638	-784.3621814746583	177.06423209275982	276.9126455911429	141.78786830979064	57.953406177292564	144.48075300571273	25.619565833305316	39	38	16	16	9	15
12510000	-54596.56724076586	-53607.361484312925	-989.205756452931	-53607.361484312925	131.12491377305437	0.48292222586191474	0.033256034226574645	0.3161406877409375	0.04506453227297247	0.010668734936000382	0.03227910620360051	1.1932107188651369	5.143299244961772E-4	0.5473418643525071	4.508866146303874E-4	8.292088625680165E-8	0.556640263723532	-777.4146973560894	125.46058428878027	367.6340308962177	361.7732750000723	85.66543949048126	109.94472577498287	19.602546245853826	66	7	21	12	10	17
12515000	-54612.00642932878	-53621.96568756418	-990.0407417645968	-53621.96568756418	127.11856261220046	0.48292222586191474	0.033256034226574645	0.3161406877409375	0.04506453227297247	0.008553773591218304	0.03357512123953399	1.0400560677345068	5.055767645580511E-4	0.5760200788296054	4.374687350280731E-4	9.569888278907048E-8	0.6057129989916163	-769.0140411255909	130.56498722802053	123.21014481625863	223.82951520342618	75.68691813609344	226.82323181824978	20.540538703200564	20	47	29	9	10	18
12520000	-54580.34863640837	-53608.447366101806	-971.9012703065658	-53608.447366101806	134.28380374875678	0.48292222586191474	0.027526360073458763	0.3297041982011201	0.045726448353886576	0.008374226370085874	0.03357512123953399	1.0400560677345068	5.305653390775468E-4	0.5033216070626324	4.543918111007328E-4	7.666871758085829E-8	0.5144921169384501	-767.0546946516629	97.76509891483335	117.50473733250108	249.06916026126018	63.604023706222506	195.05074216745433	22.47282615806741	32	33	24	19	7	18
12525000	-54593.8483856204	-53625.030785955794	-968.8175996646032	-53625.030785955794	140.21218188982317	0.4651070040826638	0.029846215288831076	0.33761657799440675	0.045726448353886576	0.009009725783697384	0.03357512123953399	1.0400560677345068	5.190158027879208E-4	0.5104975946646358	4.3590004202697096E-4	6.856074793652262E-8	0.5032429214108426	-764.937397494205	224.5371256861086	127.81912619645792	215.22395552921105	153.9910084265988	21.27946894197785	24.603665607999737	9	58	12	37	6	11
12530000	-54582.730395398634	-53611.026270704126	-971.7041246945073	-53611.026270704126	135.12043058889736	0.4651070040826638	0.028214234274161705	0.3422042679191512	0.0444548540311011	0.009821897921821796	0.03357512123953399	1.0259216206764832	5.396299558483967E-4	0.5186580398785277	4.4893765975483144E-4	8.155522444016636E-8	0.5467258977604607	-769.1060848271917	213.31555752223449	116.68204509109742	183.8981696500695	136.76695916526333	20.414731152509273	18.146004178262324	7	41	49	18	2	16
12535000	-54614.020437141684	-53628.52915084991	-985.4912862917753	-53628.52915084991	138.6639061507332	0.4651070040826638	0.028214234274161705	0.33851136325268105	0.04351006762589075	0.011052092701056414	0.03357512123953399	1.108542304771198	5.311509416347978E-4	0.6206863428564614	4.4190758156648915E-4	9.370082244336324E-8	0.5936487992116872	-767.8516390482862	143.93893176067854	193.19863172564422	93.9353108791551	179.98507099586294	204.11324205047538	19.61595122817368	52	41	17	4	2	17
12540000	-54597.27036038193	-53604.2050826471	-993.0652777348295	-53604.2050826471	130.06882072095388	0.4651070040826638	0.03077695663160417	0.33851136325268105	0.04242708776378056	0.011052092701056414	0.03357512123953399	1.0203653740398568	5.35968528404992E-4	0.5682465202232995	4.5006085700637706E-4	1.0593661493865503E-7	0.5942364892672135	-765.0722164534322	185.81556002160352	114.69894800451063	188.53108159710106	50.33139939013202	160.64926203396794	13.048542737294468	16	41	34	15	11	16
12545000	-54607.75041556105	-53606.22246420926	-1001.5279513517925	-53606.22246420926	142.30741601229684	0.45499276486500767	0.03077695663160417	0.33851136325268105	0.04474855709633095	0.0101380800844049	0.03357512123953399	1.0203653740398568	5.06236011974655E-4	0.5453094903580452	4.2008828268067807E-4	8.783177247606241E-8	0.5777913940685708	-781.2315880235154	84.1805137775766	167.19283059603902	205.6801042180917	80.95171968516411	181.4642839256264	34.69322388913551	3	18	68	9	18	17
12550000	-54606.99061867818	-53605.88582893152	-1001.1047897466623	-53605.88582893152	129.33368854821464	0.45499276486500767	0.03077695663160417	0.33851136325268105	0.04090917806189132	0.0101380800844049	0.03439918771263203	1.0203653740398568	5.19853099366356E-4	0.5447400594575139	4.438802361180319E-4	8.906840678220415E-8	0.5747326512631612	-772.7909489443144	375.5532483931955	102.17501141681902	163.34924406000255	112.05917112458044	204.70532632959217	22.697527181122307	8	16	66	18	9	16
12555000	-54622.33618043227	-53610.512031951046	-1011.8241484812221	-53610.512031951046	118.13198962842905	0.45851063750301335	0.03604139282881972	0.33851136325268105	0.04090917806189132	0.01007766968769474	0.03439918771263203	1.0203653740398568	5.109368741448326E-4	0.5417485067739078	4.5113381092976154E-4	8.775278004912196E-8	0.5781834945141648	-782.1890664481975	264.5730226830248	52.419085010836326	142.74112190852887	69.72222474080908	181.82182914574105	31.413856798903556	10	5	80	15	11	12
12560000	-54590.57577572632	-53605.07159078651	-985.5041849398141	-53605.07159078651	122.64855415223784	0.4717668229879668	0.030218601730964564	0.33851136325268105	0.04853958782403721	0.010549594210612731	0.03439918771263203	1.0203653740398568	5.063302175485172E-4	0.6329094889232272	4.3319315682313674E-4	7.906639995241729E-8	0.5881640450002967	-769.0589325089182	212.75818157670682	103.74614451701486	188.8607972001172	64.87592040342268	216.82345695754623	24.478937936427588	6	2	83	20	5	17
12565000	-54593.550146209054	-53597.854991355474	-995.6951548535774	-53597.854991355474	118.78708610826112	0.4717668229879668	0.032461335521564244	0.3189003032908302	0.04853958782403721	0.011071673214925404	0.03439918771263203	1.0203653740398568	5.322952868521376E-4	0.5962422184120091	4.6332980420353255E-4	8.657770942372949E-8	0.561550110217502	-772.9751824876857	670.2099211255785	139.71519241234208	176.6051283692604	62.20786824021101	146.5115717526096	33.08647313424463	6	13	74	16	8	16
12570000	-54608.22145982606	-53614.18856912914	-994.0328906969207	-53614.18856912914	110.09966500431719	0.4717668229879668	0.03487558569644267	0.3189003032908302	0.046380570838494936	0.011126712804419027	0.03247547623557689	1.0203653740398568	5.158344934933753E-4	0.6016241518059958	4.5944880250722094E-4	1.0459734474832295E-7	0.6314502042128385	-772.8633141080244	211.45523611159427	68.86008205164138	182.90742979523822	75.53982869032701	275.8994996079173	21.285088817463137	16	9	67	16	9	16
12575000	-54595.6669223936	-53596.086629132406	-999.5802932611928	-53596.086629132406	95.38651753636788	0.4717668229879668	0.03351252761542241	0.3339742421811511	0.046380570838494936	0.011126712804419027	0.033835444659073406	1.0428135471372033	5.20426075782659E-4	0.5424440320566761	4.7737792914977846E-4	8.887109525025661E-8	0.5687127807113745	-780.5993577049447	140.6706616170257	135.6198699721839	207.25187381154458	85.43806435038704	107.73477277082505	37.217767873122995	5	39	45	17	13	14
12580000	-54596.86379742817	-53601.312532985365	-995.5512644427996	-53601.312532985365	102.11385361571914	0.4717668229879668	0.02633596666610355	0.3339742421811511	0.046380570838494936	0.011126712804419027	0.03770039342999045	1.1225710832280213	5.091344250985213E-4	0.590098598899872	4.7132962687120207E-4	8.979237876533262E-8	0.5823547711075568	-779.8429922852516	133.2625640256222	179.43174630404667	149.32968567261634	59.47627098658349	103.61974785389344	28.342280268116543	29	60	14	6	10	14
12585000	-54604.52469831757	-53610.73496498342	-993.7897333341455	-53610.73496498342	98.56673682026917	0.4717668229879668	0.02633596666610355	0.3339742421811511	0.0445155664365125	0.011126712804419027	0.034995891791583224	1.1225710832280213	4.937996585348951E-4	0.5147399935917146	4.6235314955195734E-4	8.721426780280474E-8	0.5734756545419568	-768.1478071067758	191.3350013781305	197.11802920046105	58.82843025386293	287.37281588327596	333.10277045211376	27.25099435655602	65	27	17	1	5	18
12590000	-54595.82636680502	-53596.370657102685	-999.4557097023351	-53596.370657102685	99.65125443780288	0.45441424169358313	0.03417947732211077	0.3339742421811511	0.0445155664365125	0.010385849248638801	0.03255418330214859	1.034225578042532	5.035868005845441E-4	0.4618868076312623	4.73569785507142E-4	7.623403826777942E-8	0.532425648586238	-783.0845056460347	191.94557776071474	179.0569963402684	75.82792586280277	178.49827744234491	70.06098018900649	34.64452008597396	84	4	19	12	1	13
12595000	-54589.19839863216	-53593.94407014531	-995.2543284868419	-53593.94407014531	93.5595112819507	0.45441424169358313	0.03417947732211077	0.3339742421811511	0.0445155664365125	0.010385849248638801	0.03191057816210404	1.034225578042532	4.99644086900837E-4	0.49503986674498485	4.702239278539724E-4	7.67697458102806E-8	0.5285931994728648	-777.7498950174614	147.56415166704917	242.062470345299	86.48787703130687	267.61127711499626	94.05073768660965	28.70921877257464	75	12	23	3	5	15
12600000	-54612.93252694058	-53601.69836584677	-1011.2341610938073	-53601.69836584677	97.18216331541434	0.4586650974668169	0.03417947732211077	0.3339742421811511	0.04375750373679145	0.01314909791301108	0.03191057816210404	1.034225578042532	4.913870646291189E-4	0.5594074132063778	4.5906093950062623E-4	1.3356628877925507E-7	0.7054499604123035	-773.0933207630572	157.85271186970536	320.8467582199595	51.519390477844205	110.90744811222633	374.06126967587113	27.620794189579183	74	15	20	1	6	17
12605000	-54589.15982879556	-53594.99881507638	-994.1610137191781	-53594.99881507638	104.63016032389093	0.471230450346669	0.03417947732211077	0.34400492713806446	0.04375750373679145	0.012381456501737512	0.034467787613024846	1.034225578042532	5.060165586341129E-4	0.5327515037569378	4.5972746927670235E-4	8.524342385463269E-8	0.5568427957126318	-776.3980034438774	163.60372652620316	345.81477322626245	123.25420508364627	83.62273761342779	132.82523956564305	24.150996145477276	64	16	9	20	11	13
12610000	-54594.287795672346	-53603.60686358791	-990.6809320844325	-53603.60686358791	95.93732134414702	0.45456318521156364	0.03417947732211077	0.34400492713806446	0.05070018352247353	0.012381456501737512	0.034467787613024846	1.034225578042532	5.217639685762318E-4	0.5380536223727033	4.7000740597465785E-4	8.363837178321434E-8	0.5605831908195572	-782.517442454439	157.598507033993	185.90392082899513	146.28130611641978	100.69453460489507	144.93017849088733	42.35943150724384	25	45	18	18	12	15
12615000	-54586.4818883245	-53600.33829486387	-986.143593460633	-53600.33829486387	98.07354268368914	0.45456318521156364	0.03417947732211077	0.34400492713806446	0.05070018352247353	0.012918626474640616	0.032678241595183524	1.034225578042532	5.163173375242389E-4	0.5740664280625032	4.6603253450891175E-4	7.796811547619567E-8	0.5549683314820257	-774.3026473586536	190.2817608547304	157.56583547688	252.04920606271827	66.51128735954853	183.95689365814803	35.099712198277615	2	63	24	21	7	16
12620000	-54576.73261125321	-53594.689988094375	-982.0426231588339	-53594.689988094375	109.1409178528511	0.482686530283233	0.032949666197187207	0.34998602671782775	0.05070018352247353	0.010471697776961974	0.03546226832927354	1.034225578042532	5.285341235905499E-4	0.5700213580648603	4.56106617633086E-4	9.366385710057617E-8	0.607833723452449	-778.6385461281438	236.8305079320714	181.31435962824193	100.64794724236751	84.89649241162607	234.93088668530154	35.075231530725155	6	72	15	9	14	17
12625000	-54589.04931836923	-53604.58604344045	-984.463274928778	-53604.58604344045	107.07619547504687	0.482686530283233	0.031458128005143256	0.34998602671782775	0.05070018352247353	0.010471697776961974	0.03546226832927354	1.305172072498651	5.114068173708245E-4	0.53196520075373	4.619025599999414E-4	8.386395039068233E-8	0.5688196513269851	-775.6119501502066	155.7363425900895	210.42575425093594	74.08772370456228	145.48080156418536	268.86457965571066	36.16331427713213	27	57	19	7	5	18
12630000	-54604.70980269249	-53615.24882629864	-989.4609763938472	-53615.24882629864	112.4915290853906	0.5151544238600525	0.031458128005143256	0.32348692183610095	0.04097544164427747	0.012541562631861021	0.03546226832927354	1.3072978811324723	5.065265552499341E-4	0.5478506497526489	4.5166496550371897E-4	8.536106720018014E-8	0.5761315548072211	-773.8302686948922	173.01632542076408	184.653548629296	78.7359071576656	182.92268595939404	258.7677676078038	23.645755375926203	33	56	13	13	1	17
12635000	-54598.666242659114	-53596.02933322766	-1002.6369094314531	-53596.02933322766	110.33713339327754	0.5151544238600525	0.031458128005143256	0.32348692183610095	0.04097544164427747	0.012541562631861021	0.03546226832927354	1.3072978811324723	5.060678294813321E-4	0.5608607078174777	4.415185424177454E-4	1.0241451619854599E-7	0.6163712399575548	-777.6064082930643	139.54541855114397	193.28029096206333	212.1102198385867	132.91503754279756	253.21219282821403	25.95578384606816	39	33	14	23	8	16
12640000	-54612.21097197678	-53609.26091462053	-1002.950057356257	-53609.26091462053	124.30878992097514	0.5151544238600525	0.031458128005143256	0.3227293214167111	0.047119101683548284	0.012261005825590688	0.04064242501193853	1.6589817206140176	5.115433807508669E-4	0.5621309339154357	4.3935161204987523E-4	8.949922838527628E-8	0.575517501538272	-785.035422910905	221.91685616548648	191.08924694526863	180.5865445709977	184.8816006580302	99.01606670485066	27.18070242068059	27	34	12	10	33	17
12645000	-54595.520324182864	-53609.38037583965	-986.1399483432112	-53609.38037583965	122.54591049017999	0.5151544238600525	0.031458128005143256	0.3227293214167111	0.047119101683548284	0.014448721819738839	0.034940640299516976	1.4757373154309579	5.034852701288966E-4	0.47764381027940483	4.3382268501297326E-4	7.454322806763606E-8	0.5469792350537254	-788.5101665867691	173.13235528346786	84.10833871227979	172.08081223456293	233.755301377535	114.19048289809504	24.907242563053572	56	6	3	12	44	12
12650000	-54583.349553729095	-53608.69054630254	-974.6590074265567	-53608.69054630254	121.80470927936406	0.5163662896282658	0.03034485452150437	0.3147778878140742	0.047119101683548284	0.014448721819738839	0.02996109777695927	1.6968237609960313	5.374543989088318E-4	0.49541660303250307	4.5703800625017984E-4	7.765012531307647E-8	0.5355107185814909	-790.9726242787451	171.99496948984114	142.28368948238744	171.19678778575886	246.01932454351103	123.57502774265907	40.19746826122877	56	5	27	7	22	16
12655000	-54594.482548866516	-53611.59947231829	-982.8830765482261	-53611.59947231829	128.7169628070106	0.5245065255399951	0.03034485452150437	0.3167427402899876	0.047119101683548284	0.014448721819738839	0.03373163765225353	1.5582789785639157	5.039687800180505E-4	0.549924637356016	4.2387522558139275E-4	7.343468932527702E-8	0.5493364340401649	-784.8265410616467	95.76149573152875	122.04439704320006	211.98086648532157	98.13105073925935	131.7779972126292	45.77658881078691	4	31	47	28	8	15
12660000	-54609.69963108053	-53618.51080814228	-991.1888229382532	-53618.51080814228	120.45673771588659	0.5245065255399951	0.031015576408532645	0.35372428484477153	0.04703289682350981	0.014448721819738839	0.03373163765225353	1.5582789785639157	4.8716265065950216E-4	0.5460144325730789	4.184700340759275E-4	8.40092638024687E-8	0.6046104934018101	-788.061000408077	91.15916794998614	154.44386239154358	218.3429678722903	66.57667847955948	186.2031741360593	36.84340680592159	2	53	38	13	11	16
12665000	-54628.99210370708	-53611.34859358618	-1017.6435101208971	-53611.34859358618	115.03004188252964	0.5083138988102952	0.031015576408532645	0.35372428484477153	0.04703289682350981	0.014448721819738839	0.04167600836086815	1.4156052107029986	5.154109797835918E-4	0.5929728314310966	4.404297509136746E-4	1.0821919068289247E-7	0.6511073655470996	-788.064479810904	178.6683021372587	115.83660515238176	200.60774871439835	86.3026577534529	203.44568770663025	36.74029283712879	35	29	35	9	9	16
12670000	-54631.90387118658	-53626.16519645093	-1005.7386747356518	-53626.16519645093	119.31416162334932	0.5112263215149	0.031015576408532645	0.33737246915730024	0.04703289682350981	0.014448721819738839	0.04167600836086815	1.2836926745777402	4.6709044808857317E-4	0.4960012538733769	4.215696182554029E-4	7.378603515480614E-8	0.5717608137074389	-794.3462804947848	182.11179095490144	175.73525994189615	215.1153291194797	221.47787904237123	366.2397764038187	46.094425687450084	12	73	10	15	7	16
12675000	-54633.2747367408	-53613.10492954422	-1020.1698071965802	-53613.10492954422	105.97379998225037	0.5112263215149	0.03186717110570273	0.33737246915730024	0.04703289682350981	0.014448721819738839	0.03554537438367939	1.3626262698095255	4.6017108079409125E-4	0.5247963542317159	4.2455089087815385E-4	6.334724030248993E-8	0.5352323368087838	-799.6713854715902	138.0958276024036	158.22845584657162	210.13463824072147	177.6766718980527	82.97876046174605	46.23406436106654	10	18	18	70	2	15
12680000	-54611.7479637508	-53602.502685054176	-1009.2452786966236	-53602.502685054176	108.8865199994871	0.5112263215149	0.03258150280866552	0.33737246915730024	0.04703289682350981	0.010287676994838596	0.04044655818111108	1.3626262698095255	4.705782286513793E-4	0.5184620009385986	4.2802861056941935E-4	6.118270011306283E-8	0.524323699088836	-799.6029686249922	317.57220483847686	230.95340590946614	225.33577126979878	147.98392755597808	56.01265357848651	41.12910369103137	9	37	38	29	10	10
12685000	-54599.53122168042	-53602.6222325459	-996.9089891345209	-53602.6222325459	111.20514540627771	0.5112263215149	0.03258150280866552	0.33214486894626966	0.04703289682350981	0.010287676994838596	0.030128996794962132	1.3626262698095255	4.8359129430151476E-4	0.5643969033680692	4.397359906223055E-4	5.815545749381097E-8	0.5239379430427574	-792.8943404851774	144.25685442227942	208.96788711372332	178.24227283389365	62.75606902769205	193.9498245917696	32.23722029983368	16	25	42	26	5	19
12690000	-54628.75166400744	-53602.972307089476	-1025.7793569179619	-53602.972307089476	102.59972103473588	0.5112263215149	0.030244756035051366	0.33214486894626966	0.05004074229351396	0.010287676994838596	0.02661715221390065	1.3626262698095255	4.615502503610363E-4	0.6375319486416995	4.3452033648251197E-4	8.02795466576617E-8	0.6052911354742031	-792.311711071083	206.03875619024103	213.6518723558583	226.7300786397415	83.66553147652698	274.56979044615656	26.619908655735777	3	35	49	21	4	21
12695000	-54627.754004524664	-53610.675210826725	-1017.0787936979368	-53610.675210826725	108.86554684965635	0.5112263215149	0.030244756035051366	0.33214486894626966	0.04584842126810639	0.010111327248779053	0.030758948058726036	1.3626262698095255	4.489807558761139E-4	0.6111070147189597	4.228573795671496E-4	6.13719136516197E-8	0.5442423492778148	-794.6337846238677	287.75294589247	176.7275652902109	344.94165128708687	165.95224411903698	172.84066576216787	32.21540624939509	6	55	20	30	3	19
12700000	-54637.55687206496	-53612.75293587147	-1024.8039361934918	-53612.75293587147	105.85800223846188	0.5112263215149	0.032659827999093005	0.3510153285128458	0.04653735839523638	0.011601618212805866	0.02998719200133111	1.3623982302456292	4.774586747524392E-4	0.5664927327180845	4.366889179999668E-4	8.803967984443666E-8	0.6052435686808235	-787.5817862615653	238.80419696728646	152.60239138296814	262.0247635362578	94.37880472966134	378.2205375182429	41.450716140526715	15	21	44	24	10	19
12705000	-54607.74158266455	-53599.18738250845	-1008.5542001561048	-53599.18738250845	110.76916045229714	0.5112263215149	0.032659827999093005	0.3405906525349571	0.04653735839523638	0.011601618212805866	0.04128779561268954	1.3554604193842337	4.5981981263859887E-4	0.5217523722929274	4.051477073352346E-4	6.066129725235276E-8	0.5455245615616923	-800.6499651599611	75.27725512810815	172.0931181327155	248.8110752153244	113.41189422276119	205.09936890372506	59.78388090604548	3	35	45	26	4	20
12710000	-54605.7914336067	-53600.00740318771	-1005.7840304189888	-53600.00740318771	108.75873359594881	0.5112263215149	0.03336276503782169	0.34568329293060557	0.04653735839523638	0.011601618212805866	0.04128779561268954	1.3554604193842337	4.5109140544768257E-4	0.49145090895772636	4.147127113869289E-4	6.01135863242724E-8	0.5335511929541206	-803.8067420828527	210.08319762693003	135.11782666286447	242.22835023746387	109.9374122606889	36.70576911253871	63.476459099717495	11	52	22	32	13	3
12715000	-54628.09098578173	-53610.85035934989	-1017.2406264318417	-53610.85035934989	98.10231281117444	0.5159572911336782	0.03336276503782169	0.3248063619659688	0.045036077420092385	0.012190809522076459	0.027222032431439964	1.5226248664586817	4.604383072948274E-4	0.5172410906366199	4.246729581666017E-4	6.81573310035366E-8	0.5404339901370891	-798.9677725371359	164.8175351425866	85.07515727720589	216.85027794425602	160.62494381154744	43.531560860523655	35.46228869171613	31	2	52	28	13	7
12720000	-54633.386184022005	-53610.23384717543	-1023.1523368465797	-53610.23384717543	101.89973394216891	0.5159572911336782	0.03336276503782169	0.349393473455486	0.045036077420092385	0.012190809522076459	0.03098431522418819	1.5553887701847033	4.927915930788764E-4	0.5574237781098575	4.463212080766406E-4	9.924184540520517E-8	0.6107000917607066	-799.5357174904789	176.12598830267456	171.66129664276556	135.4120115390284	222.15284768502897	44.48160633102731	21.583078715832645	18	55	3	42	9	6
12725000	-54618.05267554033	-53607.12269340345	-1010.9299821368849	-53607.12269340345	96.2947118141243	0.5107813506386164	0.03180300280554035	0.3225891156496721	0.04871943684268531	0.012190809522076459	0.03098431522418819	1.3584266266555145	5.023609136993476E-4	0.529386864497229	4.5603778397460736E-4	1.0798670012830831E-7	0.6441126111727958	-798.4605729876769	194.72587601367505	197.58183870140954	139.22725267194826	215.18847831594292	20.92104085233072	19.019691033276885	49	63	3	3	7	8
12730000	-54602.16595850829	-53593.2692990681	-1008.8966594401878	-53593.2692990681	94.1461779980697	0.5020249780180571	0.03245773010133057	0.3225891156496721	0.04871943684268531	0.012190809522076459	0.03098431522418819	1.398365070012809	4.775517551136939E-4	0.5391944841315184	4.440105006892641E-4	8.391619574614027E-8	0.6022827425569817	-794.415327949653	194.32567985069227	156.06922083192566	92.08960995956662	250.90695594033147	35.70726489639743	16.262092112678477	17	80	12	4	15	5
12735000	-54626.76460890399	-53611.176680610835	-1015.5879282931551	-53611.176680610835	99.32166901292968	0.5020249780180571	0.03245773010133057	0.3225891156496721	0.04871943684268531	0.012190809522076459	0.03098431522418819	1.420173777956116	4.749059537005053E-4	0.5966340186013612	4.321753734642954E-4	9.120651062798295E-8	0.6330174982693779	-795.984368877993	206.214742896248	186.41621562432348	244.72402770522183	22.324403569987183	45.69564683309578	29.83133590719949	43	68	1	4	10	7
12740000	-54614.25104573988	-53605.65202152018	-1008.5990242197012	-53605.65202152018	97.13849218802	0.5079468786631602	0.03245773010133057	0.3225891156496721	0.04902222751913999	0.012190809522076459	0.03098431522418819	1.420173777956116	4.907314165615482E-4	0.5560402558013424	4.495196948574872E-4	9.023426459151802E-8	0.6233265916041462	-798.668676007189	209.21086586798853	196.11970176201964	90.52417475624692	83.019500222796	28.561210697115293	38.19688643277724	9	87	21	1	7	8
12745000	-54643.590776459256	-53614.49737619432	-1029.0934002649349	-53614.49737619432	99.88482330242608	0.5079468786631602	0.03245773010133057	0.3225891156496721	0.04902222751913999	0.012190809522076459	0.0335913820425071	1.420173777956116	4.8585969003439724E-4	0.5631488485997038	4.4782674134937964E-4	1.1079514960595988E-7	0.6673493336306908	-795.8720483446994	245.3447852091765	170.65958565024724	472.8648382121765	149.82687202754462	94.05862163552365	45.15790982068936	13	96	2	2	7	13
12750000	-54593.829871408736	-53588.233697909025	-1005.5961734997082	-53588.233697909025	102.93546179646863	0.5079468786631602	0.03245773010133057	0.3225891156496721	0.04902222751913999	0.012190809522076459	0.0335913820425071	1.4770067100460433	4.887818014460098E-4	0.5089316871801804	4.4776046383773315E-4	9.812815102424012E-8	0.6275936416661594	-789.1904626260537	216.5660706886644	200.54818968857424	145.5445645385779	294.228832617866	35.91069011917256	28.230674553984823	4	80	24	6	5	14
12755000	-54588.77183553759	-53594.55265336652	-994.2191821710711	-53594.55265336652	100.78337041267004	0.5079468786631602	0.03214867488281744	0.3225891156496721	0.04902222751913999	0.012190809522076459	0.0335913820425071	1.4770067100460433	4.7869834676358416E-4	0.4939566729071844	4.4761154705490414E-4	8.514044180718504E-8	0.6097619836739415	-790.896272893546	154.04289738997403	184.6602644828228	103.99299083566406	110.55261814773317	188.01974096852547	28.27473742149326	3	85	8	13	7	17
12760000	-54584.83666898134	-53588.30864506795	-996.5280239133962	-53588.30864506795	94.56082228940174	0.49870881013673546	0.03214867488281744	0.3225891156496721	0.04175136408854298	0.010084681473622964	0.03299020266920157	1.457901967662721	4.716293659035891E-4	0.4855679386177221	4.4744147406779595E-4	5.969440227330046E-8	0.5153724731812086	-789.4533068139427	212.48430332681193	160.75452152241365	170.37277386537426	153.1158608182748	168.84676023888184	33.57254343260689	11	75	6	18	5	18
12765000	-54591.07466144782	-53610.88844635038	-980.1862150974392	-53610.88844635038	91.3646509527641	0.49870881013673546	0.03214867488281744	0.3298028944026429	0.04270281675731294	0.012357782644109463	0.033124796030118836	1.2989553106004972	4.7114477803547047E-4	0.46304090875060877	4.47402135585194E-4	4.755270946601513E-8	0.45851596794625715	-786.7292570331164	147.34538202610582	165.5621757044513	244.66325034441434	154.57539764396347	157.5323240903414	35.43078392106078	4	66	11	36	4	12
12770000	-54589.28171299196	-53609.07388188553	-980.2078311064248	-53609.07388188553	100.65195255461698	0.49870881013673546	0.03214867488281744	0.3298028944026429	0.04270281675731294	0.013300785840683163	0.034763897109134995	1.2989553106004972	4.7069678205361994E-4	0.48539903705393733	4.417096911166384E-4	5.212139565008319E-8	0.4756661078564398	-786.1401654111216	115.666440465394	218.1438749870642	85.24564184430692	150.52004921142293	17.319733942907355	15.2163116207808	3	74	1	40	4	11
12775000	-54612.94712155541	-53607.897772826545	-1005.0493487288608	-53607.897772826545	99.8853865675894	0.49870881013673546	0.03214867488281744	0.3150909702352342	0.04270281675731294	0.013300785840683163	0.03514148040424008	1.2872171130492602	4.7306900850207535E-4	0.5129694379022118	4.4697718070656856E-4	7.240514521258306E-8	0.5250926352225764	-782.4224790480109	188.8185239610586	157.04199225248442	80.85990500059553	214.24617687914028	9.82398392837975	28.04358548334649	6	86	9	12	3	17
12780000	-54610.06370484098	-53624.20761833674	-985.8560865042348	-53624.20761833674	96.86226122365731	0.48294784664276297	0.03214867488281744	0.32868689851453337	0.04270281675731294	0.013728173520271138	0.03514148040424008	1.3680882359825246	4.794221912009395E-4	0.4499045346897268	4.5288838428177906E-4	6.023590544428226E-8	0.4925036679776218	-784.6777315734686	315.4689043585287	186.7921821476691	69.24408243185015	138.64206412406327	35.96695382385666	20.942736448996406	5	86	11	14	1	16
12785000	-54600.83955332572	-53609.24265840143	-991.5968949242865	-53609.24265840143	108.90853982617963	0.4791813734861827	0.029920066712242985	0.32868689851453337	0.04270281675731294	0.013728173520271138	0.03514148040424008	1.2086996696177799	4.7278424631621825E-4	0.4872701182123357	4.3056014029768853E-4	5.5582052765426284E-8	0.4961552748230596	-798.5258697310127	172.47755736810126	225.5037828983288	340.2395216895583	156.50940166721162	25.579561122718832	28.70278119184442	14	91	7	4	16	1
12790000	-54619.90759929624	-53613.42070466397	-1006.4868946322687	-53613.42070466397	126.5755814334956	0.4791813734861827	0.03211590972245825	0.32868689851453337	0.04270281675731294	0.011718377238034443	0.03437554613275721	1.2086996696177799	4.694859226927424E-4	0.4800632865518231	4.154773410606506E-4	6.200966560793044E-8	0.530616789450729	-806.4043360298817	244.65521247741307	234.30081121010647	216.1611940820311	279.247221311065	262.804369115682	31.633373210945663	29	66	10	14	1	13
12795000	-54630.062819267725	-53628.84026253098	-1001.2225567367445	-53628.84026253098	109.89119057225876	0.4791813734861827	0.03211590972245825	0.32868689851453337	0.04981572953989869	0.011281585919503137	0.03413441830477082	1.2086996696177799	4.938496501558402E-4	0.5746461205689113	4.34935574985174E-4	6.634997767052693E-8	0.525344049834926	-791.5600055256928	221.84679874201512	163.90497492157618	268.80648884754385	94.80422436981746	263.7799431145422	68.48924271166688	14	52	15	29	1	22
12800000	-54610.88951317826	-53601.83667141015	-1009.0528417681123	-53601.83667141015	105.66807556698842	0.4791813734861827	0.029269898205289628	0.32868689851453337	0.04980781956891575	0.010288867710367619	0.03413441830477082	1.2086996696177799	4.894797820871389E-4	0.5601461264093875	4.309571144982958E-4	7.643448596519672E-8	0.5705226388722074	-794.7772091390517	138.49821853536264	191.4630172755637	305.7612661950975	140.6481978375911	194.08266468699978	38.059521283116474	1	85	3	18	9	17
12805000	-54593.82239727994	-53604.08080900073	-989.7415882792118	-53604.08080900073	110.16892626500373	0.4791813734861827	0.03236701265588338	0.32868689851453337	0.049460308661716704	0.010288867710367619	0.03413441830477082	1.0972056122195806	4.802560567490451E-4	0.5670179689964997	4.2225489884220385E-4	5.160568403246929E-8	0.5013790051541915	-801.631759876135	238.0815858434969	231.1864195063039	114.09407444106061	100.83730292354176	109.58678214598167	52.794099088381124	5	79	14	10	11	14
12810000	-54603.748714069676	-53611.007774373655	-992.740939696021	-53611.007774373655	120.86322608310347	0.48661062135040417	0.03236701265588338	0.33746253569562934	0.049460308661716704	0.012521088399332459	0.03413441830477082	1.0972056122195806	4.5416446116208574E-4	0.5537872982812511	4.0195365438901886E-4	4.3733672214153865E-8	0.4797754157477876	-803.5930546485666	259.23546140308395	203.16000887254359	133.46725970383443	98.00146458935805	190.46554750606006	35.79999654204303	9	68	11	21	10	14
12815000	-54627.21162139625	-53629.63745434978	-997.5741670464703	-53629.63745434978	110.69460901330477	0.48661062135040417	0.03236701265588338	0.33746253569562934	0.049460308661716704	0.012521088399332459	0.03291773882889115	1.0972056122195806	4.448445045267025E-4	0.4743186745984347	4.0539632765704736E-4	4.463303773640461E-8	0.48457463664644285	-807.495517336302	361.411147566646	193.96938002336972	234.26516049473915	148.1405013505781	47.797312509244506	43.72953019454299	5	80	9	21	9	9
12820000	-54590.984929501115	-53593.45390357001	-997.5310259311067	-53593.45390357001	100.37189418982294	0.48661062135040417	0.03236701265588338	0.33746253569562934	0.04382101367207755	0.011715410072234379	0.03291773882889115	1.096124690756718	4.589466103654751E-4	0.5291355592623319	4.195835552700834E-4	5.5575090744993014E-8	0.5406148587359051	-804.997827041739	123.69402033056292	245.66112733251018	425.77645969690803	189.0496829111917	345.86449179606547	33.4948176660146	2	64	18	27	3	19
12825000	-54608.39049295526	-53602.30242819669	-1006.0880647585703	-53602.30242819669	93.25026358992916	0.4691166035502583	0.03236701265588338	0.33746253569562934	0.04382101367207755	0.013246597756971996	0.034159265504220986	1.096124690756718	4.4812991487464226E-4	0.5459292448579532	4.1526234679802173E-4	5.2858081175311433E-8	0.5384728092183182	-805.9248896229311	277.4469397246442	223.97029564117958	107.86186442819185	208.69866689352838	373.525569376454	28.982721439973975	9	80	17	5	2	20
12830000	-54616.96199380706	-53606.862657666185	-1010.0993361408729	-53606.862657666185	99.21039121333548	0.4691166035502583	0.03236701265588338	0.3034929097794295	0.04473949476867271	0.010397632320972969	0.034159265504220986	1.096124690756718	4.8269375127407964E-4	0.5245963455822423	4.284853397266002E-4	6.057017045768765E-8	0.5351440516510563	-808.3335791165975	297.8838401438279	212.96339058427853	220.61526717951628	135.14346171798496	188.4216110447163	74.88647601025687	12	66	17	12	6	20
12835000	-54608.28775878051	-53621.740687961115	-986.5470708193959	-53621.740687961115	91.9830604137207	0.4709303625281667	0.03236701265588338	0.3409429656311192	0.04838758534978324	0.015851544205770292	0.034159265504220986	1.096124690756718	4.5160136928618945E-4	0.483418817294256	4.0749442955481516E-4	4.051014216805678E-8	0.45998722759506616	-805.0029845372308	483.45498315321987	177.40731805873352	217.8276739799721	99.20406525997383	137.71668057739853	34.75058604225043	4	50	26	23	12	18
12840000	-54585.93091560857	-53601.31934064694	-984.6115749616325	-53601.31934064694	97.42795382441636	0.4709303625281667	0.03236701265588338	0.3409429656311192	0.04847432396498072	0.008332592453150985	0.03527418763123517	1.1301671408950071	4.430404484810461E-4	0.510736532528321	4.0546472486595683E-4	4.491412674827255E-8	0.5056828152837578	-804.5537776170154	172.74761251192106	282.3478770940971	98.39190647330076	151.74547388408897	99.15133408587637	44.621292840588936	59	22	25	9	1	17
12845000	-54624.45691093455	-53609.0342682411	-1015.4226426934462	-53609.0342682411	104.34674174668437	0.48256042134544885	0.03236701265588338	0.3409429656311192	0.05027175864507696	0.013341352533822999	0.03527418763123517	1.1301671408950071	4.5728247200169754E-4	0.587504781268873	4.0432443578035463E-4	6.433758092846749E-8	0.5786288981734834	-804.0801219528768	221.3005192012301	234.545573709184	112.04458182264707	140.9328931377276	36.662239765777095	23.345231625787722	53	24	11	29	13	3
12850000	-54601.33050498569	-53601.50518685873	-999.8253181269644	-53601.50518685873	103.41886776691108	0.48256042134544885	0.02635942406784038	0.338903745458503	0.05027175864507696	0.01175457766426232	0.03527418763123517	1.295702105932326	4.659407786036703E-4	0.5639284855143827	4.061001274696008E-4	6.63384012167121E-8	0.5795637429616889	-797.0899821547713	239.83028803634843	23.692242650739683	40.593276264458055	108.85394037308264	67.24443772821449	40.09626480816999	83	5	1	24	15	5
12855000	-54592.20567017917	-53594.304530655456	-997.9011395237209	-53594.304530655456	104.29083199120423	0.48256042134544885	0.02635942406784038	0.338903745458503	0.04951914292771412	0.011540582444575908	0.03527418763123517	1.25103234717651	4.7151250711075405E-4	0.5259890256170279	4.173231775203919E-4	5.973351266811471E-8	0.5293657114457684	-799.7220511067592	235.94014768626133	82.28057355517267	103.68881302196424	248.7858351444004	49.39983185447363	38.2165568035353	85	22	3	4	3	16
12860000	-54608.38020597139	-53601.35997285773	-1007.0202331136607	-53601.35997285773	98.67806445375588	0.48256042134544885	0.036028478782373974	0.338903745458503	0.05238549529088798	0.010786556809868572	0.03497485292383241	1.1676783322202604	4.8169906477608536E-4	0.5227201222986085	4.176169128802776E-4	8.152495720216396E-8	0.6010648813499035	-795.1779438735904	217.2831856640957	88.81072265391214	75.2311117749352	377.5630202943659	31.397431811902074	39.19530640508278	86	22	2	4	5	14
12865000	-54606.894829466364	-53605.378545194195	-1001.5162842721724	-53605.378545194195	98.65311324537446	0.48256042134544885	0.036028478782373974	0.338903745458503	0.05238549529088798	0.011349546992739743	0.037124392261401386	1.1676783322202604	4.933284812267562E-4	0.5666334689220369	4.253328037884852E-4	6.963761388060886E-8	0.543737975586713	-794.2241967879352	197.17889780760606	72.9256938837687	160.22172786198004	170.78639795053823	39.904527782508694	40.43753417084907	82	24	4	4	14	5
12870000	-54574.29382137119	-53601.09950980753	-973.1943115636617	-53601.09950980753	101.49122019836679	0.5041663453272843	0.036028478782373974	0.34384817320985117	0.04428692100780477	0.011349546992739743	0.037124392261401386	1.1676783322202604	4.703666926260145E-4	0.4993336667851519	4.1875872972881354E-4	4.35153754790293E-8	0.4602628257202586	-795.9463680527247	226.23909372651616	71.94570667216843	363.0415482168915	53.121333865013256	28.49476062622914	42.66347411527827	86	21	7	1	11	7
12875000	-54600.68873670881	-53623.339913021286	-977.3488236875289	-53623.339913021286	96.20281896420553	0.5041663453272843	0.036028478782373974	0.34384817320985117	0.04428692100780477	0.00999772247406507	0.03518461517139163	1.3841786648276428	4.5460042985431777E-4	0.4899432623003626	4.143440388703463E-4	4.245024671372555E-8	0.477855090341456	-800.9780511338256	197.21977422777337	37.25997823376119	46.74323494125509	129.3645890560651	39.79784806292741	85.14939328511328	96	7	3	11	10	6
12880000	-54606.797023872896	-53626.71965527506	-980.0773685978368	-53626.71965527506	89.95007912967223	0.5041663453272843	0.03690023142103026	0.34384817320985117	0.04428692100780477	0.00999772247406507	0.03518461517139163	1.3841786648276428	4.5594782696955615E-4	0.5033553565292187	4.210729226141656E-4	4.41385653055512E-8	0.47384239082974344	-801.1815414375117	205.50878932747494	40.754900057221874	81.13514756399366	314.93385213452433	39.70884086625764	19.901209943491327	97	11	2	4	15	4
12885000	-54605.0081992632	-53621.26807977863	-983.7401194845653	-53621.26807977863	86.87615712312913	0.5051323549532563	0.03477070359144371	0.35493800607640946	0.04855227264573495	0.013207504042525442	0.03319985043003818	1.3841786648276428	4.636732135472733E-4	0.5126350917704973	4.1961809255920647E-4	5.116420839642937E-8	0.5006540490021673	-801.519019777158	206.49451588023226	70.06498176029622	65.12475178231878	366.49366608030215	60.61604651396428	47.457399939055904	86	23	2	4	3	15
12890000	-54610.82441547236	-53612.47893502149	-998.345480450863	-53612.47893502149	95.28761279294325	0.5013189733284058	0.032093712804725026	0.3108446720141901	0.0484197148075975	0.013207504042525442	0.03319985043003818	1.3841786648276428	4.617418754442309E-4	0.5095218820511689	4.1823262277335414E-4	6.096273712475956E-8	0.5511500902467623	-811.8668444658313	220.14404262220006	125.26122250949356	166.67968772243887	33.419543407930334	73.83323509907268	51.3136087697964	87	14	13	2	7	10
12895000	-54592.02715631139	-53600.87546965183	-991.1516866595605	-53600.87546965183	94.9587143674158	0.5006420431122865	0.032093712804725026	0.325479768471239	0.0484197148075975	0.013207504042525442	0.035758888301713455	1.187696384086952	4.3621935294573937E-4	0.47546205479558906	3.973545256402831E-4	4.7652193048145565E-8	0.5111908256700974	-810.4873819135481	230.73025160812867	66.00018195445169	136.4375669778577	314.1815884537264	99.85100591961665	52.39558728831934	91	10	4	10	1	17
12900000	-54624.98516954558	-53621.33299781554	-1003.652171730043	-53621.33299781554	98.43151998655526	0.5023750710023359	0.032093712804725026	0.325479768471239	0.0484197148075975	0.009333815211439151	0.03042932057253404	1.187696384086952	4.463592284601193E-4	0.5347188790248545	3.987941199679441E-4	7.275968958424309E-8	0.617601067659804	-809.7269614447639	239.9505036402711	303.26571038920673	64.84518826181706	199.19081302362977	82.91518869249293	27.323168621170513	88	2	13	10	13	7
12905000	-54612.622512821894	-53603.685007183536	-1008.9375056383573	-53603.685007183536	102.01184751632974	0.5023750710023359	0.032093712804725026	0.325479768471239	0.0484197148075975	0.009333815211439151	0.03733544424878049	1.187696384086952	4.344198670910527E-4	0.5555688680491693	3.9395293862861747E-4	7.086831118947955E-8	0.6224543703149744	-812.2255994138351	185.13805957039386	256.54174452418226	83.51861011297196	122.08227490932413	76.29460060921414	21.22625426787416	69	12	29	6	12	5
12910000	-54643.936327511095	-53631.96548299454	-1011.9708445165518	-53631.96548299454	98.63565608508107	0.4798104090383145	0.035164346665394815	0.325479768471239	0.0484197148075975	0.011878505603141947	0.03733544424878049	1.187696384086952	4.508336703872768E-4	0.5452561434838655	4.032166912967501E-4	5.643192508763531E-8	0.5374647519277764	-817.2874616112429	264.6631942824528	576.0782059652485	129.89117589258942	22.556162099954072	22.582267336177846	38.421809460952595	66	8	42	6	1	10
12915000	-54607.30672577869	-53608.02806661709	-999.2786591616043	-53608.02806661709	104.99075741186138	0.4798104090383145	0.035164346665394815	0.325479768471239	0.0484197148075975	0.011878505603141947	0.03382994374791563	1.0748873516746145	4.446796810797828E-4	0.5116381288231591	4.180295680771503E-4	6.115591369728784E-8	0.5468217478577869	-799.2859031375278	210.95276110311187	281.7672457832322	192.8516720591737	38.31946322204949	31.968164243003113	28.74164490210635	72	8	34	1	9	9
12920000	-54633.43506461028	-53623.52043305242	-1009.9146315578618	-53623.52043305242	101.31023701190168	0.5012566378829842	0.0330572742466843	0.325479768471239	0.0484197148075975	0.013322909988220858	0.03015613350826935	1.2414940101531795	4.3146204106068976E-4	0.4950184346247681	4.101844375201501E-4	5.821659659950802E-8	0.5507209017466514	-804.4642386766541	182.75194252234667	218.00740239277687	168.4546810476838	36.35230727587633	6.579742424696876	15.300277859227911	79	15	20	2	2	15
12925000	-54618.88583338057	-53604.387871983265	-1014.4979613973038	-53604.387871983265	111.61677032959827	0.5012566378829842	0.0330572742466843	0.325479768471239	0.0484197148075975	0.013322909988220858	0.03015613350826935	1.2414940101531795	4.358243626674121E-4	0.4885709696992646	4.1043186759877315E-4	6.137729831226897E-8	0.5578678610385943	-808.519871947951	170.52648032663575	59.306479561088445	209.93935879746894	163.56094545697542	26.87311538430781	36.91637094030449	94	13	10	2	2	12
12930000	-54595.42178538865	-53598.82130178035	-996.6004836083007	-53598.82130178035	109.21490405629082	0.5012566378829842	0.03404949265582983	0.325479768471239	0.0484197148075975	0.013322909988220858	0.02880033422830765	1.373446034743178	4.3674409710177343E-4	0.5173437657407283	4.0640674600858243E-4	4.263110866661621E-8	0.47201479883421227	-806.0273786946633	220.88897324933507	156.02816355485874	191.0890648606887	35.45191593270692	25.91237311908122	26.559364184450448	82	28	6	8	1	8
12935000	-54582.171974448356	-53591.51341248237	-990.6585619659868	-53591.51341248237	100.36463573516967	0.5067151564372168	0.02687245467647765	0.3156324100511916	0.0484197148075975	0.013322909988220858	0.02880033422830765	1.373446034743178	4.5741551538846386E-4	0.48759413630930765	4.21303609281753E-4	6.396544961184323E-8	0.5549928978363318	-802.449606613914	232.37789433836477	96.58241972970039	74.67443405982252	147.31062788032054	20.263015000903888	29.882963144149837	94	2	8	13	9	7
12940000	-54601.08392907309	-53594.253232800154	-1006.8306962729362	-53594.253232800154	92.18442457826875	0.5067151564372168	0.02959576324819297	0.3156324100511916	0.041665182694818316	0.011023427365578028	0.03536874898794439	1.303745974105677	4.406737329034372E-4	0.48542111955895406	4.085483993128613E-4	5.6355371857530544E-8	0.528094792431747	-806.7939163894108	187.34034009861278	129.17638016827297	110.24467854980882	147.52080609138775	37.97974922858669	28.46099322959156	96	1	2	16	12	6
12945000	-54634.80141911516	-53608.36985963298	-1026.4315594821821	-53608.36985963298	90.02058766105328	0.5067151564372168	0.02959576324819297	0.31999151512533175	0.049928523986672295	0.011023427365578028	0.02849650053164519	1.303745974105677	4.4347031677564777E-4	0.5170552988516568	4.161873141462618E-4	6.495405165949108E-8	0.542616823495712	-803.5349440367866	230.61627927022522	88.36202497240639	181.6467303259064	218.37892321031077	53.559869601552286	12.556125097730032	94	13	3	4	14	5
12950000	-54598.55467231018	-53608.30111734626	-990.2535549639233	-53608.30111734626	89.04947864116713	0.4962044218097681	0.027780018200238017	0.31999151512533175	0.052142337412946924	0.011575931011687537	0.03418650597205413	1.2795819795478331	4.440756401980492E-4	0.4712941150871736	4.122422121418932E-4	5.9516889008766954E-8	0.5536996511838671	-797.5265549800623	214.23266483604607	89.44810506957164	256.3880061457296	145.83511594105508	33.44074641556223	20.80792652384197	90	18	5	1	14	5
12955000	-54646.773572562444	-53637.92232468926	-1008.8512478731866	-53637.92232468926	91.79821412768857	0.4962044218097681	0.02727408028150446	0.31999151512533175	0.05047038649981902	0.013230678723279076	0.03478021141292981	1.2795819795478331	4.519946868583632E-4	0.5398860989864337	4.220936911590621E-4	5.4991111752884347E-8	0.5024138296424373	-806.2948792045307	166.349585812554	168.72946439399473	290.70233461820817	18.867100078876824	20.466808435528986	9.779491206760227	99	5	9	2	17	1
12960000	-54617.773104102955	-53636.45114943707	-981.321954665891	-53636.45114943707	83.66773756213486	0.5092316658149334	0.0330343317466027	0.3338859075451387	0.05047038649981902	0.013230678723279076	0.03478021141292981	1.2795819795478331	4.575449364676643E-4	0.4502027044877855	4.268182748477659E-4	6.374743906662375E-8	0.541727552471335	-794.0781252530653	168.50398446732055	66.64484088277709	161.2955520574179	66.1094393557185	27.63610092745869	50.74764199931361	95	9	10	2	4	13
12965000	-54582.477403801335	-53604.38584843205	-978.091555369281	-53604.38584843205	79.1749398809502	0.5092316658149334	0.034968320546790464	0.3338859075451387	0.04285319983582747	0.013230678723279076	0.03262564638485359	1.4915428748324366	4.750828194090246E-4	0.4564748293017344	4.4431565447939736E-4	5.543778974130335E-8	0.4960549595618813	-793.5872820431143	203.11994717278066	68.3457585198117	90.23167950201179	376.6335270283648	51.79544581901662	27.24125285428991	95	2	12	3	6	15
12970000	-54617.06788283936	-53624.82983414191	-992.2380486974487	-53624.82983414191	84.29689694773086	0.5092316658149334	0.02684104340527536	0.3245021235274572	0.03849157134843071	0.01109445561381221	0.03262564638485359	1.4915428748324366	4.765952116703899E-4	0.520632897415414	4.441740600301214E-4	5.312797596183563E-8	0.49275472292699357	-797.0364493081686	202.4262683032121	237.90678546045754	88.81283676734445	344.41868375356506	55.21104471454137	7.95316674459809	70	26	13	5	16	3
12975000	-54638.446405832394	-53619.026388942184	-1019.420016890213	-53619.026388942184	86.18616723693262	0.5092316658149334	0.031193060023335873	0.3245021235274572	0.051775463811429424	0.010177666362715535	0.031547807739858845	1.3399644304588023	4.486793335632169E-4	0.5962554872713116	4.0973796286131875E-4	6.024046871069225E-8	0.5642660567421206	-808.3600447607205	150.64009428523372	246.60427749057402	202.59810906611798	301.89635780922157	68.70639494708193	8.590045532361755	34	57	14	10	15	3
12980000	-54606.048460208156	-53596.44302415896	-1009.6054360491972	-53596.44302415896	81.79476989191262	0.5092316658149334	0.031193060023335873	0.3245021235274572	0.04519594928652427	0.010435730664270471	0.03701606616592624	1.3399644304588023	4.882796564409209E-4	0.5591691061471714	4.3441046556743826E-4	6.661401747142676E-8	0.5503169057445281	-807.301736325742	196.0745386575787	282.6280418789854	190.15854116468515	160.09441942833206	73.19894082286822	32.25936509057476	59	22	7	27	15	3
12985000	-54575.68827713894	-53590.730650279096	-984.9576268598489	-53590.730650279096	86.43727786390359	0.5072122221392503	0.031193060023335873	0.3245021235274572	0.04519594928652427	0.012294345796627321	0.027973688382617063	1.3399644304588023	4.562124397403383E-4	0.4872755911165115	4.042223130538486E-4	5.382392517712692E-8	0.540394535123432	-809.6327887665681	226.4431230449342	170.7725810826383	217.04541703583803	212.05919824070048	163.07098705149204	48.587024925980415	41	9	28	12	24	19
12990000	-54557.151705145385	-53586.577319167955	-970.5743859774326	-53586.577319167955	92.98637352543851	0.5159651921530569	0.03155625627628781	0.3142662667583703	0.04519594928652427	0.011130788219503123	0.027973688382617063	1.3399644304588023	4.796910431053066E-4	0.5157372661991547	4.2033718981245656E-4	4.9404154480553356E-8	0.5044072829019672	-807.269685374145	212.59663623376454	225.21746635728024	597.6545346422888	111.0543095169866	203.27533035095604	56.18942702357171	59	10	10	9	26	19
12995000	-54574.38298465552	-53602.88592615187	-971.4970585036596	-53602.88592615187	97.66851146937859	0.4993319541487305	0.03155625627628781	0.3135986306716674	0.04498118588447743	0.011130788219503123	0.027973688382617063	1.2729165678749643	4.6509886770279893E-4	0.5117378307651737	4.073768521133357E-4	4.8757510424683653E-8	0.5072239203524997	-800.7507966428506	185.56967407700864	316.6137404820851	149.427120959094	672.8134125826887	42.96277941924702	52.09302766265066	57	26	26	3	15	6
13000000	-54578.1493631191	-53601.761792672245	-976.3875704468512	-53601.761792672245	100.2596971806886	0.4993319541487305	0.03155625627628781	0.3135986306716674	0.05071024532513253	0.011130788219503123	0.031178559699461053	1.2729165678749643	4.8715650287665485E-4	0.4711798549860367	4.3080703844937277E-4	5.936429981459715E-8	0.52097569178959	-798.7446077275463	226.41733871249818	242.73302169281115	153.17785301657455	125.91913979453253	270.03656084382646	42.272612960611966	58	21	24	7	2	21
13005000	-54588.83173497964	-53595.66501739928	-993.1667175803594	-53595.66501739928	103.84539737934028	0.4993319541487305	0.030179075585741063	0.32331328921167046	0.05071024532513253	0.011130788219503123	0.030395273853810124	1.2729165678749643	4.834489117259651E-4	0.5055868583782032	4.202431229117551E-4	7.512831919869228E-8	0.5907308085475493	-803.0478265930905	203.30490650336662	267.35306784866526	419.08149301827314	267.37382104124777	189.3659267378028	24.324516446743388	59	2	16	3	32	21
13010000	-54589.096119639595	-53603.49902015644	-985.5970994831544	-53603.49902015644	119.32289600145693	0.49127823808234444	0.03228151998680215	0.32331328921167046	0.043415249745067795	0.009731615315954402	0.037358998800148056	1.2609202101347374	4.7719775690717084E-4	0.553712117647058	4.032600664947723E-4	6.560708835742584E-8	0.5730082795738528	-798.1186909702681	201.20764458744173	208.9423568996704	159.994951707983	343.0501947496668	134.56824224296088	35.42763685898294	13	11	39	12	38	20
13015000	-54606.057593168574	-53616.42085270151	-989.6367404670658	-53616.42085270151	100.47832685763946	0.516632794360634	0.03317170098596245	0.3165640799956562	0.046139710470836655	0.009731615315954402	0.035700167547974164	1.4824201953181873	5.107805359645675E-4	0.5894273697466809	4.364624157140867E-4	7.012920965569863E-8	0.5507757466580439	-795.8293303677274	451.1081007517498	166.65983440335881	147.79545486946867	547.6171302084527	186.6202700999879	38.37464567280583	8	15	40	8	46	16
13020000	-54609.944780653546	-53607.72036227757	-1002.224418375978	-53607.72036227757	108.68659905046563	0.5022602597156258	0.023188255852023144	0.32163676165046456	0.046139710470836655	0.012381119719829754	0.03987031574461418	1.2905855427575261	4.969579914751697E-4	0.5230510950274003	4.266645754622424E-4	8.187028454786196E-8	0.5793469795658239	-795.5230700213345	387.2853125956537	133.5229619379522	145.3429412614456	210.2220255998309	180.5792127007807	27.100384564805292	13	25	27	6	46	16
13025000	-54598.02920388083	-53596.7945949588	-1001.2346089220313	-53596.7945949588	106.37613394643623	0.48873158405153294	0.03152910840234271	0.32163676165046456	0.046139710470836655	0.00844078737980342	0.03366221445509533	1.2905855427575261	4.970094788981653E-4	0.5349607918026477	4.3609864352921293E-4	9.78216248796755E-8	0.6298240249696017	-793.0390108149219	71.35148474080756	140.52393818793757	347.1385527933476	241.92510923096668	129.8335190845618	17.280890666756463	3	60	5	18	31	16
13030000	-54589.01326567492	-53622.80484452292	-966.2084211519942	-53622.80484452292	104.24767108569311	0.48873158405153294	0.030547297608156294	0.32163676165046456	0.046139710470836655	0.00844078737980342	0.03221559775808899	1.2905855427575261	4.910487700185715E-4	0.5137777994269955	4.318698960823877E-4	6.753374410398223E-8	0.5475909467461088	-794.6662841613831	330.39446240459057	143.98407842697924	211.6412341064145	290.25999160635	154.53130826867866	30.804619131838937	4	46	2	30	35	16
13035000	-54577.17408687974	-53606.99216140927	-970.1819254704744	-53606.99216140927	106.00159517451557	0.48873158405153294	0.030547297608156294	0.32163676165046456	0.0460486909181141	0.00844078737980342	0.03221559775808899	1.2905855427575261	4.901596621877344E-4	0.4671316316614838	4.3359084910689723E-4	7.37961905519104E-8	0.5705725182878766	-796.4240132978836	314.76660392672227	140.78002665176288	193.38150529779725	234.97840468512672	139.23716786387232	19.936696362965815	7	17	26	29	36	18
13040000	-54579.81947475487	-53605.24929182462	-974.5701829302478	-53605.24929182462	108.38941868959397	0.47782371676665486	0.030547297608156294	0.32163676165046456	0.0460486909181141	0.00844078737980342	0.03107774416478878	1.2218637288256864	4.908428184843495E-4	0.4593661868107499	4.3662900971099536E-4	8.710042969295374E-8	0.6193136318390582	-798.239694898539	3140.9985800892396	377.55194265970744	183.38075743884167	384.18343600733516	144.7189573247305	31.891485702732577	1	7	51	32	25	17
13045000	-54582.853680163396	-53587.52801190182	-995.3256682615726	-53587.52801190182	103.30792862219532	0.49873668120050235	0.030547297608156294	0.32163676165046456	0.0460486909181141	0.012802545714784138	0.03107774416478878	1.2218637288256864	4.898999488180812E-4	0.5178114594224109	4.245066366487034E-4	8.204548921810801E-8	0.5972414214823483	-795.1329692450746	635.4239487262033	223.5636175730276	131.08256110150745	339.3572233098662	168.60041220924185	28.66470465723748	6	11	48	20	31	17
13050000	-54589.83839714842	-53611.59645306577	-978.2419440826483	-53611.59645306577	103.6788195361849	0.49873668120050235	0.030547297608156294	0.32619324052691767	0.0460486909181141	0.01331066723600997	0.03278768855491395	1.2218637288256864	5.159571593629359E-4	0.5155019760866002	4.3821435870370907E-4	8.130629585927706E-8	0.5887674820393368	-796.7251384716528	135.44025557882728	207.40261576468055	212.13710220447575	235.8902853311953	191.94213478164053	22.577747042106843	11	38	13	13	41	17
13055000	-54604.84873367619	-53596.37263687477	-1008.4760968014216	-53596.37263687477	104.43190676456989	0.49873668120050235	0.030547297608156294	0.32619324052691767	0.0460486909181141	0.012342762757373943	0.03318162910038573	1.2410429771703273	5.388214283908693E-4	0.673575609918353	4.4163042629307293E-4	1.209409339483348E-7	0.6838080412629592	-790.4817009341606	323.98846061749856	155.11420384227438	229.2960242324425	149.5569285375179	122.06114411066933	26.484754177597317	5	43	42	20	6	17
13060000	-54596.84223519087	-53604.660945403586	-992.1812897872782	-53604.660945403586	112.88073899072141	0.49873668120050235	0.030547297608156294	0.32049488340800536	0.0460486909181141	0.011430590037343574	0.03318162910038573	1.2410429771703273	5.358722708353231E-4	0.573636696661578	4.4255922525410305E-4	1.1665954914593661E-7	0.6693350933640717	-792.6264958257437	132.43334125415956	137.39917551796682	210.9572000200898	158.67962037923584	282.20312735909704	32.94136591418122	13	49	22	26	5	18
13065000	-54577.1823625631	-53602.03755800518	-975.1448045579239	-53602.03755800518	114.40829029564712	0.5011963905359769	0.030547297608156294	0.32049488340800536	0.04145063203592694	0.01084595074853632	0.0317140467608629	1.2410429771703273	4.92044349997075E-4	0.5577404281398597	4.0396292365511415E-4	7.069154806027694E-8	0.5991456527859155	-794.7331073631008	194.94505788812435	195.73000618732073	323.87360885336994	217.10580620165226	129.79519285331912	29.545967039679976	29	7	2	44	34	17
13070000	-54589.32031510431	-53597.73213047048	-991.5881846338295	-53597.73213047048	120.60151164638607	0.5011963905359769	0.03143873553930897	0.32049488340800536	0.04145063203592694	0.01084595074853632	0.0331661878774854	1.2410429771703273	5.01630843030313E-4	0.5476326240713746	4.237658090092374E-4	9.48430963429607E-8	0.6323238563648309	-787.9007704756765	199.9053434865838	82.62727241378482	141.88625721618052	410.86620988316906	130.49444643047906	30.71450855360118	42	3	13	16	45	14
13075000	-54591.4566964775	-53600.2475502827	-991.2091461947975	-53600.2475502827	112.32234870589883	0.4767098932806227	0.029904434933008955	0.32049488340800536	0.04298117391632832	0.01084595074853632	0.029572567535779894	1.2410429771703273	5.293113720417511E-4	0.5403842186237546	4.4315897785131834E-4	9.937581252154154E-8	0.6173880450764551	-785.9382871899718	170.66216918865697	204.76699769904414	655.7946309938011	962.0583728302864	115.13802942039726	31.049128011712686	27	31	12	3	44	16
13080000	-54568.03616999897	-53596.80212474497	-971.234045254	-53596.80212474497	117.27768396306625	0.4767098932806227	0.029904434933008955	0.32049488340800536	0.04298117391632832	0.010160696995845655	0.032887743426601224	1.0372607426107958	5.139243389125318E-4	0.5438189356550518	4.289870428299303E-4	7.89838143877481E-8	0.6040585402386573	-792.6420057865487	149.2454342557734	66.4926387263164	324.3090816229655	247.31737312365752	102.51617735051887	34.027968451260726	45	5	2	21	48	12
13085000	-54583.15002716238	-53599.39441431735	-983.7556128450282	-53599.39441431735	106.05353826734124	0.4610489762056487	0.030923683306138518	0.3432328672377993	0.04298117391632832	0.010160696995845655	0.02987077255059096	0.970577283300608	5.074843314045071E-4	0.556575332700604	4.2844857730014134E-4	9.4490863541693E-8	0.6460487724348569	-792.3578427358428	169.93379294463787	169.98941104643464	324.3679058127706	85.83626357892592	121.16637745391009	22.241054264124873	15	37	26	8	34	13
13090000	-54616.30954494523	-53615.153074552545	-1001.1564703926869	-53615.153074552545	117.29702365714327	0.48016190243067675	0.030923683306138518	0.31868159583419703	0.0488992248739769	0.010160696995845655	0.03189076211485414	0.9801661330746412	5.385181929590363E-4	0.6190153149607045	4.5236410425852414E-4	1.4751708354139645E-7	0.7369819947793953	-783.0207241205961	207.6258816753089	127.6141562147701	351.94464349575804	153.28335682415957	277.5443804111093	22.45723166514375	16	43	16	35	4	19
13095000	-54595.12140445595	-53626.97843712579	-968.1429673301631	-53626.97843712579	118.40060595102216	0.4739859261512602	0.03115231177196352	0.35106056350429	0.0488992248739769	0.010160696995845655	0.03189076211485414	1.1959970871091146	5.021075574827419E-4	0.5323299608262295	4.288403554395602E-4	8.141581452031616E-8	0.5987901885280037	-781.7207506578648	358.6592417309559	192.26160486498878	296.68087637443955	81.32401687613125	167.54428042854678	25.17879911369596	14	41	30	25	4	19
13100000	-54584.25894633219	-53609.912397690925	-974.3465486412696	-53609.912397690925	117.84095078322575	0.4739859261512602	0.03115231177196352	0.33958565593577617	0.048568766435219214	0.010160696995845655	0.03189076211485414	1.1959970871091146	5.060588991013051E-4	0.5243154505797062	4.3517135562251395E-4	8.192756684674564E-8	0.5846520900438767	-783.9382620615881	406.8963737281254	173.0210253213504	211.54479050480538	87.29619485368744	238.36545328532975	22.74395336877358	9	23	53	26	4	18
13105000	-54599.32019821469	-53601.121348640176	-998.1988495745196	-53601.121348640176	113.84186569360561	0.47726030445374784	0.03115231177196352	0.33958565593577617	0.048568766435219214	0.011101436210143235	0.03189076211485414	1.1959970871091146	5.112601996898504E-4	0.5809569025773744	4.3898277425982957E-4	1.0058032064502454E-7	0.6355971340001122	-792.7807758784468	367.6699506940406	134.1273998025625	251.7474531398512	200.59557079110408	93.0329155719542	14.288826920794396	6	41	19	32	18	17
13110000	-54601.622971847566	-53617.37116748343	-984.2518043641359	-53617.37116748343	107.92464319982068	0.47726030445374784	0.029802453872670647	0.33958565593577617	0.048568766435219214	0.013136147808382015	0.03213590349220805	1.249988593167397	5.039617889727168E-4	0.5279074017341683	4.46139565320424E-4	8.975062741311012E-8	0.6041820214065047	-789.3616082888578	107.27034978731302	178.8749190032084	213.73511450438582	254.20437904408422	95.19126520086223	28.990340686884622	3	27	31	20	36	16
13115000	-54588.044722759725	-53596.92616803094	-991.1185547287805	-53596.92616803094	101.57537107239031	0.47726030445374784	0.032043496473797395	0.33958565593577617	0.048568766435219214	0.013136147808382015	0.03213590349220805	1.055731280570533	4.789572453699455E-4	0.5535450785188856	4.380902902976309E-4	8.387281241455196E-8	0.60123610159612	-788.8792030407766	206.24074480851246	140.7325637896665	153.03623388948674	256.0944671766915	78.68317411764771	19.652158024761437	24	19	10	36	29	15
13120000	-54611.00686738745	-53626.92989758929	-984.076969798159	-53626.92989758929	89.4738444124798	0.47516135796133757	0.026342036665154767	0.3539775744577227	0.04696183829666784	0.013639111379651283	0.03213590349220805	1.1772663744677758	4.8617853961663917E-4	0.49699741020764665	4.539014695491336E-4	7.519130092762145E-8	0.5610156552242157	-781.9127852992068	190.71853257908174	183.22684433900343	200.80351078895177	217.36772271993257	126.24519282022428	14.129764496505246	6	4	24	54	30	15
13125000	-54637.93929020366	-53626.19882686918	-1011.7404633344876	-53626.19882686918	77.97645411671995	0.47516135796133757	0.026342036665154767	0.3539775744577227	0.04512312912790856	0.010238383942194484	0.03213590349220805	1.1772663744677758	4.910578647600631E-4	0.5647014910691738	4.6222474821297716E-4	9.482735785501994E-8	0.6095164686824277	-784.5228429575951	52.205877168375345	158.32471338709377	302.64485541220307	176.4222498409242	97.55227957386768	15.407451007335757	2	43	15	30	28	15
13130000	-54596.11070601081	-53606.58684149968	-989.523864511132	-53606.58684149968	81.01324478481473	0.47516135796133757	0.026342036665154767	0.3539775744577227	0.04512312912790856	0.013159705400516222	0.03670599896881166	1.1772663744677758	4.939998276020927E-4	0.5934156867872632	4.585522551020925E-4	7.866556775186136E-8	0.5802149186491706	-779.7007076327382	195.36885809814177	142.06841573351002	346.27524205520774	251.96121698103502	106.71514583468138	13.470072460953363	9	36	14	26	31	17
13135000	-54606.149707426775	-53611.816012579446	-994.3336948473294	-53611.816012579446	82.54130758307001	0.49767490057528985	0.03403298690073092	0.3539775744577227	0.04512312912790856	0.013159705400516222	0.032627483861138534	1.1772663744677758	5.048376070031861E-4	0.559259441652885	4.6126883463825134E-4	7.387018036998594E-8	0.541906212104486	-782.5569141351156	280.19203085291963	194.3118685491806	125.26195980297618	232.13130324407382	126.57099698835091	20.96001676321955	4	1	35	42	34	17
13140000	-54610.241078806306	-53593.83519452299	-1016.4058842833196	-53593.83519452299	81.84121093224576	0.49767490057528985	0.031516171712933215	0.3539775744577227	0.04978075907951944	0.011687956510980924	0.032627483861138534	1.2707047357089796	4.8109200117216216E-4	0.5982773534392856	4.3912530473386597E-4	8.691934471954573E-8	0.6061627217723432	-792.2040120941919	136.40301647403285	159.42306513474622	193.89457623206675	189.24394962739632	132.81860702731677	32.80292587518949	8	14	28	45	19	19
13145000	-54573.75065925863	-53591.87673929023	-981.8739199684	-53591.87673929023	81.08824540761417	0.49767490057528985	0.031516171712933215	0.35221679600866634	0.046500362082328925	0.014085144376650212	0.032627483861138534	1.2707047357089796	5.094700799622998E-4	0.5069038286788258	4.6929517719440195E-4	7.824796891060693E-8	0.5615930022531835	-783.4931973127286	172.8417346444059	183.12934220487662	325.29172098627885	148.2060420533856	144.40871897131623	16.32402292080213	4	38	17	28	29	17
13150000	-54595.46115546156	-53598.129998432654	-997.3311570289054	-53598.129998432654	71.62133418729792	0.4918415387628593	0.031516171712933215	0.35221679600866634	0.046500362082328925	0.014085144376650212	0.032627483861138534	1.2707047357089796	5.101830942422548E-4	0.4964441603317873	4.755111546266885E-4	1.198242276442548E-7	0.6580390403355091	-776.6644870302863	202.03163119353835	139.0237396195435	102.65757522230612	213.43402422452257	157.01834984878167	19.715600713852627	11	2	29	38	35	18
13155000	-54615.67552182914	-53609.098116776004	-1006.5774050531334	-53609.098116776004	69.75984002208305	0.4888320288821843	0.031516171712933215	0.3408804471769396	0.046500362082328925	0.014085144376650212	0.03646110423083635	1.2287177570822667	5.173736663031665E-4	0.5490587779220957	4.7955907526847565E-4	1.3109641273162347E-7	0.6729019356266068	-782.226289619215	220.9770943083315	138.32523638537606	225.91415506342472	209.7372345955718	173.06385491933827	25.363861832563728	12	18	17	38	29	19
13160000	-54607.76769194057	-53608.01222528719	-999.7554666533847	-53608.01222528719	72.33596722809712	0.4888320288821843	0.03357386076155874	0.3408804471769396	0.04319197792461221	0.013917930629334255	0.03646110423083635	1.2287177570822667	5.173203109418888E-4	0.5158216878682648	4.800629542953937E-4	1.0135523568751149E-7	0.6175239860438615	-790.3752745838937	367.2618770487176	94.72764240814375	197.82186241923725	171.35098708059374	118.14968586941113	17.17643252904042	3	32	31	25	25	17
13165000	-54570.82502050878	-53579.50394230851	-991.3210782002708	-53579.50394230851	75.58232910037785	0.4888320288821843	0.03357386076155874	0.3408804471769396	0.05057375714808222	0.013917930629334255	0.03646110423083635	1.2287177570822667	4.993363646906372E-4	0.5641206898399858	4.601359233753224E-4	8.609339316921485E-8	0.5965154667869211	-777.7692926837811	295.7376482427881	112.64115618902466	149.6705150795623	256.62629114692885	145.29901538709004	16.296351990176056	13	18	19	32	34	17
13170000	-54598.57970980359	-53592.26823505936	-1006.3114747442321	-53592.26823505936	77.01018719175805	0.4888320288821843	0.03357386076155874	0.35051698360370487	0.05057375714808222	0.013917930629334255	0.0361644171539106	1.371140150385416	5.046544852346688E-4	0.5664451483177301	4.6478522000211625E-4	1.0093125531886216E-7	0.626009456012904	-784.9616990494019	130.32670200505675	184.99448677927478	181.0155593498472	118.97857605697786	139.9805793033192	19.21985804416637	20	1	51	5	39	17
13175000	-54616.45380059423	-53592.659831047735	-1023.7939695464936	-53592.659831047735	90.84984325667764	0.4888320288821843	0.03357386076155874	0.35051698360370487	0.0507597039431927	0.011942236608825974	0.036406581240511965	1.371140150385416	4.974225750224914E-4	0.5976142610737719	4.5321273237939805E-4	1.221984550586464E-7	0.6921169892981764	-782.6039112959304	165.8767563866349	252.65640056240625	113.76651625107719	63.66583157288138	226.2050176310934	13.167777336060304	38	47	14	7	9	18
13180000	-54616.31792580058	-53612.38345323168	-1003.9344725688915	-53612.38345323168	88.97629189235579	0.4888320288821843	0.029730385188780774	0.3234055597292863	0.0507597039431927	0.011942236608825974	0.03076842022704991	1.3601086162918854	5.05018258745956E-4	0.5475735674186872	4.606894697308351E-4	7.658328693457929E-8	0.5638935457977677	-784.9493165550202	189.79076519502433	324.5486009902991	112.38951098552408	298.3451536922886	180.0622280334731	25.046279069766843	51	27	32	4	1	18
13185000	-54622.243913215316	-53629.52466688912	-992.7192463261989	-53629.52466688912	88.73398985602083	0.5136072865421989	0.03229578371451907	0.32515324723670136	0.04917816798571927	0.011942236608825974	0.030770618291773646	1.3168262487495834	5.04699321883273E-4	0.5728014735607861	4.5898388731277273E-4	7.871532880527971E-8	0.5673243056340563	-776.7069447114732	355.14733504783	164.39704890661193	216.69783937753257	123.76126633630716	213.05523935287854	18.07878755808163	9	43	26	26	12	17
13190000	-54608.990093203916	-53610.30728387897	-998.6828093249468	-53610.30728387897	81.04358891422979	0.5136072865421989	0.03229578371451907	0.32515324723670136	0.04917816798571927	0.009987789809849854	0.03269904749990161	1.4291171712507473	5.042720527323151E-4	0.5536664052608996	4.6015198872807685E-4	9.620719111725967E-8	0.6135039095820524	-786.9461767241329	279.8266409294695	185.6816166734345	151.71706673163698	86.05966435246462	120.81048298334063	13.885653267767745	1	71	21	3	20	17
13195000	-54590.20272306719	-53614.48349961232	-975.7192234548711	-53614.48349961232	83.12582025762008	0.5136072865421989	0.03229578371451907	0.32515324723670136	0.04917816798571927	0.01186282259741092	0.03075242515292033	1.3250404172669432	4.858627575862009E-4	0.4743635488955199	4.551763923409801E-4	6.386898266982855E-8	0.5243298290115694	-784.7084806509748	229.18922953691927	174.91869546530938	183.91247727680542	98.80811005768341	148.09261519558686	32.068448380312475	1	76	12	23	5	16
13200000	-54605.99046736177	-53615.934300124594	-990.0561672371732	-53615.934300124594	85.04652921143642	0.5136072865421989	0.03281941891229312	0.33995561312466505	0.0461041274550342	0.01186282259741092	0.03075242515292033	1.3274172732825984	5.10111282137144E-4	0.5005492695078515	4.640565658852012E-4	1.0052540194313655E-7	0.6332614075201761	-786.2344573789194	351.0305559268453	101.97411319674075	198.78641148951195	209.00256463889525	277.2976813053002	27.36707426813647	7	25	21	54	9	17
13205000	-54636.9724407377	-53633.894550517856	-1003.077890219847	-53633.894550517856	85.46743858055305	0.5136072865421989	0.03281941891229312	0.31934042947430197	0.04331444499692816	0.013238581462297458	0.03146653660460068	1.437301092224275	5.152049925263931E-4	0.5914863901982296	4.5888221341519375E-4	1.2163868612687537E-7	0.6638776097972441	-776.7178593474165	192.7010391437005	73.06919689998338	141.14589143261426	216.93768974570008	333.0801131637418	20.00890529981568	19	4	32	45	15	18
13210000	-54625.19595847602	-53623.087838331376	-1002.1081201446422	-53623.087838331376	77.41298682953494	0.5136072865421989	0.03281941891229312	0.31934042947430197	0.04331444499692816	0.013238581462297458	0.03146653660460068	1.565613615792634	5.113421115053589E-4	0.585050523759588	4.7674539163949334E-4	9.178223974255505E-8	0.5725285162219601	-776.2901482389021	161.84700748463996	71.75759340797062	166.49361066834246	187.26609804943524	160.0380747921506	25.179708833782087	17	7	25	36	32	16
13215000	-54608.12783746427	-53609.57292426225	-998.5549132020263	-53609.57292426225	80.55067948810573	0.5136072865421989	0.03281941891229312	0.31934042947430197	0.04473691593328545	0.011725478590970366	0.03146653660460068	1.4642903799465934	5.028593386545344E-4	0.5690573996464439	4.656132776241691E-4	8.69995185632714E-8	0.5932711783255942	-782.2227158330343	166.0485073646103	218.12325535380444	179.34023006093332	160.9168596063864	216.21476851587005	25.62601078186736	63	19	7	6	20	18
13220000	-54609.99515061353	-53602.87106967784	-1007.1240809356862	-53602.87106967784	79.92658736357063	0.5136072865421989	0.03281941891229312	0.3534804512718369	0.046475451810790276	0.012049919170262836	0.03612424678358937	1.4642903799465934	5.039921322217919E-4	0.5358468843655612	4.683477942691344E-4	1.114642105281765E-7	0.6508200021775711	-782.6787810139298	150.61497981948926	218.0910732049556	254.40304814498248	241.0434264441462	167.37153619451774	20.226805004248835	43	5	18	17	33	17
13225000	-54582.7809493781	-53588.74249873786	-994.0384506402388	-53588.74249873786	83.77318384738774	0.5252969339909962	0.03281941891229312	0.3534804512718369	0.05188156374554125	0.010672793956495182	0.03612424678358937	1.4642903799465934	4.7631628415972555E-4	0.519225933551809	4.503425910388146E-4	7.892774471047558E-8	0.5808594387174405	-779.2922059244057	147.2181466956716	38.27476398792369	183.01150996427796	185.04510600820328	158.44380895389952	26.227287793130785	39	4	14	34	24	18
13230000	-54617.5153357741	-53618.68265946108	-998.8326763130175	-53618.68265946108	83.08753640044173	0.5252969339909962	0.03281941891229312	0.3534804512718369	0.04449168534244247	0.011947644511220651	0.03407667010481459	1.4642903799465934	4.933451224933597E-4	0.5910407188023734	4.5116423831289843E-4	7.73605036092579E-8	0.5786967301387441	-782.2562822912231	168.65457561069812	216.78269099006684	89.8497250792752	127.50136278784179	133.09797133062267	19.99444847816922	65	6	1	8	36	17
13235000	-54612.98372862253	-53614.7970086072	-998.1867200153312	-53614.7970086072	79.19303861824035	0.5252969339909962	0.03281941891229312	0.31684198137347763	0.04449168534244247	0.011947644511220651	0.031755087153932306	1.6253721730458413	5.159595675469889E-4	0.5239564825037123	4.862510485883168E-4	9.243689887897036E-8	0.5722007114240852	-776.5548942438361	112.12641970565171	189.7983527782233	168.8267142827997	67.35427733339053	234.7972262740722	42.67996332624623	35	3	59	12	7	17
13240000	-54627.939776074374	-53637.90843522644	-990.0313408479351	-53637.90843522644	85.87546211433468	0.5252969339909962	0.03281941891229312	0.31684198137347763	0.04449168534244247	0.011125256712627103	0.0334928781729534	1.4639422017437398	4.947979093307116E-4	0.5333711806713407	4.646810825644566E-4	8.123856702132422E-8	0.5658788757554564	-779.775764926639	444.2101465965846	53.97181235203757	163.1601063878349	182.72486149828273	77.15346137019758	44.9937735517699	5	21	72	14	10	11
13245000	-54608.36404887249	-53611.99966810627	-996.3643807662203	-53611.99966810627	75.66345792750818	0.5252969339909962	0.03281941891229312	0.31922423336403605	0.04449168534244247	0.011125256712627103	0.03433601946142603	1.7452602037338754	5.078362663795326E-4	0.5310236451316477	4.851257051356556E-4	8.975027870349802E-8	0.5700639402574176	-776.5073505587237	118.16054954375112	163.5187049657659	178.0428327122558	360.9316333780917	29.315999978647174	18.723532766244237	18	8	81	8	11	7
13250000	-54630.111056783244	-53609.7337797511	-1020.3772770321457	-53609.7337797511	68.83411332385653	0.5223937711039922	0.03281941891229312	0.31922423336403605	0.0458791946259926	0.011046301013424447	0.0351999404660634	1.5290788886808242	4.8450898724191564E-4	0.5844201804259774	4.6428777784844166E-4	1.1807208193584077E-7	0.6719002265087877	-781.5325422169185	441.67495730933496	139.01469684809018	171.2687339289037	180.81709863440508	28.27239060698311	23.16640956335632	3	10	89	13	13	5
13255000	-54582.7042121146	-53586.79064047865	-995.9135716359508	-53586.79064047865	67.28759268696061	0.5223937711039922	0.03281941891229312	0.31922423336403605	0.048304237588682054	0.012550948597094123	0.0351999404660634	1.5290788886808242	5.057144325504394E-4	0.5298629528177417	4.7300074858885405E-4	1.1687371931845297E-7	0.659641208871377	-779.4911937936096	341.30047825290154	111.3150172163184	184.22772193515618	13.555230041292614	15.727806888628368	4.187487013948493	4	22	89	13	3	2
13260000	-54599.47708595497	-53602.326611653174	-997.1504743017953	-53602.326611653174	76.81098576587516	0.5223937711039922	0.02860881526584214	0.31598700282440223	0.047487122460578214	0.011721664595769118	0.0351999404660634	1.4595280846192622	4.908233074828893E-4	0.5749438930135417	4.619145330868555E-4	1.0258463486599964E-7	0.6489318856257549	-781.3940663197255	184.14930277782224	139.50355511886892	172.62371550663224	29.688328344871607	18.91139961220925	23.377302931508048	4	3	108	3	12	3
13265000	-54592.49498466528	-53593.1152612437	-999.3797234215806	-53593.1152612437	71.18942740413797	0.5223937711039922	0.03088131005096168	0.32216461828796716	0.046218719097064896	0.012116767212178805	0.03480674460273265	1.6878000010975374	5.157954672341948E-4	0.5697549682431409	4.850062710416212E-4	1.1885679465754376E-7	0.6480648522218837	-779.0926424359673	298.2948940590607	86.58513828545759	160.0378705480444	91.47002791803504	23.015276237988882	7.5018919033472695	5	9	104	1	12	2
13270000	-54591.4029058997	-53585.98761551998	-1005.4152903797128	-53585.98761551998	71.67785839228159	0.529649640360415	0.031191160577245525	0.32216461828796716	0.04897966550895605	0.012116767212178805	0.03480674460273265	1.6878000010975374	5.073842626940623E-4	0.6234798957261175	4.706106047109394E-4	1.0331448977244109E-7	0.6471629877824293	-780.4303875925831	235.26573709763267	136.0190774705278	172.24942304158807	61.64001205445057	18.681867389544433	17.4167967809951	12	4	100	2	8	7
13275000	-54603.75162823844	-53600.1028777119	-1003.6487505265362	-53600.1028777119	67.5499284022707	0.529649640360415	0.031191160577245525	0.3240417051302129	0.04897966550895605	0.012116767212178805	0.03437184836518648	1.641160106866044	5.193228051028543E-4	0.5561919081222675	4.7798319511422536E-4	1.343752442803451E-7	0.6972295716557242	-779.8248148055475	224.03195279232318	122.48137324435008	168.86094597165692	127.08542857229344	60.62402255437122	15.865172350831763	5	18	75	17	4	14
13280000	-54604.58560594257	-53611.306986197385	-993.278619745185	-53611.306986197385	64.96106670502593	0.529649640360415	0.031191160577245525	0.3240417051302129	0.04897966550895605	0.012116767212178805	0.03437184836518648	1.641160106866044	5.438678373587683E-4	0.5458361954432539	4.968998163252656E-4	1.650352445751232E-7	0.7643833868211221	-783.4782189909624	129.74926237614108	159.79135643218183	248.99571604393995	313.4179837929713	141.56618536607442	42.365694792132786	13	24	48	9	21	18
13285000	-54619.775497417	-53611.73129062849	-1008.0442067885103	-53611.73129062849	69.19042840579489	0.529649640360415	0.031191160577245525	0.35431533376711316	0.05113536140972248	0.012116767212178805	0.03617068362750511	1.5293981068234617	5.265228705053976E-4	0.5647810680940348	4.7889603783861373E-4	1.214407129483345E-7	0.6473712007437143	-778.1673962958844	188.57766020330908	301.82225994290206	149.0350301926907	67.84750686643802	78.9701405279343	17.989119746047898	77	18	16	1	7	14
13290000	-54582.98410727491	-53594.89778937194	-988.0863179029726	-53594.89778937194	83.80950081232969	0.529649640360415	0.03466764715189408	0.35431533376711316	0.05113536140972248	0.012416379909886494	0.03617068362750511	1.558652955059262	5.248141254433115E-4	0.5691262876291825	4.565488611330804E-4	1.0552076163155964E-7	0.6360169378505234	-777.722959092348	165.37190669522428	85.1547970691657	196.65310433886003	213.15231192024714	14.275791325410143	16.74602199948718	78	1	31	3	2	18
13295000	-54590.945226042815	-53599.74479628592	-991.200429756895	-53599.74479628592	85.33670994061359	0.529649640360415	0.033461415709711145	0.35431533376711316	0.047693230253231134	0.009614085991228071	0.03765972576013065	1.558652955059262	5.460312536804741E-4	0.5685333639548269	4.7794542990003687E-4	1.1827308335910309E-7	0.6382826493875658	-778.3684098960567	174.4851762670504	290.942667155699	160.18317453395045	140.75672402376168	174.19449132803672	18.611041753656277	78	9	4	9	17	16
13300000	-54613.8340969091	-53611.658475081145	-1002.1756218279559	-53611.658475081145	94.10411702451036	0.529649640360415	0.03364279113096989	0.3563636681093768	0.04781057079465349	0.009865452375260233	0.03765972576013065	1.558652955059262	5.111085947801123E-4	0.5601578655911866	4.4740011596356447E-4	1.0149075482104838E-7	0.6183149588291484	-782.871239489404	187.83223402470864	218.50883565812813	153.7259740923907	94.94759651936097	402.1159743484499	24.534607898464248	62	17	12	16	8	18
13305000	-54608.22355783912	-53620.246873354095	-987.9766844850265	-53620.246873354095	89.62509547057732	0.529649640360415	0.03634140719691878	0.3563636681093768	0.04867020456466716	0.012330876732521616	0.03765972576013065	1.4972668496722084	5.270521635763244E-4	0.5517835219283239	4.613245022405607E-4	1.1060812960217289E-7	0.6306208460925435	-781.5849842528983	149.67672057524686	154.41435942008934	176.05884002014471	290.9548356985766	106.9130605112339	15.894742760177788	20	17	30	21	29	16
13310000	-54597.52781537691	-53609.58637534765	-987.9414400292566	-53609.58637534765	82.03343065096972	0.529649640360415	0.03515243733469807	0.34332028783610835	0.04867020456466716	0.010110231990164698	0.03765972576013065	1.6524070146491627	5.128406092108796E-4	0.530914707502186	4.4363784309870785E-4	1.0326653035785642E-7	0.633806627329563	-781.823449512414	255.73528592181623	144.9212913793466	170.24721132791743	340.0878249998145	149.69754593915258	14.921955151892643	40	21	10	16	30	16
13315000	-54622.260194222974	-53622.38649705712	-999.8736971658504	-53622.38649705712	84.4438992791219	0.529649640360415	0.030345586692924618	0.36737249363493707	0.04867020456466716	0.01220741433991222	0.04135309688756281	1.6524070146491627	5.437633777486024E-4	0.6131001154251866	4.570608064422384E-4	1.059794312850486E-7	0.6397269671303223	-789.3287745768279	150.95546576562828	325.6807811015004	346.6464322135652	100.16381332277352	102.58166341947046	48.790650700116245	70	8	3	4	31	17
13320000	-54617.882843193496	-53620.32379430617	-997.5590488873311	-53620.32379430617	81.519855487358	0.5341007234862227	0.027022398561779626	0.3561132607849429	0.04406388951391734	0.01220741433991222	0.030990686446830697	1.6524070146491627	5.151377434519581E-4	0.5920274709423115	4.388961214424988E-4	1.0489214987332011E-7	0.6362358157865874	-783.3820454441596	230.39985574330098	201.3602174025061	375.77209096925355	127.74531204825834	189.89763520948944	19.405373992400257	29	44	7	28	9	16
13325000	-54606.96057637546	-53590.08269341127	-1016.8778829641901	-53590.08269341127	77.82981298792254	0.5341007234862227	0.027022398561779626	0.3561132607849429	0.044138987983578584	0.009996334323345664	0.029046408341537863	1.6524070146491627	5.366174772844257E-4	0.6054272676616828	4.655278543843921E-4	1.258780481511834E-7	0.6516593621874226	-789.5880299307184	208.5020102101191	165.21374376861897	253.97490102120906	139.1817973776159	146.61627377316077	11.507287231858747	12	10	56	24	14	17
13330000	-54612.79297233836	-53600.838497391946	-1011.9544749464114	-53600.838497391946	72.1545491691445	0.5341007234862227	0.03307893637284397	0.3561132607849429	0.042623673810903394	0.009996334323345664	0.029046408341537863	1.6724483326580928	5.301968156328538E-4	0.550980751869868	4.6850644960023366E-4	1.678126707089154E-7	0.7419551121877871	-781.3909159625669	38.272350908723766	145.18117380964017	181.6292157925063	213.7792573175214	178.63867536007874	16.45606895133142	2	1	60	8	47	15
13335000	-54601.99370327271	-53610.26989494414	-991.7238083285705	-53610.26989494414	79.152799456618	0.5286076602131976	0.03199695192328092	0.3561132607849429	0.042623673810903394	0.009996334323345664	0.02967860626120105	1.6724483326580928	4.975800220259421E-4	0.5739948847349714	4.4080497576746936E-4	9.763869727845886E-8	0.6436082826376015	-782.1845923967124	97.75871527384035	508.0361183510692	157.6260492711732	272.60564204232173	136.08830692998305	15.132784340722084	1	6	59	21	30	16
13340000	-54618.30786063092	-53639.38754330762	-978.9203173233069	-53639.38754330762	73.90078645811235	0.5286076602131976	0.030156461940268952	0.3561132607849429	0.042623673810903394	0.011603898203791917	0.03576558050230774	1.6724483326580928	5.214388699911857E-4	0.5802140436692468	4.75688837070537E-4	8.244074652355215E-8	0.5730054509879129	-779.2987576201825	225.70535177412359	101.94463926459423	230.56882168614027	86.11701234093071	117.3058829283262	17.914677827750605	6	17	57	2	35	16
13345000	-54604.34368058122	-53626.687304258674	-977.6563763225502	-53626.687304258674	77.7674035258977	0.5517188611460232	0.030156461940268952	0.3709907781047282	0.05037122221496054	0.011225235162521862	0.03656821815754485	1.6724483326580928	5.164298712819483E-4	0.5517986149970178	4.737092765810716E-4	8.41389867825504E-8	0.5826849122931722	-776.6277194264505	517.1317533464162	64.20994661477864	194.3734844075677	75.8798999504005	111.70356996463414	23.282916310565916	5	14	62	22	15	15
13350000	-54592.38261065043	-53606.950871727895	-985.4317389225315	-53606.950871727895	78.61934499741982	0.5517188611460232	0.030156461940268952	0.3261751804865392	0.04507190806964304	0.011225235162521862	0.03656821815754485	1.6724483326580928	5.105092322531678E-4	0.5493420242560819	4.682506849100107E-4	8.775808014432308E-8	0.5971075461398321	-777.5839414835373	195.49930343286832	80.28911780350032	214.97310352757546	107.34718635401782	31.46012108192265	32.272116651737285	8	22	62	24	6	11
13355000	-54596.953728600645	-53603.09342319068	-993.8603054099688	-53603.09342319068	82.382332285041	0.5517188611460232	0.03214595063238569	0.3437023092608745	0.04507190806964304	0.012236540614050072	0.03656821815754485	1.957882630547554	5.236391780045367E-4	0.5722404096252353	4.813816820601493E-4	1.0159876330549738E-7	0.6200032499810072	-784.3269031963938	216.0101595120053	160.22140141343263	235.91411535107235	144.07517520991695	25.70499705270797	9.846091898991947	42	23	19	32	12	5
13360000	-54593.25517098317	-53607.20035969372	-986.0548112894471	-53607.20035969372	72.57707963060263	0.5517188611460232	0.03308905993607979	0.3437023092608745	0.04507190806964304	0.012236540614050072	0.04077647617118226	1.957882630547554	5.268164420319753E-4	0.5599983414895487	4.849913738917843E-4	1.1077117971057142E-7	0.6393677911395623	-769.6981780744803	147.59548602707102	83.50508388575678	244.05222491973734	136.08764454766313	9.999522706120503	28.253881124754418	53	11	21	32	7	9
13365000	-54616.95704507905	-53622.02807347658	-994.9289716024739	-53622.02807347658	77.3337194024994	0.5517188611460232	0.03308905993607979	0.3437023092608745	0.04507190806964304	0.010823356213492858	0.04077647617118226	1.8703162824411068	5.323211778317223E-4	0.5424682274093422	4.897572295673619E-4	1.0383001041616987E-7	0.5938158685776127	-771.797685624756	121.77875677031803	152.7892197199332	319.44535285278073	130.8373149090717	18.343621545548725	19.675916098161217	38	32	12	35	6	10
13370000	-54603.25079309532	-53607.968062567554	-995.2827305277686	-53607.968062567554	82.47139153327822	0.5517188611460232	0.03327641441527855	0.3437023092608745	0.046958604778048724	0.010823356213492858	0.040196874609108015	1.8703162824411068	5.045617437042757E-4	0.5367828254103426	4.7341032748286446E-4	8.726141842456606E-8	0.5784438918219349	-779.3673846136364	120.54070446981908	202.1626283918972	397.0228892978678	132.69923302987638	14.760143079761578	13.453544897232128	42	20	16	39	10	6
13375000	-54584.516581595395	-53593.01011922673	-991.5064623686644	-53593.01011922673	76.09407411229257	0.5517188611460232	0.031826131959395695	0.3437023092608745	0.04644332057108694	0.010823356213492858	0.03050893097391297	2.296340879516855	5.263429388029703E-4	0.5673938475216633	4.95217418195213E-4	1.3812867582224126E-7	0.7087672114053957	-780.2819912290468	63.41205241439205	161.78879686340568	326.53377380661107	193.47979041340085	39.147235206948714	14.027611017830752	4	55	22	36	2	14
13380000	-54616.52615616346	-53610.205267518504	-1006.3208886449588	-53610.205267518504	74.2482944170866	0.5517188611460232	0.031826131959395695	0.3437023092608745	0.04581344929936301	0.014419316974671923	0.032368268475317714	2.296340879516855	5.007753896422618E-4	0.5656175005900314	4.8415058766022233E-4	1.1860921544765235E-7	0.6461330165337785	-771.0283685550862	127.67096787653075	215.92675758539326	177.24542422885173	110.35078337271388	10.94243574120991	9.647842713776546	47	32	10	29	2	13
13385000	-54586.30599925885	-53593.969006311236	-992.3369929476142	-53593.969006311236	75.72614969834568	0.571936229459982	0.031826131959395695	0.34020399465395335	0.04581344929936301	0.014419316974671923	0.032368268475317714	2.296340879516855	5.079203767389324E-4	0.5578865150924641	4.820172510011574E-4	1.0349472983905741E-7	0.6030301957912224	-765.1374140061912	240.0235341893735	161.49134256285038	259.13303632270475	105.31684943378589	8.628959185809503	19.732269633386217	10	43	25	39	13	3
13390000	-54588.39295184312	-53597.02921591212	-991.3637359309919	-53597.02921591212	72.65779776287745	0.571936229459982	0.031826131959395695	0.34020399465395335	0.04581344929936301	0.007554058697136873	0.032368268475317714	2.320525122242148	5.056711246051073E-4	0.5851930063675338	4.834857020399779E-4	1.009745976089204E-7	0.6182168799445894	-771.192030988946	350.81151400813184	152.09929337545736	154.42511948736046	139.8875684531148	11.557710048447179	17.105021684102038	5	60	24	28	7	9
13395000	-54619.92966381374	-53621.6854275264	-998.2442362873412	-53621.6854275264	73.39803454064905	0.5577347434817523	0.031826131959395695	0.34020399465395335	0.04581344929936301	0.007554058697136873	0.03273353530019689	2.4559485951439584	5.011181630619445E-4	0.5220720843957471	4.848237943622024E-4	8.804696450865854E-8	0.5772593708195807	-770.4441478273925	130.9695525171328	171.7600499706694	67.98989829383511	194.9334709614267	8.745398568563363	11.721346253459803	19	71	17	11	6	9
13400000	-54597.149622402205	-53596.09480177428	-1001.0548206279238	-53596.09480177428	68.88907748756083	0.5577347434817523	0.03266256738482061	0.34020399465395335	0.04169845403597133	0.007735777059765341	0.03552887915976627	2.0786811779894	4.966662950907927E-4	0.5892396733168769	4.7374321292796806E-4	1.0510245328167688E-7	0.6385708045418367	-771.9025071068193	166.38780543342133	159.0195242170812	63.2136770229718	107.27832297828287	8.76601435542976	16.661156101645126	2	87	12	17	6	9
13405000	-54600.85049460824	-53610.48460699185	-990.3658876163896	-53610.48460699185	67.73282151219486	0.5577347434817523	0.029910978173683402	0.34020399465395335	0.04673185839497918	0.010895413443670152	0.03552887915976627	2.163324243093135	5.177144927801948E-4	0.5169111822373935	4.970031863388329E-4	9.959525252081749E-8	0.583812550522665	-774.2408868836923	160.08452614894762	200.89074977479132	121.89964466942622	69.98590963107488	22.03947349206971	15.599937984417771	5	75	35	3	12	3
13410000	-54603.698594580484	-53600.45139862656	-1003.2471959539217	-53600.45139862656	65.30152150099116	0.5577347434817523	0.033420487743993046	0.34020399465395335	0.04771034287236225	0.010895413443670152	0.03552887915976627	2.163324243093135	5.124581927317042E-4	0.5275416581721198	4.93502699556631E-4	1.0125251397130153E-7	0.5857432291689052	-777.308453999564	130.22357418366047	162.6841103440581	146.5733742787201	16.081843195108295	24.27417514867531	4.952911506609926	18	50	51	4	7	3
13415000	-54615.28313446564	-53614.734354239976	-1000.5487802256603	-53614.734354239976	68.37251358524748	0.5577347434817523	0.030926035872624033	0.3433389491350817	0.04771034287236225	0.00877002655998081	0.032413530578422375	1.8084576341142413	4.991881912914624E-4	0.4787008171841506	4.765316847724378E-4	8.902058183554213E-8	0.5601466966161183	-775.5541835369135	151.85039291896362	310.429803555448	131.0142879662636	245.80576231889094	74.64879465934017	20.0937083984817	50	28	33	3	4	15
13420000	-54591.80316846253	-53597.778433092484	-994.0247353700491	-53597.778433092484	65.49047333694311	0.5556339850272758	0.03093612833665588	0.34046554610865587	0.04771034287236225	0.010723747561426663	0.03837037785805203	1.8084576341142413	5.206090393960015E-4	0.5298038228509123	4.910793895802327E-4	9.493616940248965E-8	0.5664811157300177	-774.2998550804728	172.4411736610615	200.50520538403146	197.24602414243756	256.31188028830195	14.04423063598124	28.090784231014094	53	3	52	8	8	9
13425000	-54597.21079829357	-53609.409338319776	-987.8014599737938	-53609.409338319776	70.26484479184676	0.5423718470765385	0.03093612833665588	0.3345910824936833	0.04771034287236225	0.010723747561426663	0.0370094289888457	1.8084576341142413	5.217414454049203E-4	0.5442765768938367	4.953837207647133E-4	9.802477428374221E-8	0.5817460097586983	-773.0959223706856	192.85424552660695	174.5857875745697	109.60903195744045	20.3795758934567	13.176861623468398	20.68916451749816	76	14	25	3	3	12
13430000	-54608.952116286775	-53608.957450671136	-999.9946656156411	-53608.957450671136	68.26975608130387	0.5423718470765385	0.03093612833665588	0.3345910824936833	0.04771034287236225	0.010723747561426663	0.03218152584660429	1.7027247514183095	5.309557669587542E-4	0.5873349118265833	5.021552069729197E-4	1.3570004062721036E-7	0.678905394727985	-770.6853635732652	154.4614766413083	149.43817913079585	150.15754490043312	8.859730962267598	14.54336239461961	18.263649711984897	60	14	44	1	4	10
13435000	-54634.00734663305	-53622.8250722953	-1011.1822743377523	-53622.8250722953	69.98497436223094	0.5423718470765385	0.03093612833665588	0.348948510707221	0.046844740997164964	0.011890569196458811	0.03060512710435318	1.7027247514183095	5.375605745028323E-4	0.6223116262611817	5.095069226921697E-4	1.4223461632304168E-7	0.6816750151634323	-768.5842083697341	165.35091714545047	536.0722895088924	146.15370406554447	10.697394899760363	21.190905741337986	15.753822548635949	73	6	37	1	15	1
13440000	-54607.81846366864	-53598.700974989515	-1009.1174886791275	-53598.700974989515	67.62586039042795	0.5423718470765385	0.03267239722297096	0.348948510707221	0.046844740997164964	0.011890569196458811	0.03697696126669853	1.7027247514183095	5.180761316289379E-4	0.6151729735817836	5.01912661698567E-4	1.3571395480847305E-7	0.6834441922059111	-768.8519368656467	155.95987398938738	258.99556053305463	97.30304936879578	9.97572934543031	18.104338273523496	36.10878026767415	53	23	42	4	10	1
13445000	-54583.13067848231	-53596.551475795335	-986.5792026869746	-53596.551475795335	62.190947973934676	0.5317369567312334	0.040161946629756994	0.348948510707221	0.051894954060577446	0.011291779479745105	0.03436859686433398	1.6612033176086072	5.229423648865009E-4	0.5503225293666769	5.065341089773164E-4	1.0003160652803813E-7	0.5834706656379025	-771.8713643069858	188.82839775568794	132.7719228977209	179.9656704222109	15.177931916947912	16.357761731146294	20.530860821606062	73	41	4	1	9	5
13450000	-54588.03797010861	-53612.60760089648	-975.4303692121312	-53612.60760089648	67.60203510307359	0.5138217626541944	0.03934470313664206	0.348948510707221	0.051894954060577446	0.011291779479745105	0.0323065844876058	1.4774191249337598	5.10980326599669E-4	0.48530152267734805	4.907735916299697E-4	7.120989100864632E-8	0.5177086559689029	-773.6738783562292	182.82753893759465	343.50241130389736	92.56342902102526	115.25656675611047	138.18065051201833	11.717576614763534	77	3	23	4	12	14
13455000	-54605.46079131552	-53609.84490607066	-995.6158852448581	-53609.84490607066	68.03256325977713	0.5138217626541944	0.02851944473813809	0.348948510707221	0.051894954060577446	0.011291779479745105	0.03511674910132144	1.4300491054443338	5.126989901099079E-4	0.5350371793652609	4.931143952330068E-4	8.748891109720375E-8	0.5631741805265064	-779.7320617764933	159.8733777123846	336.6848233645468	156.99459362774843	86.38229354455093	192.95452537110287	20.600291378184192	84	9	5	11	9	15
13460000	-54622.96961650869	-53625.81523886127	-997.1543776474185	-53625.81523886127	70.56828989483238	0.5138217626541944	0.02851944473813809	0.3539352953521966	0.05066864994467273	0.010792398550733044	0.03511674910132144	1.424263271558257	5.078287117794443E-4	0.5405911095003648	4.93957537746103E-4	8.676600302104997E-8	0.5642025318293837	-777.4238714956371	167.82653788153146	224.94150080719578	181.52100570053105	410.66555830694244	268.7781771350324	14.725986869795605	72	8	27	1	9	16
13465000	-54608.183655450404	-53611.33764995192	-996.8460054984812	-53611.33764995192	80.433615428566	0.5138217626541944	0.02851944473813809	0.3434108682117538	0.05066864994467273	0.010792398550733044	0.03361151690186244	1.424263271558257	5.209467131325573E-4	0.512954639548894	4.930801645122148E-4	8.88541402589304E-8	0.5645485955548953	-781.1711907858588	198.71251405875404	235.46016848014582	50.465535157170905	189.71660521517887	202.69730031176124	13.575914551484953	79	4	21	4	6	19
13470000	-54607.09032385668	-53595.84882874639	-1011.2414951102883	-53595.84882874639	83.41711548134883	0.5138217626541944	0.02851944473813809	0.3434108682117538	0.0474922725121932	0.01219963729414825	0.03361151690186244	1.4490192189757598	5.068123051728326E-4	0.5773472510863416	4.7399628409551525E-4	1.1509849517400784E-7	0.6467740650165026	-771.1957046537658	178.91453886646727	89.73201504907291	88.62040487631324	144.82516858160218	298.27239874546	20.086198181197993	84	24	1	2	6	16
13475000	-54567.265534931146	-53585.4782399076	-981.787295023546	-53585.4782399076	76.73635414396065	0.5138217626541944	0.031522349617564525	0.3434108682117538	0.0474922725121932	0.01219963729414825	0.03361151690186244	1.4490192189757598	5.048020194866422E-4	0.5054751408018285	4.7122579081149087E-4	7.580336684631441E-8	0.5478022998084788	-775.1765072963468	165.23761543316184	75.87682098976782	50.06607061582296	145.11774928651425	131.16250291213663	12.096854717352368	85	21	2	6	3	16
13480000	-54596.647748350784	-53613.03639341753	-983.6113549332512	-53613.03639341753	76.85309252858139	0.5025365118810073	0.029104520097353315	0.3434108682117538	0.05284515285398056	0.01219963729414825	0.03861718308754834	1.4490192189757598	5.3311400858265E-4	0.5618088566035511	4.949239709434837E-4	8.406820491419176E-8	0.5535235530615982	-769.0289625758993	131.43580000852896	86.58512270405748	103.34336754565854	370.65554504177237	213.58407038127856	20.139262565887833	92	11	8	3	1	18
13485000	-54587.14320177115	-53620.40122586961	-966.7419759015412	-53620.40122586961	76.90099230040747	0.5025365118810073	0.02896631907326829	0.3434108682117538	0.05284515285398056	0.011291466142459562	0.028993364197975796	1.4490192189757598	5.516630526902168E-4	0.527371838945231	5.225911517277964E-4	7.336699463730346E-8	0.49182879768587934	-763.2143649762734	186.07221245359622	42.56668657997916	135.7007188790612	415.28341218063565	10.27973087580425	16.41639909290826	87	16	6	6	11	7
13490000	-54584.12243064037	-53612.32103561797	-971.8013950224007	-53612.32103561797	74.77738155106557	0.510584510389937	0.02896631907326829	0.3434108682117538	0.05284515285398056	0.011291466142459562	0.03550903736110132	1.4693689379940698	5.376624123672889E-4	0.5260360712990173	5.058592213742877E-4	8.327692095068692E-8	0.5315699883854964	-762.1433518797451	164.85396639964307	55.23709810104956	159.930465572157	408.6797971845982	86.83226071124778	16.332774627658022	91	14	5	4	2	17
13495000	-54572.66054520015	-53604.083945706734	-968.5765994934185	-53604.083945706734	73.40637570449817	0.510584510389937	0.028130630492097217	0.3434108682117538	0.05033981549796428	0.012236052555141267	0.03550903736110132	1.5213506811475566	5.393860793321296E-4	0.5483179698732629	4.919634763352824E-4	9.104217909789046E-8	0.5707198733464067	-764.0547431944444	160.2008532041772	77.41259223323799	87.56935542092882	295.9497601369105	40.490319505706424	11.588628601313873	89	20	1	4	14	5
13500000	-54578.955929375836	-53600.35819863629	-978.5977307395432	-53600.35819863629	69.36104324031619	0.510584510389937	0.028130630492097217	0.3434108682117538	0.050086778356809546	0.01020243529557933	0.03550903736110132	1.5213506811475566	5.348091726552797E-4	0.5411173384049976	4.93598997997093E-4	9.352767196782576E-8	0.5775613831312026	-768.0117674912307	195.23289573442753	70.51512326707328	162.40032591575877	6.84702584457896	8.037500593815048	42.28602015075075	92	11	14	2	5	9
13505000	-54572.19779443929	-53594.97514308549	-977.222651353801	-53594.97514308549	70.28273936374984	0.510584510389937	0.033713320898967836	0.3434108682117538	0.050086778356809546	0.008220801705007845	0.03180660370337753	1.5213506811475566	5.188034454882691E-4	0.5376015567997564	4.879765287221921E-4	9.227312826479596E-8	0.5725378849530677	-766.4936054900126	162.68911341816232	51.94411443392352	233.34059574970786	16.06239785176173	13.028190785452754	22.533083699299027	89	18	8	3	4	11
13510000	-54568.31503538538	-53586.94298816488	-981.3720472204973	-53586.94298816488	69.69280368287741	0.5148073092586415	0.033713320898967836	0.3616544147141003	0.050086778356809546	0.014930747216332068	0.038038176075822085	1.5213506811475566	5.389602600866791E-4	0.5360561159997074	4.921947166603011E-4	1.039223649679212E-7	0.5994817889488323	-772.2088626777912	171.10702874174922	93.192206736653	175.08417002293885	31.310331970181483	42.435787537915054	22.826741007634638	85	24	5	2	4	13
13515000	-54590.698806882705	-53588.69677134047	-1002.0020355422395	-53588.69677134047	69.0325822714013	0.5148073092586415	0.032011711502224205	0.3616544147141003	0.050086778356809546	0.014930747216332068	0.038038176075822085	1.5213506811475566	5.222408526499034E-4	0.5703135232080464	4.8004095513367673E-4	9.663339817258834E-8	0.584875806115931	-771.839503276496	188.18869244024128	74.62905398947063	70.20686440138533	310.4145039049799	28.328302032964405	7.339806654729884	94	9	6	2	19	3
13520000	-54593.293084655015	-53610.22251380668	-983.0705708483347	-53610.22251380668	69.88299205046441	0.5148073092586415	0.03127467434923524	0.3378539203820956	0.053405912687931996	0.009633575062415385	0.03224526468152619	1.5213506811475566	5.34952090955608E-4	0.5006174421145607	4.946716704782731E-4	9.523554234144205E-8	0.5586504590559327	-772.7181020420682	176.00635021396513	92.00297924851299	174.72106739393502	272.2855351210604	61.59619417036016	10.987976239925839	93	10	6	6	1	17
13525000	-54595.89009986776	-53626.21668718347	-969.6734126842882	-53626.21668718347	68.74606577162187	0.5148073092586415	0.03127467434923524	0.3378539203820956	0.053405912687931996	0.013801266920316265	0.03224526468152619	1.5340350018067306	5.282696511726171E-4	0.484318165251658	4.962996441953159E-4	1.059211620510263E-7	0.598513817194323	-768.8142483561132	169.64441035357058	79.04999995674567	99.58109460875446	204.37860396427357	24.133558444920155	20.9883983235201	97	12	1	4	1	18
13530000	-54582.74826540019	-53600.04326414346	-982.7050012567248	-53600.04326414346	68.11303360723107	0.49300434235238694	0.028537219935219897	0.3378539203820956	0.053405912687931996	0.013021372886948906	0.036793584110475536	1.3612619617415533	5.230700077244209E-4	0.5886450923300142	4.879198553668441E-4	8.771304822724436E-8	0.5660719495271536	-767.7193698918855	169.95516349096818	75.7223758142069	34.886298845498274	119.18067814035543	21.92267837229204	38.97021166845119	87	11	7	8	14	6
13535000	-54578.69896903547	-53608.088798154524	-970.6101708809439	-53608.088798154524	67.97066610401737	0.49300434235238694	0.027565927934573	0.31854257943772	0.053405912687931996	0.008976129061708379	0.03065031378835653	1.3612619617415533	5.260201544310154E-4	0.516338331251915	4.870405411264257E-4	7.943835766626531E-8	0.5434080577705271	-763.5918534569083	218.08621257864777	29.02663303841098	50.433326278887115	448.5819689258878	13.580810130997532	33.97457485885913	96	4	9	5	10	9
13540000	-54589.175300567185	-53626.50388281937	-962.6714177478107	-53626.50388281937	68.14031537520529	0.49300434235238694	0.027565927934573	0.31854257943772	0.053405912687931996	0.008976129061708379	0.03065031378835653	1.2808978596684641	5.240714095827232E-4	0.5492398382383888	4.744711987375427E-4	7.297806806700179E-8	0.5356927766502154	-771.6625086166167	164.2528671600727	50.738326695828945	89.11674502186261	229.28812664122526	15.184281005320361	1.2716346506868192	97	4	9	4	18	1
13545000	-54599.299908311135	-53625.82010937612	-973.479798935014	-53625.82010937612	69.46093815748732	0.49300434235238694	0.027565927934573	0.31854257943772	0.053410758901708114	0.011306865860309784	0.03065031378835653	1.2808978596684641	5.02243865661598E-4	0.5010227358976557	4.5946327497031265E-4	6.811817569997425E-8	0.5192498714440565	-779.3018203835567	146.62866275797762	35.34551242833193	121.46471246698472	245.73278699371673	88.91643969436275	12.608829773042645	95	10	4	7	5	12
13550000	-54581.38551195506	-53609.82618362998	-971.5593283250781	-53609.82618362998	67.95706217144073	0.49300434235238694	0.03702953364457872	0.31854257943772	0.053410758901708114	0.011306865860309784	0.03065031378835653	1.2808978596684641	4.975081195706073E-4	0.4828623978068937	4.687831783378542E-4	6.769300174390612E-8	0.518642103042749	-778.8280747250237	191.10998194586676	59.19904758886681	171.65261493368567	230.12329389075293	21.50880226687328	13.820545326259733	103	4	9	1	14	2
13555000	-54599.499210314425	-53597.53503752892	-1001.9641727855042	-53597.53503752892	65.45850904473299	0.49300434235238694	0.03702953364457872	0.3492885507294585	0.053962966643169165	0.011306865860309784	0.03065031378835653	1.2808978596684641	5.044770468324084E-4	0.5782392343935652	4.812780551457204E-4	9.477962339349113E-8	0.5889338034081082	-771.592795707635	178.80595873276178	59.5178939275362	122.59937472497793	420.2174498649775	26.275078487436723	26.972403973901802	88	8	14	4	18	1
13560000	-54586.96237582926	-53593.12211010329	-993.8402657259644	-53593.12211010329	67.47839710174172	0.4949863708852184	0.03702953364457872	0.3358144351208991	0.04570651464000904	0.009588893959273577	0.03065031378835653	1.241745037679477	4.903817155744898E-4	0.5428701522863727	4.754898673976054E-4	7.866760637134685E-8	0.5555934463762435	-774.1093895902088	190.89437907539855	80.33949226739387	102.16190004771222	277.8180791279838	18.65712394592293	1.8378643573745987	92	4	14	5	17	1
13565000	-54606.93755604607	-53607.65197159337	-999.2855844526978	-53607.65197159337	71.69001023000486	0.4949863708852184	0.0279257733440292	0.3425169599764906	0.04252473405515174	0.00810042378666202	0.03065031378835653	1.241745037679477	4.882294444657318E-4	0.5592080776835223	4.7099935507513064E-4	8.367866592194504E-8	0.5712091314325659	-777.2103638927057	146.88841864554033	94.37192449310406	204.01364942223728	64.90096827101797	17.581132583676627	7.652171843687928	90	19	6	2	14	2
13570000	-54605.24465650828	-53605.971305425286	-999.2733510829931	-53605.971305425286	71.37971655250482	0.5024243422584715	0.0315056633487449	0.3485046686664725	0.04252473405515174	0.015021302361397914	0.03065031378835653	1.296615624968285	4.8566184940855914E-4	0.5603754566972476	4.678787031053003E-4	7.82427046101694E-8	0.5587331717323416	-781.0539997511486	209.21164186039263	120.29606772589514	258.11161288587846	60.89184427091751	18.08561472946307	26.040835173442325	92	14	9	1	3	14
13575000	-54609.16652447208	-53603.465656769135	-1005.7008677029418	-53603.465656769135	68.32815745357105	0.498888542405898	0.0315056633487449	0.3485046686664725	0.04252473405515174	0.01284489697845164	0.031507162080609954	1.1923768357918374	4.984987656609137E-4	0.5666023268519782	4.796838914085763E-4	9.955807540889179E-8	0.6065831438706554	-779.803127723095	180.61791532558752	284.9965020499682	65.3082742918627	110.41354834589471	16.362287058025323	8.442666905885055	107	6	3	5	11	1
13580000	-54576.40428346398	-53606.16869517697	-970.2355882870044	-53606.16869517697	68.71951895509632	0.498888542405898	0.0315056633487449	0.3485046686664725	0.04252473405515174	0.008917512570094977	0.03679234507726341	1.1646632699216244	4.937817613539993E-4	0.5057260825913772	4.6838728583976366E-4	8.790724316503406E-8	0.6058377400759083	-783.2891237344928	164.90594908521012	103.44452943987305	22.35924430869271	34.54455846266266	20.636264571334706	16.51754425175921	111	6	1	1	12	2
13585000	-54625.28263117413	-53636.01544345337	-989.267187720759	-53636.01544345337	71.16648100610261	0.5229016236431279	0.0315056633487449	0.3485046686664725	0.05393045425335748	0.008912640890179784	0.029910329599119084	1.3826807229403468	4.813208221916622E-4	0.5352220705796128	4.6629544742205967E-4	8.549563204065122E-8	0.6011766006308306	-786.5350212888095	146.93370972182674	229.99155288818125	68.79432515652802	26.12925571307529	9.633369012244351	34.51400842966403	112	1	4	8	1	7
13590000	-54612.3234321424	-53624.68476003907	-987.6386721033325	-53624.68476003907	65.5323832852252	0.5229016236431279	0.0315056633487449	0.3485046686664725	0.05393045425335748	0.009487445352232858	0.03335923611773746	1.464960915716122	4.674825485193817E-4	0.48981929610461633	4.718722271291263E-4	8.263303594208445E-8	0.5958993245507819	-783.6077779821522	165.07410510853032	38.857850979746004	85.45480036639955	131.8618176368203	24.4326508483601	45.671350276679036	82	1	8	27	14	1
13595000	-54617.80119238138	-53614.16777838496	-1003.6334139964239	-53614.16777838496	63.685807690315215	0.5229016236431279	0.0315056633487449	0.3485046686664725	0.04779399086918938	0.013054994302675899	0.03537151664549928	1.464960915716122	4.8362116198856037E-4	0.5673414195244015	4.6146619091209245E-4	1.2013578491125633E-7	0.708612373772491	-786.260812721765	185.32391037871926	112.86472132639774	80.96711097860299	177.6032827583855	15.391451740711949	16.81899740955089	82	5	8	22	8	8
13600000	-54620.5872709502	-53623.11027400131	-997.4769969488885	-53623.11027400131	64.45402918589187	0.5229016236431279	0.0315056633487449	0.3377407506225921	0.0436746401373367	0.011799126371572426	0.038206277989700846	1.5582976577557188	4.8469301522736734E-4	0.45728410734672476	4.75075701140178E-4	7.217466500085628E-8	0.5343310586949481	-780.7051142335515	158.21937579133788	425.06263058350964	79.60680103672668	103.87115690593897	196.31999081545453	19.078780673409245	60	16	17	16	9	15
13605000	-54607.75425550741	-53609.61478368782	-998.1394718195871	-53609.61478368782	63.89196653866122	0.5229016236431279	0.03133714528302536	0.3446671314713021	0.05443745751063865	0.009757943827634353	0.038206277989700846	1.5582976577557188	4.7722408133109756E-4	0.5185959261851643	4.65416717024312E-4	7.447035033570556E-8	0.5647719360282736	-787.2570870310344	233.1993347455063	184.46150843195173	326.1613384534934	105.91011947524504	131.57523606765463	17.113832045088188	53	12	13	22	19	14
13610000	-54601.320098008146	-53606.17170773929	-995.1483902688592	-53606.17170773929	68.72220275913523	0.5229016236431279	0.03611149297356684	0.3370891576921265	0.05443745751063865	0.009183651571477873	0.038206277989700846	1.5582976577557188	4.6316515500135255E-4	0.49461431896825486	4.542119104208506E-4	6.899253730136464E-8	0.5553153607981048	-791.7783128889653	146.87840546210757	220.87164834655715	107.15548282593437	207.97869065517293	152.6336354974314	28.070179661780546	53	29	10	5	18	18
13615000	-54586.022125273455	-53607.358384307096	-978.6637409663607	-53607.358384307096	67.19740983078496	0.5336520778714678	0.03611149297356684	0.3370891576921265	0.050619006126984244	0.009045188278375473	0.040919443396088974	1.5582976577557188	4.666965205876015E-4	0.45998535400023227	4.5425528351366977E-4	5.392998842551571E-8	0.49609391700421873	-790.2431029912914	192.88494126347038	175.67495453528744	29.94559931909531	121.80676519943592	152.05745789267218	33.16300466978344	52	28	3	18	17	15
13620000	-54639.00966887093	-53627.23341993909	-1011.7762489318435	-53627.23341993909	65.80661642835442	0.5002286963457478	0.03611149297356684	0.3370891576921265	0.050619006126984244	0.009313807430336721	0.03745719842867729	1.4908338254832512	4.823033494132835E-4	0.5209048526664352	4.755518322249503E-4	6.810560528608605E-8	0.511100395868946	-786.016378246572	169.01569476995874	210.32626877826027	192.7296405000254	149.46501673072788	191.93100686117373	32.03570717727885	52	1	40	11	10	19
13625000	-54640.79762871397	-53609.579646941085	-1031.2179817728804	-53609.579646941085	67.63642693207473	0.5108823331091645	0.03469448966981378	0.3370891576921265	0.05181500698107668	0.009313807430336721	0.0324428183737091	1.4908338254832512	4.944044217986874E-4	0.5883711450812177	4.6672313174328734E-4	1.0136306148375456E-7	0.639860257679237	-798.2090510435868	196.32344308049767	136.62945308332883	283.6726942622149	247.6680224374636	137.24401005500815	29.819061005468175	23	1	68	4	21	16
13630000	-54600.02153263485	-53598.97015904376	-1001.0513735910836	-53598.97015904376	69.49145373110257	0.5108823331091645	0.03469448966981378	0.3471254845741299	0.05181500698107668	0.013325807057472269	0.0324428183737091	1.4908338254832512	4.897160450494468E-4	0.5062924482988694	4.6443576520590604E-4	6.565936217236683E-8	0.5263983157524422	-798.6358633346804	213.36700974618162	170.31266872395256	232.52847113029296	144.69474001150726	106.94371031384499	27.20333429366004	7	15	62	15	20	14
13635000	-54609.65647487277	-53597.47471032424	-1012.1817645485316	-53597.47471032424	69.55269694533803	0.5232368046127555	0.03469448966981378	0.3471254845741299	0.05181500698107668	0.013862535456350323	0.03197812543435091	1.461935009637965	4.694781354812008E-4	0.5782764527724337	4.473241526913035E-4	8.430064458269095E-8	0.6201837592599592	-800.278538625689	251.64911207442935	156.72773378708416	187.55687661589508	71.7746898377292	202.25132873785054	35.47073976395577	18	11	62	2	22	18
13640000	-54618.34343072478	-53607.93519396265	-1010.4082367621274	-53607.93519396265	72.96080817849773	0.5232368046127555	0.03469448966981378	0.3471254845741299	0.044336230547505365	0.011716201027870209	0.03338363172066259	1.5609696527399304	4.49391134771132E-4	0.554011997002508	4.31620034434822E-4	7.863037449780684E-8	0.6096369658273744	-796.3223089964712	89.57585749758593	296.46626292410986	197.62968613933222	193.06455107210547	113.60952387831935	17.77629556278895	2	2	68	18	30	13
13645000	-54628.38164510271	-53604.929907270394	-1023.4517378323159	-53604.929907270394	71.24208766319342	0.49634836887749995	0.03469448966981378	0.3471254845741299	0.04613185357584764	0.012101676371922119	0.03178308291793359	1.3711627111736804	4.397939229690053E-4	0.5616200302907596	4.321558637791053E-4	7.98688723517726E-8	0.626492085463345	-798.3786254442161	129.4947415959686	178.6779403592616	234.44522963245257	128.79558746876887	309.4128638367708	25.839263367042058	4	20	63	21	9	16
13650000	-54589.70057559127	-53577.339290427706	-1012.361285163564	-53577.339290427706	72.6610484178828	0.5060617910596041	0.03469448966981378	0.3471254845741299	0.04613185357584764	0.012101676371922119	0.02982743169066964	1.3711627111736804	4.6886030725361473E-4	0.5207366609909301	4.5959375122637625E-4	8.83524998220119E-8	0.6149155429627687	-788.1886086541913	78.87528545958538	136.01344358240115	166.42026825466743	313.6154135741118	134.02315547822096	30.757936901291277	3	8	57	11	34	20
13655000	-54604.448970789446	-53594.57398045222	-1009.8749903372258	-53594.57398045222	68.84950600978473	0.5060617910596041	0.03581845220640934	0.3233109447768654	0.04613185357584764	0.012101676371922119	0.03000209806023869	1.3711627111736804	4.772325814311837E-4	0.5562200959813322	4.59107051111226E-4	8.647950710805672E-8	0.6124794881472222	-790.1261007548061	184.07743359726427	212.95107443086758	143.1961171156942	279.9543861085796	95.14961291154862	25.29587414630165	24	23	26	6	36	18
13660000	-54601.09692119071	-53607.380199979336	-993.7167212113674	-53607.380199979336	73.9461899130321	0.5066976448615579	0.031233946055732976	0.3233109447768654	0.04792911965499892	0.012101676371922119	0.031222123006483613	1.3711627111736804	4.69429172188546E-4	0.4994341842624921	4.5595300522161854E-4	8.922714224773835E-8	0.6441697434179837	-790.7434909358992	117.52410022019629	216.6124727815746	207.73276663846988	301.49496522336756	150.9266466275592	27.67369046107133	1	16	54	8	39	15
13665000	-54593.7279781124	-53603.87483787033	-989.8531402420726	-53603.87483787033	68.87222945031327	0.5066976448615579	0.031233946055732976	0.3233109447768654	0.04428969685508543	0.012095690560673285	0.03571167974650778	1.396456910746812	4.644417046145696E-4	0.5508412997851302	4.5211539795036944E-4	7.003998751215138E-8	0.5666258128825802	-790.4090151295005	104.62005377600795	309.6246143015537	171.92282244927347	220.32902335434895	127.65838883063054	25.355053810260465	3	8	43	27	35	17
13670000	-54636.045798526655	-53628.13561543803	-1007.9101830886268	-53628.13561543803	68.07167351557149	0.5066976448615579	0.031233946055732976	0.3323064572740029	0.04428969685508543	0.010307430393212011	0.032843077311561164	1.396456910746812	4.6652596491652875E-4	0.5112522858042718	4.4818831996169074E-4	8.22801329460684E-8	0.6113699553849521	-798.0448649585821	249.16190820478454	316.7012688136665	158.93115565229166	199.36172776707537	103.7912150521872	22.604534367847382	9	3	48	35	22	16
13675000	-54617.127413671034	-53612.56543221363	-1004.5619814574021	-53612.56543221363	76.2742611635253	0.4954343339017137	0.03678004914416984	0.3173243491550161	0.0421104441831373	0.010307430393212011	0.032843077311561164	1.396456910746812	4.702328984210281E-4	0.556778355810118	4.5530703378983184E-4	6.978946882953136E-8	0.5700918149328723	-797.2770370226393	151.3264025874434	272.3515921455574	149.4319763778229	310.0087875809593	163.31929014753186	32.30746466099677	17	22	32	6	36	20
13680000	-54608.179122485126	-53611.49925782879	-996.6798646563361	-53611.49925782879	70.65129575708657	0.4954343339017137	0.03307156934315495	0.31510649250445144	0.0421104441831373	0.010307430393212011	0.032843077311561164	1.2549568989599746	4.760489785625653E-4	0.511612616256746	4.6417719049106446E-4	6.664745017633294E-8	0.5295688407561989	-796.5043022501986	212.26069334494377	317.6289624678906	58.33083864751559	80.27990810894408	133.1391941981995	18.57218762029865	66	24	4	15	8	16
13685000	-54599.944146400914	-53611.09079788172	-988.8533485191927	-53611.09079788172	69.74948051790805	0.4954343339017137	0.03307156934315495	0.31325211980703094	0.0421104441831373	0.010307430393212011	0.030176538992120774	1.2916872285524577	4.824246202717591E-4	0.4583630677136472	4.722831528588628E-4	6.092466645751396E-8	0.5088914404961298	-793.7997477212106	196.83513425345888	222.96654655574093	71.75512587636918	72.61032522749552	107.05794656075307	44.86893069574223	62	29	2	4	23	13
13690000	-54601.831627683256	-53609.0053479592	-992.826279724054	-53609.0053479592	75.08294787025821	0.4954343339017137	0.03307156934315495	0.3438249418335631	0.046734069847488874	0.010248265619008112	0.030176538992120774	1.1747654863858308	4.790437671105391E-4	0.555672697451039	4.7136526209292555E-4	6.377198981355849E-8	0.5226329431152833	-783.6472563353266	205.35036242582387	185.33205193930425	236.82696768323044	66.00687647228371	178.2397360458236	15.777770848898069	4	76	2	25	11	15
13695000	-54608.654480937854	-53604.226227581545	-1004.4282533563106	-53604.226227581545	72.67202830617555	0.48692728656447004	0.03502308993169839	0.33527335166840433	0.04838615816311046	0.013544523706304086	0.0315037588984511	1.1747654863858308	4.544936054426137E-4	0.5366454668847802	4.432281339576421E-4	7.96806762969362E-8	0.6111688340932948	-782.6199631973309	189.30268655937846	225.5333601785136	90.14455484174488	71.13964833172476	226.49848283390315	21.323811558877395	2	75	4	24	12	16
13700000	-54608.623582520406	-53593.9067708498	-1014.7168116706123	-53593.9067708498	69.38848116408282	0.48692728656447004	0.031202086437823677	0.33527335166840433	0.04838615816311046	0.010478124256655738	0.0315037588984511	1.1747654863858308	4.836544522814074E-4	0.5624356199829073	4.642804014466536E-4	9.300882971886769E-8	0.6283153777738912	-792.514566845563	370.93911008395133	222.18067478582086	700.8591484142801	123.95225372921144	161.15015893369306	24.872263193462	8	75	1	25	7	17
13705000	-54618.803401882105	-53587.99362358095	-1030.8097783011508	-53587.99362358095	68.2205989589474	0.4970123240518131	0.031202086437823677	0.3442886677914789	0.0505297745758536	0.012587070417197449	0.0315037588984511	1.1747654863858308	4.608693987583008E-4	0.5614758828321081	4.447809828356651E-4	8.541482632041233E-8	0.6249567258827218	-797.2447741441642	302.42869867917545	169.01052968710687	260.4280385618827	109.83705008116914	419.6210062079411	29.49783255683087	6	46	34	20	11	16
13710000	-54655.814695229164	-53608.030532247685	-1047.784162981482	-53608.030532247685	72.28342680435328	0.4970123240518131	0.031202086437823677	0.3335979049538238	0.046415091816002986	0.013690297564768812	0.0314327986835636	1.24071411334687	4.68099688666675E-4	0.5989743270951469	4.624700111347185E-4	1.0465537549299649E-7	0.6380403586333852	-788.0952014595671	239.3244530909821	176.47264149843065	283.11932070736316	62.257365214185704	141.0593703812434	35.76166485093612	10	52	22	16	18	15
13715000	-54628.826599294276	-53617.38913485211	-1011.4374644421719	-53617.38913485211	67.24947418313275	0.5001436248352763	0.032614946803706066	0.3249260935681976	0.046415091816002986	0.009830114004896976	0.0314327986835636	1.3164236294579796	4.5347297441880683E-4	0.45458632281432276	4.4801933116595547E-4	7.270865810646891E-8	0.5736104708621595	-792.6582213607529	311.20649603114674	235.6820934780621	964.2917423421549	60.86616566663884	160.63926285808935	45.53435104148667	16	61	1	27	9	19
13720000	-54620.73541115384	-53604.83692672308	-1015.8984844307574	-53604.83692672308	66.98039177423175	0.5001436248352763	0.02904167837943453	0.3294943782891591	0.049549474010514793	0.010205971324502836	0.03602460664526443	1.3164236294579796	4.6359367903839717E-4	0.5695236707824368	4.5882878427227824E-4	8.186353910492719E-8	0.612929539522015	-805.4991783934668	256.27528403400174	240.56819715889972	365.42695330282896	103.12087231301548	99.45721342634748	77.10999654717097	56	3	21	35	13	5
13725000	-54594.4287508928	-53619.74469878171	-974.6840521110929	-53619.74469878171	68.46673438321424	0.5001436248352763	0.0383316653215961	0.3294943782891591	0.04950802707794334	0.010205971324502836	0.03602460664526443	1.3164236294579796	4.6668965281040426E-4	0.45807300218524255	4.674444065691771E-4	5.1587210032101726E-8	0.49753032411414544	-791.8042718565855	716.93620655304	192.82912409153073	287.793918428379	65.54677115232971	161.84379191115684	31.287261762682387	8	36	40	11	22	16
13730000	-54668.3542769245	-53632.44517471372	-1035.9091022107825	-53632.44517471372	65.809482429101	0.4972065107288564	0.0383316653215961	0.3420702649841715	0.04950802707794334	0.013130740863200947	0.03602460664526443	1.284467920148008	4.345685450158539E-4	0.5589160426531627	4.5169675083318346E-4	8.87728564540373E-8	0.6433848217064871	-797.5173971537394	194.3691693715652	333.4399358290016	322.834215066145	128.86428932410874	180.94011997875882	33.40513555604345	51	1	30	7	29	15
13735000	-54629.51258569933	-53624.04157704884	-1005.4710086504936	-53624.04157704884	63.215402365693606	0.5027244797463604	0.0383316653215961	0.3532023203817508	0.049941773192381196	0.010889973360855386	0.03211266205601774	1.2924335831965956	4.398519124859966E-4	0.488902984308364	4.550343565843792E-4	7.012224732129034E-8	0.5757924856102896	-790.4393260165474	210.75552759173328	684.2657708494652	123.52388498209343	60.64814373507223	133.6388591366895	23.935596254678902	71	5	20	14	6	17
13740000	-54644.86555399218	-53619.778749598234	-1025.0868043939454	-53619.778749598234	63.744535810824814	0.5027244797463604	0.0383316653215961	0.3532023203817508	0.049941773192381196	0.010889973360855386	0.03211266205601774	1.2924335831965956	4.3568108660507147E-4	0.5259464016016709	4.5390758923038175E-4	7.068641922347298E-8	0.5694105284108321	-791.5134446332635	207.4333995509237	381.94307470759856	227.8928147401549	474.5392590704442	160.98879734316532	14.547519604771628	67	10	33	3	3	17
13745000	-54621.81773014079	-53610.71126840629	-1011.1064617345039	-53610.71126840629	65.21597047165072	0.5027244797463604	0.0383316653215961	0.3532023203817508	0.049941773192381196	0.01002023906588343	0.03211266205601774	1.2924335831965956	4.437512143408171E-4	0.4891024692572399	4.488857225910634E-4	7.621716397632621E-8	0.5946711725416345	-792.6353065661319	161.18648303288862	236.5254294883407	232.01382545369432	91.98773902009461	164.5138410805636	16.6334344786611	48	38	6	5	20	16
13750000	-54603.386830338226	-53587.369825570306	-1016.017004767923	-53587.369825570306	67.77725827358564	0.5027244797463604	0.0383316653215961	0.3532023203817508	0.049941773192381196	0.009281198106074955	0.032806166664201046	1.2924335831965956	4.501379641840519E-4	0.5517538477763138	4.564999168207115E-4	9.458570708066997E-8	0.6479035649037187	-786.2165821665791	230.6902160415656	299.2268532888657	539.076626521375	1322.1959380937283	148.57075577878075	17.464605302435878	59	7	7	1	43	16
13755000	-54622.6174185928	-53605.72333015604	-1016.8940884367655	-53605.72333015604	66.68781822066765	0.5027244797463604	0.030350460468899134	0.3411578810812901	0.049941773192381196	0.01382917926588394	0.03131346513379001	1.2924335831965956	4.5581905790862846E-4	0.5642833508767889	4.582988632589312E-4	1.4405762858584627E-7	0.8018033957765972	-789.1934273837514	149.95441305976573	91.3826238085045	330.93471248624985	369.2014501033203	136.29765598483465	20.051509747467165	41	2	15	21	39	15
13760000	-54633.9474973609	-53605.066980617186	-1028.880516743715	-53605.066980617186	68.32653647974867	0.5027244797463604	0.030350460468899134	0.32839265777495713	0.04581219316295716	0.010875281065029616	0.03202931111333919	1.2924335831965956	4.6414738370402384E-4	0.6071570194004251	4.5694812191701684E-4	9.257067615382945E-8	0.6391124836098037	-794.1679042960144	173.30768367529043	112.34573597414358	159.09918874470975	295.9864158449517	109.12781850792256	18.269753892540074	37	19	3	27	31	16
13765000	-54638.49023038438	-53607.110548705015	-1031.3796816793642	-53607.110548705015	78.56284297012043	0.48713951934059324	0.03171754048423051	0.3187100723223241	0.04581219316295716	0.010875281065029616	0.033657230788546454	1.1055332680261465	4.469489806890967E-4	0.5245702119487802	4.358574578186744E-4	7.448608678924523E-8	0.590203962716925	-798.8752456380734	175.14423032166323	195.36409188061967	223.72092554112163	125.51210782900638	162.78943253505366	20.197938765059924	56	8	15	10	28	16
13770000	-54627.7325524174	-53599.17602630878	-1028.5565261086213	-53599.17602630878	82.01617642531566	0.48713951934059324	0.034430107120662495	0.34555922812976264	0.04581219316295716	0.010875281065029616	0.033657230788546454	1.1055332680261465	4.4466656276850473E-4	0.5688366560607468	4.335344255805513E-4	7.858517841444033E-8	0.5945307549056257	-793.5831281564642	164.00639985094608	284.61919649586383	110.91056033956922	158.47588335047215	17.23867667234285	28.098532584467797	58	23	3	31	11	7
13775000	-54605.31085111212	-53586.73998196656	-1018.5708691455552	-53586.73998196656	80.46553449119439	0.48713951934059324	0.03160297995884048	0.34555922812976264	0.04858639984995273	0.010875281065029616	0.03637242592188431	1.1055332680261465	4.3500399054763734E-4	0.5134679363168301	4.2226380464677286E-4	6.942953239737701E-8	0.5911231053327535	-796.2496314027418	131.11443576645584	430.4215131939454	115.156450411018	296.23871474426113	26.39627278269655	24.289584665148045	54	25	24	11	8	11
13780000	-54608.80458690626	-53609.72311209772	-999.0814748085379	-53609.72311209772	80.8441249832744	0.48713951934059324	0.03160297995884048	0.3371408389853279	0.04858639984995273	0.010998902962717175	0.039268837764677225	1.1055332680261465	4.4380966666591754E-4	0.5481459430600216	4.311469435244765E-4	7.522477205853882E-8	0.6162739896159934	-796.0421511270473	219.7600653292935	124.94346325368782	232.0612055336094	184.9387066231448	22.728619632252624	37.12875440559499	102	5	3	4	12	7
13785000	-54625.731568155665	-53621.80844969074	-1003.9231184649232	-53621.80844969074	79.47510224998078	0.48640019013377983	0.03160297995884048	0.3371408389853279	0.04858639984995273	0.00998252646238291	0.03689749704926989	1.1055332680261465	4.457222034879061E-4	0.5720152834277226	4.305518476771524E-4	8.787263684115693E-8	0.6650459861290168	-791.2265852985034	229.78383165467756	140.2223670290615	93.25096199822626	182.9994105313499	14.178707516500834	23.645142730460396	75	2	3	35	11	7
13790000	-54624.30388834449	-53601.74822657201	-1022.555661772483	-53601.74822657201	83.83460855528733	0.48565015258624017	0.030718325391566624	0.3371408389853279	0.04858639984995273	0.011537500174547891	0.03520729905656741	1.2208645159924851	4.5138968014401485E-4	0.5546078754111831	4.2833130569831687E-4	8.309579928624817E-8	0.6278805246881287	-795.931631140293	223.38770366314952	332.31474578615513	475.1603782190245	176.68366713613207	13.796361189803726	18.37313006205644	51	14	16	34	6	12
13795000	-54605.17892533066	-53597.392948970664	-1007.7859763599956	-53597.392948970664	76.62733214458258	0.48565015258624017	0.030718325391566624	0.3371408389853279	0.04858639984995273	0.011537500174547891	0.03520729905656741	1.1722930943822245	4.531316984454746E-4	0.5429912535136849	4.417399638078074E-4	6.385661576219085E-8	0.5457976836559949	-791.1162730794512	216.78551682314136	565.8406890240601	243.44808219543717	172.9259424159921	16.896182596809993	13.892115248241247	62	18	5	29	4	15
13800000	-54603.73564580095	-53602.88903946622	-1000.8466063347289	-53602.88903946622	79.58929368361731	0.48565015258624017	0.030718325391566624	0.3335691853106584	0.04858639984995273	0.011537500174547891	0.03121661030117261	1.2439306347428363	4.3090883283804785E-4	0.46736067597285363	4.2248988762981775E-4	5.3203501772129024E-8	0.520952914705135	-803.5818904491474	230.24327739983391	543.4971390046898	168.39515260562462	150.3341797029979	28.019343458140842	20.408771603856163	74	5	1	36	5	12
13805000	-54616.983554057406	-53614.558690104415	-1002.4248639529878	-53614.558690104415	80.87832432883653	0.48565015258624017	0.030718325391566624	0.3335691853106584	0.04858639984995273	0.011108404014269954	0.03121661030117261	1.2293245792340193	4.487203294707105E-4	0.5377569188563448	4.2752447298042374E-4	5.883235739863678E-8	0.549036549814814	-805.2065403079471	261.6357847189541	180.7475374165758	386.47710357438024	151.2845573941934	156.44189502816025	30.96118838712778	43	14	19	19	22	16
13810000	-54622.89761694524	-53620.07332983815	-1002.824287107092	-53620.07332983815	85.42904023481364	0.48565015258624017	0.03011127553929889	0.3335691853106584	0.04858639984995273	0.011108404014269954	0.03230858192430288	1.2293245792340193	4.338703852362698E-4	0.5088137625164528	4.1926359381665217E-4	4.801320241914326E-8	0.5101560165855081	-810.8256200244859	164.24205965404403	109.99500630212651	195.42173452435603	397.25108857786887	156.28010999316916	17.708084657532172	3	1	59	10	42	18
13815000	-54624.11231757935	-53620.61292961589	-1003.4993879634595	-53620.61292961589	85.23066441246371	0.5029593513439321	0.029659202572799293	0.3189701080407247	0.04858639984995273	0.011108404014269954	0.03230858192430288	1.3721250242345797	4.2546297559865664E-4	0.49246799646610173	4.1480230281216784E-4	5.0215971951145266E-8	0.5364625033716796	-812.2481435534752	184.70351111365727	282.20172658206167	346.0945334495356	386.86796120731304	149.91778818786787	23.313347477270693	20	29	35	2	31	16
13820000	-54628.49211967199	-53616.923824810125	-1011.5682948618627	-53616.923824810125	92.534012686355	0.5098156121044569	0.029659202572799293	0.3189701080407247	0.04858639984995273	0.011108404014269954	0.035663221930671174	1.3721250242345797	4.2290035523989624E-4	0.5306956428370321	4.1664142172951235E-4	5.343913779503431E-8	0.5327846433351879	-798.1720771377162	186.06369527619864	221.8262828088858	408.16384051989917	35.61755382433127	115.0542895168426	23.98081148850552	23	34	14	8	37	17
13825000	-54625.56041502117	-53600.69610977371	-1024.8643052474627	-53600.69610977371	90.01128541489875	0.5095019706665387	0.03460518169944791	0.34269757699966324	0.04858639984995273	0.01267788175457428	0.035663221930671174	1.3721250242345797	4.2886407687078534E-4	0.464654846229512	4.280173413418736E-4	6.126505726509649E-8	0.5392822200742113	-809.781832271596	298.8198187060747	117.00268685749509	304.2468156998967	210.35119084703155	133.26243084031384	31.94426401485728	30	10	9	24	44	16
13830000	-54604.00502254778	-53592.012254023	-1011.9927685247789	-53592.012254023	84.72920497284142	0.5364628900455892	0.03082023854331903	0.34269757699966324	0.050456219389630366	0.01267788175457428	0.035663221930671174	1.712081864967098	4.143498466103126E-4	0.4909468933180951	4.1657027214437193E-4	5.172470914242593E-8	0.5262380791808388	-809.426610461996	234.09632785453857	124.26024433335219	213.04230150377597	386.85478243766045	140.94262196353654	15.325612639704245	41	11	16	12	38	15
13835000	-54610.56874939161	-53574.70328114476	-1035.865468246858	-53574.70328114476	86.60039002694332	0.5364628900455892	0.03082023854331903	0.346950103125275	0.05056208700674904	0.01267788175457428	0.035663221930671174	1.712081864967098	4.179950712441E-4	0.5176286999833487	4.1254229272307636E-4	5.908333727143066E-8	0.5670138881530887	-809.0213009595514	377.7904027353346	170.4493264980737	226.01896472160317	160.5998054927811	153.86564956110038	18.37150518399534	3	25	61	24	7	13
13840000	-54618.00476105299	-53598.40330442213	-1019.6014566308563	-53598.40330442213	93.1295113283263	0.5364628900455892	0.03936093554443288	0.36175856402608675	0.04714210461343468	0.01267788175457428	0.035663221930671174	1.7589858087856658	4.371058691326802E-4	0.5289229551870467	4.2674467368989045E-4	5.8801819738606924E-8	0.5501494048936227	-813.5414916239084	132.07644063424362	123.8500629443582	256.9290475904093	208.1892094418266	80.18259033802929	28.105496556674023	21	13	62	18	3	16
13845000	-54639.0999104532	-53607.06193982454	-1032.0379706286642	-53607.06193982454	86.51609382552115	0.5364628900455892	0.031004259591062268	0.36175856402608675	0.04714210461343468	0.014216132385163907	0.03352555950186351	1.7589858087856658	4.333866444675018E-4	0.5595549745144313	4.2670143441846803E-4	6.544294227139306E-8	0.5678284127066394	-806.5176305525615	323.7567508442881	208.3774282619526	238.72082784365153	131.05972156713054	34.86425757066726	74.77732722217839	2	38	41	36	8	8
13850000	-54624.43073345178	-53594.1923645789	-1030.2383688728823	-53594.1923645789	86.74865593833331	0.5364628900455892	0.035645136079376846	0.36175856402608675	0.04714210461343468	0.013920536919763483	0.03221333111646077	1.7589858087856658	4.3888658844579414E-4	0.5515570715282728	4.236300825022953E-4	7.368045131218658E-8	0.6153577993022538	-805.3537802731036	441.4684783407814	148.8467436312231	350.28399780098283	209.4445255285241	9.227179832099816	24.54981967892131	10	40	29	38	6	10
13855000	-54609.577869113666	-53598.20144618813	-1011.3764229255318	-53598.20144618813	83.82562413052773	0.5348548792480547	0.035645136079376846	0.36175856402608675	0.04714210461343468	0.013905568845120005	0.03221333111646077	1.7038453838784648	4.287677296892857E-4	0.5259619338256839	4.288446713175835E-4	5.578324072083635E-8	0.5436344576392321	-796.4242518984103	441.41948756787775	205.55186575941363	325.4616916716002	148.84256001050437	19.48917785256595	19.169518528719536	4	50	27	35	9	8
13860000	-54627.511400488394	-53607.337790318335	-1020.1736101700607	-53607.337790318335	78.5055193554003	0.5490427403615327	0.035645136079376846	0.36175856402608675	0.04714210461343468	0.013777140459370705	0.03221333111646077	1.8388801654894356	4.1503269200483486E-4	0.5041945211015209	4.2306954373708654E-4	5.109844262728857E-8	0.5188738446920294	-799.1540414040111	205.89725619089128	262.1538528748846	201.11392364824272	133.17864696449917	27.286817754099943	2.6330436588990813	37	34	21	23	17	1
13865000	-54612.15500362343	-53604.125697635776	-1008.0293059876581	-53604.125697635776	80.66706019215336	0.5490427403615327	0.035645136079376846	0.3177259426768731	0.04714210461343468	0.013777140459370705	0.03221333111646077	1.7560830632902276	4.4014870815530264E-4	0.5441978966539175	4.4482782682172227E-4	5.612854723308808E-8	0.5318630607540028	-802.4364252177485	174.20469846137922	286.72762687885347	119.74406941411434	170.27480168187273	30.4489744675595	25.002266980392363	34	39	2	45	2	11
13870000	-54605.34230979864	-53594.860453266316	-1010.4818565323245	-53594.860453266316	79.81807647396462	0.5356248755823131	0.035645136079376846	0.3177259426768731	0.04714210461343468	0.013777140459370705	0.03221333111646077	1.7992617898934462	4.4806159535746204E-4	0.5057850002502934	4.477130161528928E-4	5.879165846183705E-8	0.536714949103484	-797.0129110835302	164.03108559871347	149.99065423224567	289.43219380235035	137.94238895011694	38.15776985129275	14.370077906818413	34	10	43	29	4	13
13875000	-54616.84013799349	-53596.75046162592	-1020.0896763675677	-53596.75046162592	77.53519358752214	0.5356248755823131	0.03527877352004225	0.3577416982999927	0.04714210461343468	0.013171410392662281	0.03221333111646077	1.805071562535856	4.487957675188914E-4	0.5859241868070871	4.4308491834222806E-4	6.082457062052626E-8	0.547039041262851	-801.5659905383952	213.52421126863536	220.56505595957546	201.46701182914836	118.99131115251778	25.86007383992582	38.15599731808345	51	25	15	26	8	8
13880000	-54604.5282451862	-53613.32056878394	-991.2076764022531	-53613.32056878394	76.36632809701541	0.5356248755823131	0.03527877352004225	0.3577416982999927	0.04714210461343468	0.013346763992553735	0.035820776921293714	1.6825759371896318	4.6225284166443576E-4	0.4858952138651404	4.497950579209796E-4	4.933394434441752E-8	0.4922382947243549	-803.5694365614423	287.31810068196324	212.9430021629048	128.1346188084226	112.73708806864641	90.74644731345977	40.53194295187781	44	36	11	22	2	18
13885000	-54609.270937248824	-53617.27983339463	-991.9911038542009	-53617.27983339463	74.93637167052414	0.5356248755823131	0.03527877352004225	0.3577416982999927	0.05130435071630923	0.008325482373701721	0.035820776921293714	1.6825759371896318	4.439811552797172E-4	0.4486090219845396	4.3948070776785936E-4	4.5337937687914945E-8	0.47128301393238237	-795.5940236218735	213.54002876408686	159.24111972564953	336.87675360223756	133.38172568422848	16.504613865716575	38.5876165707918	33	38	5	43	6	8
13890000	-54594.62715315777	-53621.30050029283	-973.3266528649423	-53621.30050029283	76.0436607576675	0.5356248755823131	0.03527877352004225	0.3496212966076621	0.05130435071630923	0.00982657542008175	0.035820776921293714	1.6882433525238743	4.4699592942157963E-4	0.4818586985379319	4.386887366145953E-4	3.938068993358743E-8	0.4562618251159309	-795.0818657900038	170.3618238639136	140.29900844389715	336.827310846599	139.94268824514145	23.806129390216142	42.506904943342974	17	46	14	40	15	1
13895000	-54599.98205045226	-53607.710913433315	-992.2711370189423	-53607.710913433315	73.59619249540147	0.5223481825209595	0.03527877352004225	0.3556934872680488	0.04659471497193211	0.011216484811562464	0.035820776921293714	1.5268921301200087	4.536023208634278E-4	0.46602314012793333	4.5791694789218683E-4	4.7498425307928226E-8	0.4664583383858274	-794.3054090908541	419.8109677516718	175.6535319317691	201.53362062496802	108.47301525599252	20.189183698115393	6.300667818280849	5	49	32	36	10	1
13900000	-54605.526162799724	-53611.61414328393	-993.9120195157957	-53611.61414328393	69.42004519797797	0.5264426284222848	0.03495435458763088	0.3311834510330603	0.04659471497193211	0.011597881019474607	0.035820776921293714	1.5268921301200087	4.489066230036534E-4	0.4909714443411609	4.4549993814879956E-4	4.64827686506339E-8	0.4597347739650194	-787.8222135095369	264.9554825828895	145.1489047882176	504.0575520048904	148.67104561064673	46.80834069023596	15.76205401582178	14	52	9	45	2	11
13905000	-54590.43171813242	-53606.661420536424	-983.7702975959971	-53606.661420536424	74.2818869666333	0.5264426284222848	0.034684981345041804	0.342171630918151	0.04659471497193211	0.011597881019474607	0.035820776921293714	1.5268921301200087	4.56436167721875E-4	0.5094725894718258	4.4592995239136897E-4	4.357968992719219E-8	0.45169104096227214	-790.4981277334659	149.94416598627248	229.6077780728277	427.8652213927811	109.15870798047685	244.95806382968465	41.2707211685901	30	40	6	33	5	19
13910000	-54600.001848745014	-53605.2062117512	-994.795636993811	-53605.2062117512	76.92408338658345	0.5246372894457227	0.03471892347496865	0.342171630918151	0.051126523309761245	0.013545379581278163	0.035820776921293714	1.3194525620226722	4.31122937211893E-4	0.48902554105345075	4.198220910639336E-4	5.0616168579972904E-8	0.517456841107589	-796.0583777395063	206.41714621645764	198.57282580215966	437.5403762392353	129.6969606935151	192.78950850146384	25.23609212026456	29	35	8	37	8	16
13915000	-54593.94586555551	-53588.15667840768	-1005.7891871478373	-53588.15667840768	74.50984941527396	0.5246372894457227	0.03471892347496865	0.3434672644841233	0.051126523309761245	0.01195886013042902	0.035820776921293714	1.7026230711332144	4.276110146102629E-4	0.5004657431618827	4.3035937445398714E-4	4.608467096205411E-8	0.4842936418812342	-795.3002660053205	153.27064024192552	155.5427834728757	306.6610429409859	112.02675854189694	161.49737285861968	25.946891253563823	56	2	20	28	11	16
13920000	-54588.17326767621	-53587.70811080646	-1000.4651568697502	-53587.70811080646	83.1404071804339	0.5246372894457227	0.03471892347496865	0.3434672644841233	0.051126523309761245	0.01195886013042902	0.035228900425157736	1.3767027926042512	4.2781021115598065E-4	0.4687703029295748	4.301237568692738E-4	5.3160059178579966E-8	0.5230016075099904	-793.0043939232936	187.66483278041684	264.6453738178085	117.76718918038286	90.73204481200759	259.93426795253106	39.42660820861058	62	24	18	5	6	18
13925000	-54624.866183098566	-53606.00333840901	-1018.8628446895558	-53606.00333840901	76.80421963165122	0.5192401114147543	0.03337841705416094	0.3434672644841233	0.051126523309761245	0.01195886013042902	0.0442615207863521	1.5928904504206323	4.5488870197439324E-4	0.5493990381253417	4.5273718187501774E-4	5.791314181073471E-8	0.51158210139166	-796.0970817143353	192.69812675442608	262.852119017445	137.19190374298836	95.88269341403452	188.76876320098177	41.81956446181006	64	9	14	22	5	19
13930000	-54608.73505475788	-53599.46572445685	-1009.269330301029	-53599.46572445685	79.31067378549689	0.5258126289121187	0.03337841705416094	0.3434672644841233	0.051126523309761245	0.01195886013042902	0.033471337262877814	1.4438501085784858	4.3880246491688734E-4	0.5158259129006844	4.3796278425777403E-4	5.365185042183371E-8	0.5226530678212401	-796.7204280745489	194.07532969697317	582.6121924996482	74.27463441492785	342.1819925509963	338.70869616621263	51.49353999730918	69	7	30	3	8	16
13935000	-54592.78914270585	-53594.74810016739	-998.0410425384621	-53594.74810016739	76.5772183884776	0.5020142665844392	0.03337841705416094	0.3434672644841233	0.051126523309761245	0.01195886013042902	0.03347113313887547	1.4255248166598082	4.2715902310503485E-4	0.4556538252447697	4.1668700846354644E-4	4.339799052256072E-8	0.48301763779922535	-815.673476995526	238.1767994002876	217.38296330532123	107.60038303126778	132.5331894918412	297.9527278160555	59.52212237062097	63	32	14	4	3	17
13940000	-54583.69934266652	-53607.18678581978	-976.5125568467411	-53607.18678581978	79.66570257828246	0.5025854385920254	0.03158776252331578	0.3434672644841233	0.05347138114516729	0.010850861992117532	0.03347113313887547	1.4804130939129068	4.4061977784275744E-4	0.4561359267863998	4.3274147723589056E-4	4.568171758770975E-8	0.47945705139427786	-804.0741572069138	264.7615858744351	83.81308836164405	52.539369362965914	85.93127058281033	186.82690863292711	34.924040337315034	79	6	2	22	5	19
13945000	-54591.945292048586	-53610.44729116943	-981.498000879151	-53610.44729116943	79.28875276224322	0.5025854385920254	0.035146531196867295	0.3300551140666958	0.05347138114516729	0.01080784664732691	0.03347113313887547	1.2715087819738338	4.3835687497832795E-4	0.43233464469596694	4.133860146137833E-4	3.7755501228278225E-8	0.4417901146566852	-808.5870281563713	268.06471552959783	139.0234008417446	62.85900016274592	154.83738567769194	200.70796433154285	27.11172592154988	80	16	10	4	9	14
13950000	-54579.68275419266	-53600.59575602785	-979.0869981648156	-53600.59575602785	76.25394346075723	0.5025854385920254	0.035146531196867295	0.3337265086048772	0.05046418572953779	0.010929427613060866	0.03347113313887547	1.2715087819738338	4.691838138276969E-4	0.4722406772829993	4.438456012650556E-4	4.9900237012199177E-8	0.49037641626303313	-801.555351460156	277.6557592218868	171.62296741390452	38.943686291844095	35.963161229111456	189.39312657030615	36.30557012637179	87	8	2	5	13	18
13955000	-54620.14484496721	-53618.51290932694	-1001.6319356402649	-53618.51290932694	73.1716095296823	0.5025854385920254	0.035146531196867295	0.3337265086048772	0.04536691205717152	0.010929427613060866	0.034517544398516384	1.3506792257232123	4.5933866430713653E-4	0.5461049705599886	4.336621046815348E-4	6.035789709637611E-8	0.5455678128300273	-800.8511468563662	230.80027939144472	61.5394074128	95.20361644193918	364.4458585308396	126.13576833035684	34.673443942458526	92	5	14	2	1	19
13960000	-54624.74191053162	-53611.98429644559	-1012.7576140860298	-53611.98429644559	69.52166178240167	0.5025854385920254	0.026612800257753054	0.336284883648129	0.04536691205717152	0.010929427613060866	0.034517544398516384	1.3506792257232123	4.5823427521185316E-4	0.5661177557386483	4.334901124708788E-4	8.246347677624545E-8	0.6305619606323754	-798.8111609286445	159.1485839742915	451.01374396800054	48.15752882685228	78.07410899990266	237.86771825927866	19.004760857796207	60	26	4	19	7	17
13965000	-54600.935324312304	-53602.722075180805	-998.2132491314983	-53602.722075180805	72.53095339353173	0.5025854385920254	0.026612800257753054	0.336284883648129	0.04536691205717152	0.010929427613060866	0.031707417247984544	1.2645937680282013	4.4572779288321073E-4	0.48872218912265947	4.2857973625248623E-4	5.7888693345585586E-8	0.5372300804995125	-803.1901356003597	241.86661599539016	451.78354773691206	151.38081471591894	112.88765931509052	163.32539837889104	39.216018790404455	71	9	1	13	20	19
13970000	-54620.591352302	-53608.624036183384	-1011.9673161186178	-53608.624036183384	73.35595907545502	0.5025854385920254	0.03149590104032217	0.336284883648129	0.04716879606381175	0.012644368144084999	0.031707417247984544	1.2645937680282013	4.667214601692466E-4	0.5218572416722999	4.3913030756544916E-4	7.540751056277989E-8	0.5982123399057522	-797.7412304307462	182.38471070954955	445.52422803004845	236.70258882401686	90.38578532269666	131.38906504123935	44.4786140177356	62	19	5	21	13	13
13975000	-54596.37694891626	-53604.791442491325	-991.5855064249367	-53604.791442491325	79.86739935275645	0.5025854385920254	0.03149590104032217	0.336284883648129	0.04716879606381175	0.010017493071449581	0.02940951430074607	1.2645937680282013	4.5592321904883105E-4	0.5103111439630674	4.366464995811598E-4	5.7402490349738346E-8	0.5395572487362078	-800.061997315362	193.70348744532734	158.54664825070174	386.50724258114286	185.83198800518247	115.76832164588009	43.600579575596385	48	13	15	16	23	18
13980000	-54608.400853317806	-53588.221398072434	-1020.1794552453713	-53588.221398072434	81.6213614771406	0.5025854385920254	0.03002173128233524	0.3419856617975772	0.04716879606381175	0.010017493071449581	0.03044780090250387	1.3096447244376144	4.3799713914917637E-4	0.5530254769573028	4.1027638982359495E-4	6.319373089857549E-8	0.58838024559903	-800.6255857394104	217.50489406654987	247.55154950429105	956.3919757805875	280.3180385060657	118.5104566954941	32.41874431481737	41	29	2	16	31	14
13985000	-54606.65972038578	-53598.573806711735	-1008.0859136740493	-53598.573806711735	80.56250432552488	0.5014439989690878	0.03002173128233524	0.33918693114831105	0.04716879606381175	0.010017493071449581	0.03044780090250387	1.3096447244376144	4.437973128997074E-4	0.5843204869999093	4.165411676471942E-4	5.0020030897989526E-8	0.5288405183928176	-805.7265342345484	172.44227415062824	282.89205654179574	243.46108846529947	437.1794815268325	119.57182155337999	20.000971298627164	38	45	3	3	31	13
13990000	-54612.721357909555	-53600.255069982704	-1012.4662879268529	-53600.255069982704	78.82734160702641	0.4918153477121767	0.032509714034201755	0.3223127027584471	0.045728055633251226	0.010017493071449581	0.03681016970751154	1.3096447244376144	4.4283742957406644E-4	0.5542400238288093	4.211717694561083E-4	6.102953864570919E-8	0.559797368744011	-799.9143621203212	195.19851789911564	316.3729468024395	557.047562257665	107.0894422004753	155.61823853984816	22.488562291796836	41	42	2	23	10	15
13995000	-54606.334529690655	-53603.56558975602	-1002.7689399346342	-53603.56558975602	79.01103633234251	0.4918153477121767	0.030045128368973363	0.3223127027584471	0.04743892608307983	0.010017493071449581	0.03618655864628349	1.3096447244376144	4.425445961653624E-4	0.4736588825542321	4.1606317483442476E-4	6.09993490692401E-8	0.5495299688593486	-803.2266251273066	202.057300226062	220.82159756561057	184.6669070526426	114.92878497817048	23.18112029447371	29.88501916992853	36	48	5	29	10	5
14000000	-54563.074904400404	-53594.98225157808	-968.0926528223202	-53594.98225157808	77.45580156592482	0.4979781455666938	0.030045128368973363	0.3488242638984943	0.04743892608307983	0.0125356638819242	0.027915594699809344	1.3470058437684196	4.3832032328839136E-4	0.4593566069525846	4.1713674732058673E-4	3.541454028074197E-8	0.4456666454083217	-801.602520178743	218.93334752587785	325.5742905304192	288.4182870940952	147.2499852225216	32.03157713755581	25.225990212594848	36	12	33	36	5	11
14005000	-54586.14058308956	-53603.745852712535	-982.394730377022	-53603.745852712535	85.17243175526627	0.4979781455666938	0.030045128368973363	0.3488242638984943	0.03921456927555043	0.0125356638819242	0.02948792479744418	1.3470058437684196	4.5131776944945566E-4	0.48377031065838977	4.251036013974311E-4	4.008235708768626E-8	0.4670144512718483	-808.8764280720427	222.34711187972508	398.6393436563566	508.5382511197833	116.1266662051657	65.90316994516301	25.5615807530302	48	23	8	34	7	13
14010000	-54592.268393128055	-53602.71066005245	-989.5577330756028	-53602.71066005245	83.58980182042735	0.4979781455666938	0.033969550367411346	0.3488242638984943	0.03921456927555043	0.010099629685772238	0.03118547872275222	1.3470058437684196	4.389731236778068E-4	0.539407952078766	4.130347490645611E-4	3.978934047485008E-8	0.4817657732630738	-804.2777811808564	282.7336378929047	237.97628436377093	298.9662260258279	142.9930350772917	444.3855738139033	31.399405879915882	19	24	33	34	3	20
14015000	-54584.17050266673	-53606.976646963194	-977.1938557035371	-53606.976646963194	87.97323725050963	0.5026539998544299	0.033969550367411346	0.32370355754102226	0.05252559833125812	0.012028539573061015	0.03118547872275222	1.3063788856809526	4.364862069025838E-4	0.4884192469269755	4.169348148933824E-4	3.528249190988947E-8	0.44889118381015763	-802.8291014809444	306.7828036005305	121.45057746009402	314.5255649911427	101.04080320491796	245.8708225294106	38.382258271029684	14	22	45	27	6	19
14020000	-54585.94454946464	-53605.19020862057	-980.7543408440749	-53605.19020862057	78.84253278314893	0.5034795047238028	0.03386903937340102	0.3625631272207173	0.0508668606249357	0.012028539573061015	0.03118547872275222	1.3063788856809526	4.4074960993562565E-4	0.473085775061847	4.23862363038837E-4	5.2895354890383364E-8	0.535341505728078	-797.9359188450305	235.0357230106281	102.48609468532739	296.62020798794896	77.25452402562786	141.64637245876412	40.65318235362175	28	8	49	23	6	19
14025000	-54576.81330084195	-53601.879707907734	-974.9335929342188	-53601.879707907734	85.39682206834662	0.49939391774625136	0.02945288822627239	0.35069716292313635	0.0501515436603015	0.012134788765378086	0.041733545883234635	1.401735308150992	4.6001623871993406E-4	0.5143107992414069	4.3144452006803563E-4	5.583951976931041E-8	0.5288903535080193	-791.3357919974321	205.09888081159175	90.89301206593427	296.28901373992034	149.24813805705722	263.724594144202	31.279975922125423	27	13	44	22	9	18
14030000	-54593.14941071354	-53612.913016218154	-980.2363944953814	-53612.913016218154	83.86810575304277	0.4869967803306306	0.027381649039135716	0.35069716292313635	0.049059700787681376	0.012134788765378086	0.04207777797816286	1.2694181376706866	4.7462254452882666E-4	0.48891979256213464	4.3793335185005115E-4	6.802666058453254E-8	0.5746030631336818	-802.3649642578773	306.4339027135901	385.91552258954454	217.5036903955522	161.3884885669123	215.70135080962223	41.130444624732796	25	2	46	37	5	18
14035000	-54577.040940700506	-53603.14375451029	-973.8971861902179	-53603.14375451029	87.55891248320887	0.4869967803306306	0.032210454594898234	0.3550636738848189	0.049059700787681376	0.010846516819238462	0.04207777797816286	1.2120333545910595	4.688174682950828E-4	0.46721093234992445	4.298617959606161E-4	5.826020980703374E-8	0.5127074516575633	-794.9921612537934	72.79778642975211	247.30447846043728	192.365812444076	85.22188450432255	215.24733477860443	20.25034454529587	3	15	65	25	7	18
14040000	-54585.69504690985	-53608.77729700382	-976.917749906028	-53608.77729700382	91.85949894736342	0.506099591378437	0.033240812229738674	0.3550636738848189	0.049059700787681376	0.011074964970285229	0.03373105320493708	1.4727080136180852	4.773407190159635E-4	0.44320810604097777	4.3829130919367554E-4	5.740485591722487E-8	0.5048258055125638	-799.3029896685538	94.3656889343446	122.21089223841363	217.34901850976567	77.59128456625848	138.65917074821084	25.863950557700104	4	7	70	22	12	18
14045000	-54607.80997805082	-53622.96568204269	-984.8442960081312	-53622.96568204269	86.29502189195794	0.5430832218034559	0.033240812229738674	0.3550636738848189	0.049059700787681376	0.011074964970285229	0.03373105320493708	1.7308351191433082	4.63922616071684E-4	0.5120253000988108	4.220545401629866E-4	4.9727188405763913E-8	0.4880710788116417	-788.2682333091652	191.29396867764748	236.13613869503462	195.17090591273325	90.97596683329016	328.830895933623	21.881800135159953	1	13	69	28	3	19
14050000	-54578.93958412849	-53602.638826649134	-976.3007574793623	-53602.638826649134	81.27695059074048	0.5430832218034559	0.036449740952840926	0.332093016800708	0.049059700787681376	0.010355290390538925	0.035848201841535685	1.7308351191433082	4.6661597503842606E-4	0.4862302453295948	4.286876820821707E-4	5.0611942358615484E-8	0.49647144288885176	-790.1408929066139	189.3693551244946	156.18645982072752	258.8370262505697	91.85438810782804	461.09158568495235	23.073208331895874	17	31	31	31	4	19
14055000	-54610.8225035996	-53625.77493947387	-985.04756412573	-53625.77493947387	92.72595349204495	0.5377100558300133	0.032620189112659126	0.332093016800708	0.049059700787681376	0.012589699960448248	0.03366870918492295	1.760906015356806	4.855634310049204E-4	0.5414796991891441	4.446599356540935E-4	6.408638793512892E-8	0.5288334795664347	-788.8734679788439	135.008147965386	244.3613329052327	334.49003093609053	104.44085377851567	181.83643013336945	36.4218116335257	3	65	12	31	3	19
14060000	-54614.46159451342	-53621.64666450561	-992.8149300078101	-53621.64666450561	97.19118731453426	0.5377100558300133	0.032620189112659126	0.3281393017156641	0.043463859197396905	0.012589699960448248	0.03495750902738946	1.8786786541489502	4.706011654944636E-4	0.5270605792486523	4.2964606407095384E-4	6.050036013015471E-8	0.5359403047037856	-793.5368589806865	216.3103046135542	233.1951633134415	407.1582580140012	63.74365747965354	165.9281456934802	22.584771537327796	20	58	9	21	9	16
14065000	-54598.83740278668	-53600.08279711519	-998.7546056714939	-53600.08279711519	101.01493725186344	0.5377100558300133	0.032620189112659126	0.3367039752230807	0.043463859197396905	0.011500959712506071	0.03495750902738946	1.6882671483872607	4.5462597256537075E-4	0.5477985854070474	4.1165010974129673E-4	5.179875134087274E-8	0.5127196911058096	-798.2800996217634	225.66856084911677	200.30280319853804	88.6959313926512	78.62573129270555	130.41248240052929	27.57129645460837	17	66	16	7	11	16
14070000	-54591.249477934376	-53611.66990093964	-979.5795769947387	-53611.66990093964	91.8030792244337	0.5377100558300133	0.032620189112659126	0.33210605735076926	0.042232796751560255	0.011481165351998689	0.03495750902738946	1.6537126789977303	4.596965532123811E-4	0.4950357533730968	4.20675092029707E-4	5.0492707383704115E-8	0.5027280910228502	-798.5499659854064	169.4257628968408	170.45433481029698	382.782663785484	128.07970897001454	160.31593908453857	29.33936139215623	30	36	10	27	13	17
14075000	-54578.316085636405	-53598.6966325835	-979.6194530529015	-53598.6966325835	91.09259582028456	0.5377100558300133	0.04020907784093589	0.33210605735076926	0.042232796751560255	0.011481165351998689	0.03334333329403426	1.8702400777684078	4.4957830508550787E-4	0.5015678125004184	4.239503211421874E-4	4.850379430097288E-8	0.5010138437866914	-794.5280387114478	197.36285518112757	469.5924762770999	195.30038700642373	86.03043454318409	162.70366264139705	19.010843268638855	62	10	6	28	10	17
14080000	-54603.21789160549	-53600.52813894484	-1002.689752660651	-53600.52813894484	91.03608468444197	0.5377100558300133	0.03635325226918546	0.33210605735076926	0.042232796751560255	0.010407844339646779	0.03458269453035089	1.948483613510297	4.508611458677302E-4	0.5099311705235385	4.2287158255636725E-4	7.653456110891932E-8	0.60420940533708	-801.6884349209355	175.79251646408508	207.29145741098935	263.85175614653787	165.43814922445597	67.48813382635753	43.52350420475975	38	27	13	38	6	11
14085000	-54586.74177168372	-53595.196498215606	-991.5452734681144	-53595.196498215606	94.1081784449343	0.536891631495599	0.03259135003820272	0.33210605735076926	0.04269243247813191	0.010407844339646779	0.03458269453035089	1.948483613510297	4.725987900723005E-4	0.5426515987693753	4.424839237414632E-4	6.173420294283147E-8	0.5315173122599097	-792.181982183762	160.81569508511657	169.8333345728712	693.1242883633452	168.8850541307501	14.872185677657948	16.714333789468515	44	25	5	43	2	14
14090000	-54599.190622335525	-53596.255933671004	-1002.934688664521	-53596.255933671004	91.5292621027879	0.5424042693174727	0.03259135003820272	0.33210605735076926	0.04269243247813191	0.0105772449559672	0.03458269453035089	1.948483613510297	4.4789062256009066E-4	0.48309068016321083	4.2818306689502555E-4	7.837625303539782E-8	0.5947227939385599	-786.6383458276556	236.01957243633737	148.40715786694608	576.2349863452072	127.61065869010348	12.672778766976064	19.369066872248286	26	44	5	41	12	5
14095000	-54599.68490661539	-53595.37201314908	-1004.312893466308	-53595.37201314908	83.95301525374485	0.5424042693174727	0.03259135003820272	0.33210605735076926	0.04562362617605571	0.014342260087538297	0.03458269453035089	1.948483613510297	4.4629917157777086E-4	0.5609625975937409	4.2503355007249277E-4	8.123304259646388E-8	0.6272319839496522	-788.2953463262414	206.50025960643165	142.29462906966373	344.7779522575255	101.9257845469008	83.56669857444092	19.027761219660295	46	22	5	40	5	15
14100000	-54628.00382188566	-53610.03651606405	-1017.9673058216034	-53610.03651606405	88.01744401129339	0.547362446993208	0.028741506642721414	0.33210605735076926	0.04562362617605571	0.010324553755476445	0.034176592359721834	1.948483613510297	4.579589848198977E-4	0.5518663307168303	4.3531059025953196E-4	1.1363718605545461E-7	0.7077748119980066	-789.6384552916921	208.591198374543	386.3214708002321	706.6429839385462	128.683480917119	40.19242461013359	15.90099307177561	61	5	10	40	1	16
14105000	-54626.503676060274	-53610.84711896414	-1015.6565570961295	-53610.84711896414	96.41076725366253	0.547362446993208	0.028741506642721414	0.33210605735076926	0.04562362617605571	0.010134928574680638	0.03407034369828995	1.7462174296132285	4.603591417863059E-4	0.6084454166463982	4.2870494801071867E-4	1.1289831992802952E-7	0.7250871752903078	-792.565132076456	139.37736246027734	283.4092698913527	509.1524671196726	119.48671324185612	150.09407061016324	18.601700404268886	39	37	3	34	6	14
14110000	-54626.184891443016	-53618.56301328315	-1007.621878159864	-53618.56301328315	90.77447091070069	0.547362446993208	0.028741506642721414	0.33210605735076926	0.046095149577086825	0.01129998239219084	0.03160360229349159	1.6696958962247765	4.8694822511571016E-4	0.5089519214848529	4.569946537261424E-4	6.753121425116462E-8	0.5345650478761527	-793.6653623597618	453.3506191385479	170.7315243305201	974.4080701872778	214.7136935085553	180.6736925295481	22.54763355749748	3	67	8	21	17	17
14115000	-54630.990092522545	-53607.86607375944	-1023.1240187631075	-53607.86607375944	93.56420728121817	0.547362446993208	0.028741506642721414	0.33210605735076926	0.046095149577086825	0.01129998239219084	0.030224970341561505	1.5256247003588808	4.528518500857505E-4	0.596954441024196	4.283689293409394E-4	6.95035716344046E-8	0.5816944185646659	-797.9204158601825	276.30839406957006	252.4541063754942	112.30730901973004	157.9351655007548	74.7813376896431	19.72034732319962	2	80	7	27	1	16
14120000	-54624.725156520966	-53611.135285664015	-1013.5898708569536	-53611.135285664015	99.34069636380733	0.547362446993208	0.028741506642721414	0.33210605735076926	0.046095149577086825	0.010951934825604118	0.037663596629760036	1.6225333767197694	4.467786200903582E-4	0.5505604172901177	4.203467861614438E-4	6.291981552500689E-8	0.5634937671929563	-797.5444531413888	541.6864697610788	198.21735834822178	349.83254017315596	112.13361832302272	104.79689854331951	22.56593653239989	6	47	31	1	32	16
14125000	-54630.93125095425	-53609.6637004164	-1021.2675505378517	-53609.6637004164	92.55494698985885	0.5371925994523358	0.028741506642721414	0.33210605735076926	0.046095149577086825	0.011204665405899832	0.03067157474384054	1.6225333767197694	4.26959892662322E-4	0.5426114030178031	4.179233690451522E-4	6.403336742721229E-8	0.5781434072605314	-799.0657544277992	340.17486293213057	183.63500312955034	290.11177158471	90.9139628602929	136.50467292582314	17.037117233152284	10	45	30	5	27	16
14130000	-54594.36759397763	-53590.631818849746	-1003.7357751278861	-53590.631818849746	88.32645830168039	0.5220857309208979	0.028741506642721414	0.33210605735076926	0.046095149577086825	0.011204665405899832	0.03835327197811551	1.6010548540034415	4.4597526086288147E-4	0.49600782728542914	4.321608136157926E-4	5.4911756533381237E-8	0.5200908666965189	-804.5433566112482	354.91963767143557	203.48215344126402	296.77278354524265	236.65654914549714	127.90315128509474	36.47172200711412	4	37	34	13	30	15
14135000	-54596.68910156831	-53591.480268253246	-1005.2088333150568	-53591.480268253246	82.82266642602345	0.5220857309208979	0.02592783422813315	0.33210605735076926	0.046095149577086825	0.011204665405899832	0.03318964888674187	1.6010548540034415	4.529895379853453E-4	0.5062555225966053	4.366841120588214E-4	6.40031657696648E-8	0.5565017776532413	-807.7400638087627	105.87887136457053	153.21244987586292	281.2033443566129	118.22952982207191	91.32490091533995	28.963212054723424	4	34	52	8	29	6
14140000	-54602.795405326884	-53595.30211429888	-1007.493291028003	-53595.30211429888	89.7453275541542	0.5220857309208979	0.035433158272044775	0.33210605735076926	0.046095149577086825	0.011261409711643317	0.03318964888674187	1.6044067391156858	4.4708621340183887E-4	0.5237429205668689	4.3051565188769944E-4	5.8677542302219606E-8	0.5486989038510247	-808.507198269437	265.3401164392001	181.131726021861	246.74271395831258	313.0895038904593	92.18956605496791	20.475025423192506	11	9	37	27	35	14
14145000	-54618.33498202615	-53605.97596399379	-1012.3590180323582	-53605.97596399379	91.30363797554415	0.5398548836400447	0.035433158272044775	0.33435829107710396	0.046095149577086825	0.011261409711643317	0.03250278372429515	1.6883312319183932	4.444474943043285E-4	0.5514117249425126	4.254827047046418E-4	6.077025851725768E-8	0.5568767908335371	-807.9061292531992	323.62197198298475	191.81242613383301	317.7309710456287	162.4014757580276	99.50293807590178	8.869875231460815	8	22	48	7	42	6
14150000	-54639.74716438624	-53624.47061727493	-1015.2765471113119	-53624.47061727493	92.47186305819153	0.5398548836400447	0.035433158272044775	0.33435829107710396	0.046095149577086825	0.011261409711643317	0.03250278372429515	1.697922188191341	4.307179269809928E-4	0.5133760424451826	4.1731551221495423E-4	5.597180109962014E-8	0.547294775479668	-804.6807809338089	227.96622847389656	300.5189301135366	227.5095456150718	112.49097829764774	333.0266673797538	45.155003977167745	18	7	54	32	3	19
14155000	-54660.32341010352	-53629.658376368476	-1030.6650337350418	-53629.658376368476	87.23620644656559	0.5398548836400447	0.027359314197441843	0.33865993030814767	0.046095149577086825	0.010204158396726148	0.03250278372429515	1.834871449340184	4.1903315710665464E-4	0.4613217081493666	4.250604927571381E-4	5.5188156132696646E-8	0.5160449414354119	-811.7768058342352	177.29436104513314	173.34435500004736	528.9062957756435	158.13078409517877	78.6823974502915	41.92225567703963	8	51	23	35	2	14
14160000	-54639.38896639224	-53604.77510556143	-1034.613860830807	-53604.77510556143	83.11040973949098	0.5506667670994343	0.03595107949680925	0.33991741559380906	0.046095149577086825	0.010959696363989574	0.035435827182688506	1.834871449340184	4.1228180573148237E-4	0.5044379898314514	4.116445163779933E-4	6.031921444143681E-8	0.5579325014323043	-803.7121766790748	1115.8349864027125	253.73324021078272	315.13524307386	137.39949478264103	217.21878186459247	37.69737317470671	5	36	36	33	3	20
14165000	-54619.37480391759	-53588.75883107916	-1030.615972838433	-53588.75883107916	85.70045733922473	0.5506667670994343	0.032029275889482955	0.33991741559380906	0.04798304165455477	0.010959696363989574	0.034502953701213854	1.834871449340184	4.1862168928557126E-4	0.5025125905061811	4.1918769686695884E-4	6.044660350622086E-8	0.5554909029959879	-805.3075665949606	200.99817083504104	188.28388097459455	538.2481043016297	54.65799702983412	153.79305908403035	29.277373895497668	37	24	20	1	36	15
14170000	-54607.351680633474	-53591.03747816095	-1016.3142024725249	-53591.03747816095	85.1864405351053	0.5506667670994343	0.03021564638911337	0.33991741559380906	0.04798304165455477	0.009603085493812159	0.034502953701213854	1.834871449340184	4.169222681271003E-4	0.5085029416734718	4.189755835447186E-4	5.0335358372490066E-8	0.5214494088271346	-803.8304329680685	212.68187765532878	414.4183175360036	172.21413288337524	101.30053373350657	187.0709034056159	30.367539343590533	65	7	12	20	14	15
14175000	-54593.64275079234	-53595.18708959827	-998.4556611940711	-53595.18708959827	89.77542369178029	0.5572055080519835	0.03233245418012986	0.33991741559380906	0.04798304165455477	0.012932925976821889	0.0337220957566078	1.834871449340184	4.1204381074911667E-4	0.47938208286007983	4.0743241432474953E-4	4.4449547560283134E-8	0.4989601975316891	-802.1375081854228	198.38674211981302	468.91904821287517	121.74392438506764	106.69019020536935	145.13678196636343	49.60641841777181	66	11	20	5	10	21
14180000	-54609.87934490884	-53608.537829411565	-1001.3415154972776	-53608.537829411565	88.77369861016788	0.5572055080519835	0.02885075200401753	0.3330146028228852	0.04798304165455477	0.012932925976821889	0.03623975173985489	2.0082961615849615	4.1621715546582227E-4	0.4792415773745408	4.1106340955546303E-4	4.4191482760606175E-8	0.49881007048868475	-803.3721679858174	161.31835659317215	287.039724275816	160.58346337588037	111.02861256955221	710.0232841349288	21.3846371214882	49	40	8	14	1	21
14185000	-54619.260209130334	-53608.98416615007	-1010.2760429802643	-53608.98416615007	92.5031269521252	0.5572055080519835	0.02885075200401753	0.3330146028228852	0.04798304165455477	0.013412401562768133	0.030876027378732556	2.0082961615849615	4.105731578781297E-4	0.5172452868632343	4.029478389785389E-4	6.842701304385917E-8	0.6270476735598033	-799.3660009649701	232.16484786569015	723.1190442366066	143.80374212877598	133.1204218351607	397.8924072057727	32.86162403732009	66	10	3	30	3	21
14190000	-54631.47949711105	-53616.36502044751	-1015.1144766635388	-53616.36502044751	97.4546258502187	0.5572055080519835	0.03314642815921773	0.3299734882960386	0.04583530056090602	0.01316091851499284	0.03307320904782074	2.021493596580555	4.058467097238319E-4	0.5008325422306315	3.9627360352498524E-4	5.525794092821571E-8	0.5769258073078279	-812.5198226200295	187.2833722465528	592.7158253743713	157.9311433903924	184.87384629936318	298.22761615517305	52.050037962344526	61	13	10	27	3	19
14195000	-54619.8793963548	-53612.28244671377	-1007.5969496410321	-53612.28244671377	93.19269269043114	0.5572055080519835	0.03862942106654433	0.3390167554496695	0.05042615833481525	0.01316091851499284	0.03307320904782074	2.083760508182029	4.132929422170687E-4	0.5353912880841417	4.0093608833044247E-4	6.381171076300787E-8	0.6053535994924358	-809.0367195826904	196.72803778705878	486.84316625274107	178.31790025707264	141.32025139399425	20.745139779082997	27.334078403413223	60	9	32	12	2	18
14200000	-54642.7611630387	-53624.79203893996	-1017.9691240987371	-53624.79203893996	89.69039020039503	0.5572055080519835	0.03165385709898807	0.3390167554496695	0.05074614038206143	0.011400224912563414	0.034336158813018706	1.8111676548507238	4.0396770859421567E-4	0.5247692429278655	3.983044154870498E-4	5.400768109254705E-8	0.573358809797247	-813.0176759680689	212.31176441951877	347.83658824762995	171.20339671161088	220.6336828038715	73.5851525287762	26.167183147051603	69	6	34	4	2	18
14205000	-54652.63780786699	-53628.751556642004	-1023.8862512249857	-53628.751556642004	93.54637024734585	0.5139122615111749	0.03165385709898807	0.3390167554496695	0.04318992640153661	0.011311278509927216	0.036914464950969006	1.6011817211045873	3.914250002199211E-4	0.5074734756903765	3.902792079258221E-4	4.6870715765469354E-8	0.5462362836942335	-819.3581836700362	327.2728127297376	324.09048705790366	124.79673205133832	170.43941501035684	116.8562427852268	48.91379055933303	67	14	29	6	1	16
14210000	-54641.51122636518	-53620.04344945999	-1021.4677769051917	-53620.04344945999	94.40711601817009	0.5139122615111749	0.03165385709898807	0.3390167554496695	0.04318992640153661	0.013535296360416733	0.036914464950969006	1.654443016582714	4.122821024657566E-4	0.5020281982428965	4.021911365839135E-4	5.782388462537955E-8	0.569182026603943	-819.7309139207101	260.11277902219416	296.8865065053564	110.37935426080497	126.47904843382317	62.42915984706782	26.434208445080785	63	21	29	8	8	4
14215000	-54602.449995340845	-53600.319139697254	-1002.1308556435874	-53600.319139697254	91.96131755082814	0.5139122615111749	0.02895932883558632	0.33724699991966317	0.04318992640153661	0.011925269807495678	0.036914464950969006	1.3696434337719263	4.1055142958216123E-4	0.4829957796027874	3.9383899091426143E-4	5.44874607845455E-8	0.5750142341975444	-810.0302926070024	233.85405785594156	397.0606724170646	138.07433388263107	336.8504442684031	42.66640941216364	28.350764962519555	61	11	39	3	15	4
14220000	-54639.97139746336	-53602.25275636096	-1037.7186411023977	-53602.25275636096	90.89667323172846	0.5051123125258885	0.02895932883558632	0.33724699991966317	0.04493512144287774	0.011925269807495678	0.031045435125798878	1.3696434337719263	3.874523753355736E-4	0.489698598818718	3.8497666081365296E-4	5.935702640035714E-8	0.5953322517867242	-811.1286679249275	243.62076417410125	358.93372629885425	105.28473023063164	300.9926630751701	49.74443388497301	23.404742922384496	69	14	27	3	10	10
14225000	-54612.73630437689	-53576.56174897838	-1036.174555398506	-53576.56174897838	95.61025163138319	0.5051123125258885	0.02895932883558632	0.33724699991966317	0.04493512144287774	0.013383502550459572	0.03345609120546804	1.3696434337719263	3.8638458238555735E-4	0.5155922893597287	3.911680024343766E-4	5.0600204710648356E-8	0.5559533707257701	-814.7927928129749	245.81566896507877	395.75988942002107	98.41510658182526	289.4756025087849	65.18176514837214	29.3338248706545	64	18	28	3	15	5
14230000	-54659.05042902658	-53603.09835367574	-1055.952075350837	-53603.09835367574	91.90127990679864	0.5055020437737044	0.035055018601856495	0.3397639026539698	0.049690500396642134	0.013190181118465778	0.03679855374163491	1.320709268088193	3.929678531423262E-4	0.5456332037349603	3.9577854660302944E-4	6.845053981671771E-8	0.6256064817152455	-818.4003795818926	282.29086034934636	185.78352240768757	98.69430117981538	250.66985892627244	67.5072421496071	9.503990716641264	71	25	11	10	14	2
14235000	-54642.03341105787	-53625.98182922835	-1016.0515818295156	-53625.98182922835	84.43211383351314	0.4933933376524525	0.035055018601856495	0.3397639026539698	0.049690500396642134	0.010545062302021478	0.03242748196270393	1.1451669895584302	4.095858751224133E-4	0.5452197748379536	4.0171552629866423E-4	4.760577849837109E-8	0.5407838950474629	-816.8667487111683	275.0459676435236	258.0314880585889	126.73736724664828	35.43645835225386	24.106578591395362	136.23870843272695	78	1	41	9	3	1
14240000	-54633.072231507205	-53608.48676529603	-1024.5854662111742	-53608.48676529603	88.46084817453978	0.4933933376524525	0.028911621986504175	0.3397639026539698	0.0456914397723199	0.012639074741174077	0.03181664552573133	1.1451669895584302	3.926791959383594E-4	0.4941395864525951	3.934899782076621E-4	4.1680458309794764E-8	0.4965512619398821	-820.3085034041478	236.54712058636147	95.55478945039131	126.32845609599497	136.79679703003532	100.27286664941688	18.91229296257976	81	16	25	1	4	6
14245000	-54637.28823225866	-53606.68650817653	-1030.601724082134	-53606.68650817653	92.32119564853717	0.4751743226857413	0.028911621986504175	0.3397639026539698	0.0456914397723199	0.012639074741174077	0.03181664552573133	1.1451669895584302	3.7296300166637486E-4	0.44709717089590045	3.8903466687584194E-4	3.9850308351964347E-8	0.4983116639838806	-821.8981742874518	289.89065184145994	118.40853727198692	309.6667268174285	39.34363331314308	35.99836702747566	25.066075619442287	83	29	6	4	5	6
14250000	-54636.843074833494	-53616.70422524982	-1020.1388495836721	-53616.70422524982	93.227224278259	0.4751743226857413	0.03369749913008214	0.3397639026539698	0.0456914397723199	0.012639074741174077	0.03181664552573133	1.0271803736157201	3.7429460750148776E-4	0.462042525197938	3.864181462928132E-4	4.3180247893859956E-8	0.5274117885172086	-816.9405850218748	245.23422512560083	181.93527279527913	92.74540824716536	152.61628423606916	45.0061058659388	37.31410680339634	76	9	22	12	7	7
14255000	-54659.88392634155	-53632.85380034486	-1027.0301259966852	-53632.85380034486	97.02718237029303	0.4519526784442149	0.034052078646315126	0.34489677774496313	0.05472506059486262	0.010007626471409615	0.03181664552573133	1.0271803736157201	3.593193380781033E-4	0.48443956686780315	3.6763020929204667E-4	3.546605443217313E-8	0.5081753571216845	-821.1370401424205	268.1566276029819	350.1792642915219	110.93880679665537	72.37893994682993	334.92759269271886	31.97378648258327	55	20	30	5	8	15
14260000	-54697.25594488042	-53659.08263149118	-1038.1733133892365	-53659.08263149118	97.49825961124134	0.4519526784442149	0.034052078646315126	0.34489677774496313	0.05472506059486262	0.013801114467488147	0.037760034573435	0.9990337867087847	3.675959323922394E-4	0.43751734825696337	3.875499752146652E-4	3.875995958391546E-8	0.4897391910825509	-823.2547399388056	299.38420313329635	210.53172851004896	54.37431339417065	90.45687557096886	277.36582541142144	56.113171680236185	80	2	1	23	12	15
14265000	-54656.19008017023	-53628.47050417542	-1027.71957599481	-53628.47050417542	95.50031415422698	0.4519526784442149	0.034052078646315126	0.34489677774496313	0.05559333158147013	0.01065153466709197	0.03518557072634124	0.9990337867087847	3.609777768414845E-4	0.46312243336305997	3.787811956134121E-4	3.0789034068922736E-8	0.45026498264435605	-823.1077184003933	305.32420316216655	167.479649638747	81.00655019033799	77.63512081634293	226.78614312126	71.14384954251071	75	14	15	3	11	15
14270000	-54651.010204901424	-53620.40994639016	-1030.6002585112685	-53620.40994639016	97.41161658904821	0.4519526784442149	0.03018701712065426	0.3358272931104693	0.05559333158147013	0.01065153466709197	0.04151894981128109	0.9990337867087847	3.66109541036666E-4	0.44517112203371517	3.8534692722392194E-4	3.664687307917674E-8	0.48101051244763	-823.6959919652884	282.25889221041194	162.6762259017561	124.50061949586284	344.6905255480379	114.92145553114275	41.09227161243079	83	14	12	4	4	16
14275000	-54646.08853913237	-53617.84510518897	-1028.243433943397	-53617.84510518897	96.5994550578177	0.4519526784442149	0.03018701712065426	0.3433357804899943	0.05559333158147013	0.010016434122121342	0.04151894981128109	0.9990337867087847	3.6037100433493953E-4	0.45248666472178417	3.79626039331866E-4	3.481825031770033E-8	0.48499531809143315	-824.9856616924113	274.8082499085685	464.4563424811513	122.68457746628225	167.85148685373062	37.40759112578739	33.400185805319445	64	14	26	14	12	3
14280000	-54605.877214573025	-53621.92026420082	-983.956950372206	-53621.92026420082	90.71871679583383	0.46921128329593254	0.03018701712065426	0.3433357804899943	0.04374326867026979	0.010016434122121342	0.04151894981128109	1.1595331566509854	3.638699646190548E-4	0.4159383012580029	3.747793586788214E-4	2.8216426439695927E-8	0.4520382910773807	-814.6193153590075	260.0141195186774	405.90285028886916	74.90528883438992	311.12033783694613	43.74174766839683	20.055574316050873	61	19	27	10	12	4
14285000	-54634.7337781394	-53613.721410343904	-1021.012367795497	-53613.721410343904	91.42627030814697	0.4656757028469145	0.03215195285515491	0.3433357804899943	0.047474220467287685	0.011141954383809983	0.04151894981128109	1.0216506407516657	3.6776539960915836E-4	0.4580821532007484	3.7911734122873E-4	3.9859925631701416E-8	0.5201117492810551	-819.9890138253096	252.43744579727004	436.8730782673744	90.4593640723835	180.00321289976557	184.08182989363834	24.15674424925256	67	13	26	8	5	14
14290000	-54647.36088567963	-53618.70531880314	-1028.6555668764875	-53618.70531880314	93.25684376464271	0.4656757028469145	0.02982308684460225	0.3433357804899943	0.047474220467287685	0.011284446069518136	0.04163117580602716	1.0884354007587131	3.696949760646923E-4	0.4697847898425281	3.7679454861443276E-4	4.392411385359542E-8	0.5439555887297357	-829.8459081714141	335.56137588398315	450.88096587615877	178.45346487349278	155.73359534847688	33.49528983568676	22.66647101648738	67	13	10	29	1	13
14295000	-54618.241314998275	-53592.022273278526	-1026.2190417197473	-53592.022273278526	87.98440468468235	0.48860166219362827	0.03287215330826382	0.3433357804899943	0.047474220467287685	0.011076691112605635	0.037329332338910996	1.3100397221265672	3.557990866040028E-4	0.46246291060657974	3.708244740611595E-4	3.4297708011144796E-8	0.502945637390853	-821.4528288657161	285.0277335895091	312.7461654803826	79.54605643678114	61.14942606623652	198.11872299087136	37.42565481499695	81	4	1	21	9	17
14300000	-54598.07274734898	-53580.5033282208	-1017.5694191281813	-53580.5033282208	109.76986648701643	0.5119951215793557	0.03043292368181272	0.3433357804899943	0.047474220467287685	0.010873953856509435	0.037329332338910996	1.3100397221265672	3.6009707359978727E-4	0.48730523441542645	3.6105963229030713E-4	2.7833311351428446E-8	0.4653993845020319	-832.7703438239465	272.24686727378753	379.78019325996235	201.91110078377937	32.90210121975672	164.55948357035945	50.21461977159956	68	7	27	1	16	14
14305000	-54608.519079611404	-53593.10779746386	-1015.4112821475442	-53593.10779746386	107.15613099036784	0.5119951215793557	0.03323369760511687	0.3245734697203542	0.047474220467287685	0.010873953856509435	0.029694147698201598	1.2789160065778487	3.6041351395692907E-4	0.4288431931881579	3.593259325859237E-4	3.179849830433841E-8	0.487479505900534	-829.9797037846879	331.61929072574543	466.94683944045534	142.84709041560788	143.66189066302147	162.41222127613094	41.10075419403056	64	17	8	18	10	16
14310000	-54623.74418283829	-53597.173203021724	-1026.5709798165612	-53597.173203021724	98.48410580770103	0.4891716733512823	0.03323369760511687	0.3245734697203542	0.044960141269647015	0.011009651010997577	0.029694147698201598	1.2789160065778487	3.7293153318055397E-4	0.4675402775077092	3.7362807859756003E-4	3.261124151077738E-8	0.4711396014704652	-831.0624870158236	254.29630247344218	280.1569328363153	53.8011062999459	103.81355526519414	314.8788515074463	39.06235377200964	54	31	12	13	7	16
14315000	-54618.60901284343	-53604.39964129235	-1014.209371551076	-53604.39964129235	108.13893409660827	0.4876349242242196	0.03323369760511687	0.3245734697203542	0.04215548043795799	0.011475056493303208	0.029694147698201598	1.2048590089633504	3.652340348460879E-4	0.4543020594976828	3.6339713998754115E-4	2.756757850076267E-8	0.4526574635564161	-835.7773391327335	244.0163058988297	678.2600115269263	486.12748107297756	269.75418054497123	158.69016987818858	34.39287655607927	65	9	1	15	27	16
14320000	-54612.25066541331	-53603.13328004346	-1009.1173853698507	-53603.13328004346	92.11429210464131	0.48150420867430826	0.03323369760511687	0.32983268246474245	0.04215548043795799	0.011475056493303208	0.029694147698201598	1.2026873006404823	3.845936352445337E-4	0.4856856966803476	3.859382179705988E-4	3.417320424204161E-8	0.4781184973845517	-833.0299889244513	298.42656090558165	267.6472498375703	97.85748473949799	94.85162470465295	109.50051078300905	37.72904588902049	60	23	6	6	28	10
14325000	-54631.7338623399	-53611.51417370396	-1020.2196886359351	-53611.51417370396	104.1255963195976	0.48150420867430826	0.03323369760511687	0.32983268246474245	0.04215548043795799	0.011475056493303208	0.029694147698201598	1.2621569839947648	3.7761756101677987E-4	0.4386488782745034	3.801539059721441E-4	3.586472603990654E-8	0.4822157475819198	-826.6454019509525	279.8616048471675	341.803232069348	337.2614438786123	106.94295611997853	219.5020061562084	46.15464639372781	45	19	19	12	19	19
14330000	-54625.7132218309	-53614.05225843306	-1011.6609633978359	-53614.05225843306	90.41075424846181	0.48150420867430826	0.03323369760511687	0.32983268246474245	0.04215548043795799	0.01178282776103881	0.036040548338730764	1.1545658806823296	3.697023881069834E-4	0.43957164503209595	3.759713666746898E-4	3.0466675214825545E-8	0.4659947275943944	-832.8084895618948	303.0660768168842	438.2897416114489	548.1854956037593	234.0780942626447	137.98334168194307	16.448505927528203	60	1	16	24	25	7
14335000	-54615.78281560502	-53590.17323563471	-1025.6095799703025	-53590.17323563471	85.96553949353682	0.47317851914531384	0.03323369760511687	0.32882576169231603	0.044305836769595736	0.01178282776103881	0.030547555372106423	1.195170330433793	3.806572823160088E-4	0.5098669814429768	3.872039210129122E-4	3.555215233821443E-8	0.4793394072057153	-825.9149773163628	238.20146929679302	410.3433826574862	229.34822099110696	110.4611308832491	197.92429231766823	39.84644735872483	65	14	7	18	11	18
14340000	-54614.31479078714	-53601.04383671659	-1013.2709540705495	-53601.04383671659	84.93401929147345	0.4710133273168303	0.03323369760511687	0.32172086099056907	0.04290075519391224	0.010855179360463013	0.030547555372106423	1.195170330433793	3.728210602954608E-4	0.482105365033795	3.8078049777203236E-4	3.504796842940268E-8	0.4995980056503169	-825.7893931208592	297.5758483819533	580.9299814574102	202.37969463381012	146.10293850883403	259.6661770455068	56.336656042514306	70	13	1	26	4	19
14345000	-54612.653967252045	-53619.130285044186	-993.5236822078576	-53619.130285044186	82.8429401996134	0.4710133273168303	0.03323369760511687	0.32172086099056907	0.043761180300799125	0.011768506638130082	0.030625786739287394	1.195170330433793	4.058179076376614E-4	0.4151686567411578	4.040679213410307E-4	2.7388152550850125E-8	0.40502120805493586	-824.4722608291479	268.86779772825895	461.1935457930865	74.71845434870586	160.76880004940247	150.2558107670432	77.03968176300508	65	19	10	2	19	18
14350000	-54640.57396255857	-53641.45726059554	-999.1167019630321	-53641.45726059554	91.46223100196329	0.4710133273168303	0.03919679588127013	0.32172086099056907	0.043761180300799125	0.011768506638130082	0.03667024068716479	1.1054296298993658	3.945864530469861E-4	0.4275276934425245	3.774939300038524E-4	3.333393033509421E-8	0.4649203771133302	-832.0300400651658	221.50573823512607	204.0779153747676	83.92013237562058	174.63563057199173	57.94194257260718	22.3478586461186	54	31	21	12	9	6
14355000	-54623.24906633779	-53616.31027977511	-1006.9387865626773	-53616.31027977511	95.15313081984883	0.4763170685083694	0.034417973585808295	0.32172086099056907	0.043761180300799125	0.011768506638130082	0.032046084777135816	1.1268297427226062	4.104707740228957E-4	0.47983519829563936	3.844139749662311E-4	4.020002663066995E-8	0.4966781714978401	-824.2057300105157	239.8772448771239	358.0351234880649	118.86808165755886	144.00949164899706	66.4175328359828	28.854833992722185	66	15	14	17	10	11
14360000	-54616.172635553194	-53618.237427120526	-997.935208432669	-53618.237427120526	92.30894665517457	0.46118913279655943	0.034417973585808295	0.3489559282161803	0.042773990977945715	0.011768506638130082	0.0393176954242793	1.0656564036707106	3.998929397378105E-4	0.41459343437785207	3.722119525391518E-4	2.812883070431719E-8	0.43428438774691475	-828.6014895674575	248.52478152186708	1160.0678563830659	245.1372755958168	144.48074297673315	76.30285241340894	6.9592678098543725	69	8	14	22	17	3
14365000	-54599.492369171865	-53614.25928764545	-985.2330815264145	-53614.25928764545	93.16873936473368	0.46118913279655943	0.028575428227053296	0.3489559282161803	0.05437785452013388	0.011768506638130082	0.035422727001759344	1.0656564036707106	3.948407010122272E-4	0.42219193954431433	3.6901683518581797E-4	2.828948257736326E-8	0.44114245505529437	-825.7313648316334	296.21642270544515	974.1121507667559	621.5308630223807	92.63607844578603	30.342972184995077	24.91917785557103	70	4	8	40	5	6
14370000	-54605.5776366248	-53628.327451232675	-977.250185392127	-53628.327451232675	87.0436154204124	0.46118913279655943	0.03348006164747414	0.3278528922456264	0.05124041055080214	0.011768506638130082	0.03174366874031386	1.1281212706635388	4.100695062218316E-4	0.40264516162109254	3.893445415309233E-4	3.005314193949284E-8	0.43510408566988135	-827.5641131491269	294.4113825334331	920.3983317746871	151.4951706945073	117.84344449490361	59.76992220838564	22.737409465571094	68	9	6	37	7	6
14375000	-54590.00814068246	-53602.36429697623	-987.6438437062321	-53602.36429697623	95.95241896598553	0.4726992097077479	0.03348006164747414	0.3278528922456264	0.05124041055080214	0.011768506638130082	0.03174366874031386	1.1281212706635388	4.136178156551391E-4	0.4459170621140477	3.928268010220437E-4	3.24751814915869E-8	0.44784988293286765	-828.3553009488606	246.45905159768142	550.1740462278067	137.3391188747678	109.62111639605756	83.18898799105116	75.65793118135167	70	11	5	30	1	16
14380000	-54609.96911201655	-53612.122252611145	-997.8468594054033	-53612.122252611145	102.51677208930839	0.4541726991901967	0.03224443905939806	0.3164965289838439	0.044249758683617975	0.011768506638130082	0.031574211375403755	1.0634689985410097	3.9622018074485975E-4	0.4423081353978262	3.7401899194692515E-4	3.204873010430928E-8	0.46293658716610003	-831.1893933718195	233.5201065588814	206.92866011943389	134.43661147440076	147.25094345772374	278.9817862150267	30.688416017706533	81	6	14	8	9	15
14385000	-54577.65999366618	-53601.55475196934	-976.1052416968395	-53601.55475196934	88.10644914834877	0.4461331956691979	0.03224443905939806	0.32099845235413554	0.047125447082201746	0.012322499148698521	0.031574211375403755	0.9204397690706798	3.9089787244395743E-4	0.4459877374964263	3.7120300958346457E-4	2.7228745934054978E-8	0.4467019312090313	-827.1756054134759	309.6316716286224	223.87317706421604	93.85324158929238	203.51406131487096	73.11083497853902	27.81345620018111	82	5	18	10	5	13
14390000	-54582.381853045445	-53581.5707317693	-1000.8111212761443	-53581.5707317693	85.51657426226205	0.45157078287241226	0.0322777181390282	0.32099845235413554	0.047125447082201746	0.010744438318783094	0.031574211375403755	1.0407069103725048	4.153613659167716E-4	0.5201412648679028	3.902174083368601E-4	4.987429374999042E-8	0.5691225763458835	-825.0929572453683	330.0075649710692	63.73472283085159	103.7486469846006	189.66680958925227	35.72411760074652	22.503055978496175	82	13	14	4	18	2
14395000	-54603.74200752799	-53604.02358021795	-999.7184273100373	-53604.02358021795	82.29662389605151	0.458333893082424	0.0255420167398578	0.3234552206175196	0.047125447082201746	0.013534858479680242	0.03625505319046725	1.0407069103725048	4.09908309889051E-4	0.48927732243248395	3.903201036200972E-4	4.108951500348917E-8	0.5139710215985065	-823.4313924135613	267.197232627372	99.27470858556066	86.96439314860476	165.58966328874692	29.504412327667666	6.122154965431677	86	9	9	16	12	1
14400000	-54626.51758666791	-53597.91537540404	-1028.6022112638773	-53597.91537540404	83.21538594802205	0.458333893082424	0.0255420167398578	0.3234552206175196	0.04816209595193828	0.013534858479680242	0.03625505319046725	1.1208894988907308	4.004729219062447E-4	0.5408661947014661	3.9047068744925103E-4	4.305292402441887E-8	0.5247943946266654	-822.5775849614448	294.80489834811283	93.14603444289706	137.58515819495273	227.11987384293766	59.236243766851835	51.541588497016996	84	17	3	9	5	15
14405000	-54612.657096857474	-53580.3183941099	-1032.3387027475774	-53580.3183941099	82.47565448674207	0.458333893082424	0.03326874170221934	0.35466546832307894	0.04995585296287971	0.013534858479680242	0.03625505319046725	1.1208894988907308	4.1019602444943026E-4	0.5253190436205182	3.9295996931677476E-4	5.6439234326667536E-8	0.5771364453841994	-821.4660453874877	275.3602642081303	27.93684948380655	104.10340210848867	213.63216551503817	36.55451237804891	33.83097220668454	87	2	15	13	13	3
14410000	-54636.41598462586	-53599.41938623247	-1036.9965983933964	-53599.41938623247	87.0060938575968	0.458333893082424	0.03008985272006062	0.35466546832307894	0.04995585296287971	0.01507090602211837	0.03625505319046725	1.1208894988907308	4.1528465427906406E-4	0.5648223188103229	3.7699193972143394E-4	4.5193390137268894E-8	0.5472502045873824	-833.6072026925339	263.8858162425467	148.63725165293917	775.4996897852977	84.33688151553889	115.36757728382268	36.85503333186361	83	25	5	3	1	16
14415000	-54624.673973895995	-53617.990746345815	-1006.6832275501806	-53617.990746345815	86.42202858742247	0.458333893082424	0.03565384610025485	0.3341346776239279	0.04605415274627163	0.01507090602211837	0.03625505319046725	1.1208894988907308	4.5153142604017674E-4	0.5430122045900103	4.0262548374669227E-4	4.811870034492751E-8	0.5306196533835665	-830.0922130384586	339.0820486211512	65.38932878590347	190.24179291169614	146.9514772494334	80.4036099211607	27.602980615560323	88	19	8	6	7	5
14420000	-54620.426228778255	-53603.55837579644	-1016.8678529818101	-53603.55837579644	98.62576850070815	0.5011531499574107	0.03565384610025485	0.3341346776239279	0.04605415274627163	0.013467991722525677	0.03625505319046725	1.1208894988907308	3.990917397373881E-4	0.50841520934964	3.6334995889397026E-4	4.592101752883046E-8	0.5756246002950015	-832.1924371487727	288.6894966970063	97.07709971497037	152.58603177917243	68.16473663766062	65.13483306180426	27.02729141737244	88	16	8	13	7	1
14425000	-54599.62863090344	-53596.59903486968	-1003.0295960337597	-53596.59903486968	100.3092346325801	0.5011531499574107	0.03565384610025485	0.3281808257545545	0.04605415274627163	0.013467991722525677	0.029805473877668725	1.0924117832461662	4.231674027883809E-4	0.553716588687922	3.750481482227377E-4	4.360312582413333E-8	0.5354878394133585	-829.2511288238454	302.96411746188045	88.23487030687279	109.29096169061111	180.6302398079698	26.13444432809909	58.676389801404575	86	9	14	8	1	15
14430000	-54600.96473991766	-53599.01396964106	-1001.9507702766014	-53599.01396964106	93.71063099669871	0.4791268753188135	0.028252722601476345	0.34911665270788655	0.04988110127331019	0.013801514777606059	0.03790101858007637	1.2303333010572066	4.217193151443726E-4	0.4545246071398276	3.764871797493769E-4	4.083880265996354E-8	0.5135813631495826	-834.564245089953	290.7098282586933	139.13830019025602	191.13051667832036	30.46808555947133	42.43269513788937	10.3482565281637	89	13	12	7	9	3
14435000	-54621.01314563887	-53604.35216884309	-1016.6609767957747	-53604.35216884309	99.41635911746965	0.4791268753188135	0.030327473200514102	0.34911665270788655	0.04988110127331019	0.013801514777606059	0.03790101858007637	1.0539392580378277	4.075055665767079E-4	0.5165121022611373	3.581762109420885E-4	5.526380533903265E-8	0.6241442026750751	-832.1531616156967	340.37250607832914	133.10554721223417	93.84704566699416	93.54532919819532	149.3247672974233	59.33364790285028	87	6	10	7	4	19
14440000	-54593.31968033149	-53590.8060835909	-1002.5135967405935	-53590.8060835909	101.13119207226097	0.4791268753188135	0.03361361417163377	0.3588593367700054	0.04988110127331019	0.013801514777606059	0.03790101858007637	1.1862004742421384	4.0826558343286284E-4	0.49365791004797	3.7037709646915956E-4	3.736503278978809E-8	0.5110603188326828	-831.5054650621066	299.54514689359377	409.69482158408766	247.52638903137557	95.52768441742995	205.33200262537716	49.030551860378445	78	3	2	26	5	19
14445000	-54603.5375629629	-53600.49675768322	-1003.0408052796738	-53600.49675768322	94.18045088737132	0.4927852952193122	0.032505318415550315	0.345457445352413	0.04988110127331019	0.013801514777606059	0.03790101858007637	1.2344084097329373	4.103807246006559E-4	0.533697801032637	3.654474283961533E-4	5.140943987305154E-8	0.5868513933796653	-832.1659490976195	281.9169078745702	366.76797083907024	164.83147788392904	161.28504502547673	354.59547178518756	40.9491592424878	51	32	1	25	6	18
14450000	-54617.98022429033	-53592.40035844757	-1025.5798658427611	-53592.40035844757	92.73782090180546	0.4829648430481291	0.032505318415550315	0.345457445352413	0.04988110127331019	0.009649312960632418	0.03790101858007637	1.0615567894587512	4.104679067536339E-4	0.48848650557671747	3.7672704137760245E-4	5.241714857724866E-8	0.5730647002205672	-834.9326246158818	271.8407795953779	319.44201929218457	457.18857292848287	211.20484303928748	273.22570660952556	27.443605515644563	32	31	17	9	27	17
14455000	-54613.86551907772	-53606.420952840745	-1007.4445662369777	-53606.420952840745	90.14303304071555	0.4829648430481291	0.032505318415550315	0.345457445352413	0.0435091009909257	0.009649312960632418	0.035926258025487226	1.1419661766177693	4.1289885026775305E-4	0.5108266020016934	3.7257437086922685E-4	4.342553563171605E-8	0.5429461323917566	-830.0258925714976	266.0723720944455	443.6700404010166	218.8801538301862	112.47824150820801	38.8786216835224	67.85217480755063	56	24	6	31	15	1
14460000	-54610.830413553784	-53605.92922319698	-1004.9011903568045	-53605.92922319698	90.59856445099147	0.4829648430481291	0.03372869845673308	0.34243125983318423	0.044519836769609834	0.009453852378252608	0.035926258025487226	1.1419661766177693	3.9481340068028137E-4	0.5044646266882029	3.6732731155272305E-4	4.1307826417489125E-8	0.5466939146403641	-832.407257064978	268.6422467578601	437.81301047518605	125.62719915938044	198.74298060152688	60.07834786688288	63.07018014900373	73	18	18	6	16	2
14465000	-54613.81821817278	-53605.41681387788	-1008.4014042949029	-53605.41681387788	87.88063898766524	0.4829648430481291	0.03488795012988393	0.34243125983318423	0.04821602178322267	0.008868641898688424	0.035926258025487226	1.1419661766177693	3.902742976163846E-4	0.5051738199104062	3.641850662664277E-4	3.692288629965304E-8	0.512921395278902	-826.5439399350055	273.0748503743786	131.77734231433806	123.66706498117921	299.7969257912432	51.98823593626347	10.422924811863698	87	17	5	5	17	2
14470000	-54638.386320066216	-53620.9646498832	-1017.4216701830179	-53620.9646498832	88.92037856650022	0.4829648430481291	0.0330075136966253	0.34243125983318423	0.04821602178322267	0.0138817687975588	0.03760408163473142	1.1942653612296845	3.9420201578475747E-4	0.5082335631224846	3.6849570154695344E-4	4.294922368795387E-8	0.5509366376828227	-830.6758323163846	288.2490440944926	66.97962757829423	210.59631221757377	474.6373435322964	33.708796534792924	33.907758137446535	99	9	1	6	16	2
14475000	-54628.871626966706	-53603.34922442974	-1025.5224025369696	-53603.34922442974	90.10261909125909	0.49012829328590674	0.0330075136966253	0.3318234553736179	0.042545886202387764	0.012183180209337096	0.03760408163473142	1.1942653612296845	3.912366475816912E-4	0.5440785891316536	3.724278172261006E-4	4.447957726188603E-8	0.5575799103732387	-830.1896560111527	361.1744197625383	95.10141362958177	108.3896512385961	175.019289611823	78.06698660501714	39.97237980393267	86	9	14	5	2	17
14480000	-54605.52615870669	-53581.66271719349	-1023.8634415132053	-53581.66271719349	85.63213083568303	0.49012829328590674	0.0330075136966253	0.3318234553736179	0.040236311451689155	0.012118291711766413	0.029896930820966502	1.2147986398174995	3.983556128264062E-4	0.5064896142245913	3.8259208511277296E-4	4.226298226748045E-8	0.5247295170096848	-827.5288586134524	262.55351965825867	240.07730655746738	113.95951960665012	216.95503736551868	45.31499696292034	64.4506261639221	85	7	17	8	12	4
14485000	-54613.69011823822	-53600.96797877689	-1012.7221394613321	-53600.96797877689	88.20803252231025	0.49012829328590674	0.03683181255062718	0.3318234553736179	0.040236311451689155	0.009751321874914495	0.03847639783436061	1.2147986398174995	4.0706427310235774E-4	0.5017656973675574	3.914758819303895E-4	4.361189445177495E-8	0.5267257690602896	-827.4542178559069	206.9609472816559	310.3878102507676	247.2293440630321	254.74089135170055	39.238820646202036	22.27070642503099	68	11	34	1	16	3
14490000	-54633.334906832584	-53608.39103680351	-1024.9438700290768	-53608.39103680351	87.62583101776418	0.49012829328590674	0.03435384612156239	0.3267571700078434	0.040236311451689155	0.012348742369366126	0.03323569125873017	1.2147986398174995	3.8716882931434486E-4	0.4972202493250527	3.7763731770617154E-4	5.0024048064405646E-8	0.57403186941388	-825.1545197534011	268.6901764152143	437.86732133547616	161.21238489712673	173.25938615099594	55.251461381320155	30.74901047918504	51	29	7	26	11	9
14495000	-54616.0330714031	-53592.43671414969	-1023.596357253407	-53592.43671414969	84.12622998963563	0.4899051054067969	0.030533490050899798	0.3267571700078434	0.048137860782156275	0.012348742369366126	0.03323569125873017	1.395269057905159	3.8856652365436907E-4	0.49251016912514617	3.82428998534389E-4	4.4835414699155696E-8	0.5379619428370152	-828.366332695672	260.58583810239645	354.2912929790259	149.98995133834603	119.62319489411301	64.67440034281505	49.04272760752291	69	16	28	1	1	18
14500000	-54639.392882096276	-53609.169392138814	-1030.2234899574623	-53609.169392138814	80.97937690245799	0.49601417784742063	0.030533490050899798	0.3267571700078434	0.04844629842222997	0.009476139312089737	0.033176655347910824	1.3803334356924633	3.9898642022778214E-4	0.5309708211742907	3.911366812088049E-4	4.407072425383467E-8	0.5235466987293248	-821.1395110938709	236.07705668111223	299.20386454937716	344.73572476833175	142.07050502217174	76.0853330137514	15.938800309417925	47	18	25	29	7	7
14505000	-54619.06332326575	-53595.76283559344	-1023.3004876723094	-53595.76283559344	80.82519444097517	0.49099028677700823	0.03074279782674988	0.3314775716781803	0.04844629842222997	0.009476139312089737	0.033176655347910824	1.3803334356924633	4.0240589982724813E-4	0.514640372763504	3.903726862844825E-4	4.357394867994696E-8	0.532635093110109	-824.8174807139176	229.4436687435513	402.73252375242885	120.75967180299163	28.720490207994903	45.896375697371205	31.000834053363718	81	5	27	2	15	3
14510000	-54619.77217300339	-53591.255786526766	-1028.516386476619	-53591.255786526766	72.64943045833922	0.5142026186062879	0.030701349599273477	0.3314775716781803	0.046304651689953014	0.009476139312089737	0.033176655347910824	1.3803334356924633	4.1502868779263785E-4	0.502406878534212	4.0249734682573277E-4	4.9359660421438395E-8	0.5430180377537596	-820.326558139228	215.41182100234758	348.5802328494551	283.1520893576131	175.524292397393	52.562404530882965	18.597194692047594	54	18	14	26	20	1
14515000	-54623.38803982254	-53599.74392887029	-1023.6441109522459	-53599.74392887029	85.67492913236308	0.5142026186062879	0.030701349599273477	0.3314775716781803	0.046304651689953014	0.014908221635992848	0.03143369701507214	1.533921903079189	4.061792422079959E-4	0.5290725131374192	3.914493590994839E-4	5.5074555269139235E-8	0.5902133588667554	-825.5336781193382	302.3078868104555	261.17844527975177	48.407548622107946	135.90747602809674	238.4845336342611	28.630392308232082	15	87	4	5	6	16
14520000	-54602.9003051745	-53594.76891261049	-1008.1313925640118	-53594.76891261049	81.46339021647309	0.5142026186062879	0.030701349599273477	0.34277975807930916	0.04391361880745685	0.014908221635992848	0.03143369701507214	1.5994252840148047	4.152248596728913E-4	0.48926079426659164	3.994042802477648E-4	4.2268757495288895E-8	0.5107783196187453	-828.4873016784693	91.05250965011875	207.01081933729336	219.31410858020155	141.65665407791528	49.86476040187339	26.340007362209573	2	75	18	21	8	9
14525000	-54601.331611093854	-53595.33903457699	-1005.9925765168683	-53595.33903457699	80.12359546692362	0.5197585427899142	0.030701349599273477	0.34277975807930916	0.04391361880745685	0.011534153836648811	0.03143369701507214	1.633886512493356	4.134764367513372E-4	0.4879552204252141	3.9573507735644095E-4	4.3095243771914894E-8	0.508235907937502	-827.5426926444875	199.40884743208233	309.74566466956327	175.1605607268097	207.62031138705038	212.75330566145982	59.853116831618706	30	44	3	2	34	20
14530000	-54610.42881625716	-53607.04498638293	-1003.383829874232	-53607.04498638293	83.21703398415067	0.5224046581687048	0.03247261324732832	0.34277975807930916	0.04710754621015029	0.011534153836648811	0.030722610533503048	1.633886512493356	4.1447133176490084E-4	0.49980179761329513	3.945445825220077E-4	3.787696891950079E-8	0.4798380506586075	-827.009109859346	313.22307624690563	157.74471505900425	317.02044133116624	70.46977317548651	95.29633547136898	22.70896570737311	11	16	59	3	33	11
14535000	-54612.488283082384	-53588.77377234385	-1023.7145107385353	-53588.77377234385	90.49839057418009	0.5224046581687048	0.03247261324732832	0.34277975807930916	0.04710754621015029	0.01440429015584613	0.030722610533503048	1.4097036132829495	3.9627390872354557E-4	0.45128298479406653	3.8173883236804315E-4	3.9170853130692634E-8	0.4994385505820035	-830.8585613631897	273.2740450991941	331.5310142110922	378.68543176372987	154.0352609722705	110.36699689666364	29.871069172079803	2	35	37	25	16	18
14540000	-54627.47438329706	-53606.38429421242	-1021.0900890846433	-53606.38429421242	84.28822245657625	0.5224046581687048	0.03247261324732832	0.3160035182358086	0.04710754621015029	0.01440429015584613	0.030393066419303498	1.4097036132829495	4.069230809550834E-4	0.5013951579472644	3.8770905325772703E-4	4.621847995869957E-8	0.5182502105408698	-814.8135226174417	231.58109922548144	246.3282692150423	718.9011831014774	312.00363128365797	121.58637132765246	22.599016465950648	12	56	3	11	36	15
14545000	-54629.65278642328	-53596.461533923146	-1033.1912525001344	-53596.461533923146	93.7964120170388	0.5224046581687048	0.029426868026807412	0.3160035182358086	0.04710754621015029	0.010720968174846371	0.03879773646515834	1.5694763165210073	4.0034445152575744E-4	0.5092307407533876	3.863712718016339E-4	5.6228185941448714E-8	0.5679293665303714	-825.5359537758222	188.79170098901793	199.16650937940133	318.5231132043749	199.96965609410864	139.75684671339806	45.01205372967989	36	28	6	39	12	12
14550000	-54645.86454497094	-53600.51157855998	-1045.3529664109624	-53600.51157855998	93.01698093845353	0.5224046581687048	0.029426868026807412	0.3160035182358086	0.04710754621015029	0.01211912074689003	0.030915570997495794	1.5694763165210073	3.976425731106262E-4	0.5245054794304302	3.8485508383736785E-4	5.7790069695594066E-8	0.5687051612323243	-818.1544498014104	311.27953532426255	162.48845663308498	346.58616240906116	141.8333902862133	148.02330550627013	38.619999355296535	6	50	23	13	24	17
14555000	-54620.82682936895	-53606.45267174329	-1014.3741576256547	-53606.45267174329	95.03099029721582	0.5290618888320228	0.025704716298740476	0.3160035182358086	0.04710754621015029	0.01211912074689003	0.030915570997495794	1.7705810505035429	4.028523378506106E-4	0.4804034745954149	3.920974454128543E-4	4.606758879796225E-8	0.5127539789034664	-816.3978899012582	136.9838919005811	182.80913913104087	322.71140966098505	79.35502633231161	135.06335406474722	30.876196322404116	10	54	12	10	34	13
14560000	-54639.82768170622	-53617.072280682005	-1022.7554010242185	-53617.072280682005	85.29385377599269	0.5290618888320228	0.031777379471494796	0.33623412973418276	0.04710754621015029	0.010607344170514706	0.030915570997495794	1.7231108157722432	4.101973147948725E-4	0.49486933681137113	4.0289916949181145E-4	5.0300520096719596E-8	0.5335795719673195	-814.2921437573509	276.33012382536526	191.36451490854466	863.8061042560465	170.18120141216855	47.92881867818023	34.51136759800999	19	45	8	44	1	16
14565000	-54631.72533391092	-53612.43159784877	-1019.2937360621543	-53612.43159784877	90.92374728270445	0.5290618888320228	0.031777379471494796	0.33623412973418276	0.04710754621015029	0.010607344170514706	0.030915570997495794	1.6683988274378394	4.1042682521625213E-4	0.5279531242683595	3.9820936602485204E-4	4.7703220494123126E-8	0.5326838197829927	-815.4344119628272	273.26222461914796	252.0585514655067	391.08645483185614	163.94735784459766	41.5363201553339	21.075515144061054	24	44	4	45	11	5
14570000	-54624.23941123307	-53600.388718976275	-1023.8506922568007	-53600.388718976275	94.24045387571371	0.5290618888320228	0.031137140945909476	0.33623412973418276	0.04710754621015029	0.010607344170514706	0.030915570997495794	1.5401168582670584	3.938988655671849E-4	0.5486882755005684	3.761994363189483E-4	4.1118043500380904E-8	0.5160166411548758	-817.4434762755859	250.78722209455236	200.94974908481893	468.295392245261	182.36594724824528	40.271153759346404	40.279368756371824	35	21	16	46	14	1
14575000	-54602.562352705485	-53602.859106737895	-999.703245967588	-53602.859106737895	113.42734851594622	0.5360774323731045	0.031137140945909476	0.33623412973418276	0.04710754621015029	0.012028317665398231	0.03517268518558502	1.5401168582670584	4.0581946639070175E-4	0.46704568228201954	3.803525483793579E-4	3.8430453960709927E-8	0.48840932429029166	-813.2455972538612	211.65601292471555	324.59756891498114	1150.411995385103	103.55797080343143	20.304387007729364	22.360970775352286	41	29	7	41	14	1
14580000	-54609.02346497638	-53605.07297288074	-1003.9504920956399	-53605.07297288074	96.72496233211855	0.5360774323731045	0.031137140945909476	0.33623412973418276	0.04710754621015029	0.012028317665398231	0.0338065897888432	1.756490861865178	4.19928575879356E-4	0.4981457476894735	3.952680206333383E-4	4.2984596740654E-8	0.49277564541772156	-806.4341637033333	272.5588192491098	214.92952964380396	576.7282011705396	110.3303562795362	142.3028494347111	24.32493920733882	22	40	15	36	5	15
14585000	-54632.98757102048	-53603.347141226266	-1029.6404297942158	-53603.347141226266	101.2990588645301	0.5360774323731045	0.031137140945909476	0.32652589649895375	0.04231802692609512	0.011639701212694038	0.03180935860755619	1.756490861865178	4.046771385671948E-4	0.5784646899148334	3.8126109763129685E-4	5.0018528925343527E-8	0.5516185148451871	-819.2109035268046	176.56153799953483	213.14740039343604	399.71060645278834	145.61854915830313	19.13687801938482	37.09205606564194	11	55	5	49	3	10
14590000	-54620.95609016901	-53603.634358298485	-1017.3217318705291	-53603.634358298485	106.77704071426596	0.5360774323731045	0.031216540378378906	0.32652589649895375	0.04231802692609512	0.011639701212694038	0.034747127006023754	1.6270830578450979	3.9502560686156444E-4	0.46618486210001814	3.7617847263614866E-4	4.266044044911965E-8	0.5249975715950734	-814.9590245717167	303.96372835280636	205.44847934287455	713.1783897067633	148.85818878158057	46.06683066569462	78.55223470779259	11	48	14	42	8	10
14595000	-54629.81990440784	-53624.5182075861	-1005.3016968217416	-53624.5182075861	108.72103657683273	0.5360774323731045	0.031216540378378906	0.32652589649895375	0.043062808029154825	0.011639701212694038	0.033078639055725	1.5585122080085594	4.1666592133015267E-4	0.4852716766844621	3.874774904194123E-4	4.819691191861568E-8	0.5202804975297066	-808.1111120619119	187.97252662882204	154.98784342501807	806.0616095792483	118.1209555367695	15.762754673092672	37.40187237477478	31	31	12	42	6	11
14600000	-54607.87531910306	-53604.41053589689	-1003.4647832061778	-53604.41053589689	107.74372569528443	0.5360774323731045	0.031216540378378906	0.3324738223394575	0.046462002084293526	0.013860326885564583	0.030359298985761868	1.5585122080085594	3.994195688492908E-4	0.49481793239487654	3.7076500211503455E-4	3.9116551182472196E-8	0.5066863217696266	-811.3446841335791	233.98544471347043	243.50040890446041	1098.2492451604433	151.29935131905492	39.9756335350265	62.08035897989633	40	29	2	46	7	9
14605000	-54619.15218706846	-53603.71431196453	-1015.437875103925	-53603.71431196453	110.55928567561008	0.5360774323731045	0.032117612411536156	0.30384055039054353	0.046462002084293526	0.014125705139223461	0.030359298985761868	1.5585122080085594	4.069355385026445E-4	0.48984740184325204	3.7939406151743944E-4	4.3386532840021526E-8	0.5067617559938861	-816.912897146175	207.67957454966103	301.29827235952786	491.9985462144752	146.22335935697737	47.55089855688336	52.873657414546926	31	33	12	42	2	13
14610000	-54586.73873135726	-53585.68157653629	-1001.0571548209665	-53585.68157653629	126.63235995528144	0.49145793155990036	0.032117612411536156	0.3239412430187423	0.04308285980469626	0.011994144406310544	0.030359298985761868	1.3758515927800896	4.165650237718941E-4	0.47726019696532973	3.8183731863090546E-4	4.3061119713547224E-8	0.5047398261648821	-820.3582784985061	200.51521352676951	212.81335150130178	534.3468820461192	163.0338947308402	45.764075162154434	37.45261298726318	6	62	7	37	17	4
14615000	-54645.625002045774	-53624.75826891164	-1020.8667331341366	-53624.75826891164	124.39807204968666	0.4759411977028847	0.02752933009182019	0.3239412430187423	0.05127851136405276	0.014010664287331267	0.030359298985761868	1.242638589879966	4.138536553022881E-4	0.522732600823697	3.7935475610295736E-4	5.0120272117994385E-8	0.5422535456457697	-827.3003585321854	1356.8401132178824	232.32147725697047	189.69449325553308	207.6052417560146	27.353572610098883	22.735444642951595	1	29	66	21	1	15
14620000	-54586.03926011253	-53601.81062041695	-984.2286396955757	-53601.81062041695	120.19909066813601	0.4759411977028847	0.029889448563373014	0.3289872636859957	0.05124279639549072	0.011126172371850889	0.03214177722404724	1.242638589879966	4.231942331815161E-4	0.43815243593451647	4.0365622508657146E-4	4.406380650803752E-8	0.4841861133842161	-812.7661981428013	202.40635046691472	124.42590485258702	333.21341224804763	154.9637173672169	26.281512242239042	22.37931299710147	40	2	40	33	17	1
14625000	-54618.96402251132	-53614.10256850202	-1004.8614540092984	-53614.10256850202	118.12316330612606	0.481394065833126	0.029889448563373014	0.3289872636859957	0.05124279639549072	0.011126172371850889	0.03214177722404724	1.1607258273353505	4.1760001747025827E-4	0.4802069694428315	4.0179936818331326E-4	5.633178535290299E-8	0.5494721505713035	-807.7868138750209	192.91203737891897	454.7348338730626	137.51643990551713	202.56864724763852	19.720019982356412	49.899097539511395	64	7	9	36	5	12
14630000	-54611.756306068564	-53594.88383821953	-1016.8724678490299	-53594.88383821953	118.43012206266569	0.4697241672848144	0.029889448563373014	0.3289872636859957	0.05124279639549072	0.011126172371850889	0.03214177722404724	1.147703188209442	4.2214006325989753E-4	0.4751322598215037	4.069335550905408E-4	5.551999970449426E-8	0.535974773075713	-810.9480058643557	211.03172692872874	390.5306055470527	137.81862899335363	239.94201826503414	110.64927549233575	26.898188635352092	67	15	13	18	1	19
14635000	-54611.817363177644	-53589.52589479865	-1022.2914683789934	-53589.52589479865	111.3209909653563	0.4697241672848144	0.029889448563373014	0.3289872636859957	0.05124279639549072	0.012122600778310124	0.03214177722404724	1.1317256583946158	4.197229801728293E-4	0.532240380359871	4.02662873667605E-4	9.512334631379919E-8	0.7025443881917813	-803.6337417080126	226.6374420899991	279.0942829908226	227.24242907355173	99.25045298352079	295.6369728244872	33.56066632432167	55	27	1	20	10	20
14640000	-54579.850699850394	-53587.11488501216	-992.7358148382318	-53587.11488501216	108.38778818101439	0.4697241672848144	0.025857298796846794	0.3289872636859957	0.05124279639549072	0.011927826850722065	0.03214177722404724	1.00906255514923	4.092121347811623E-4	0.4352982004707179	3.8711892847571503E-4	4.916243052137553E-8	0.545586600597596	-815.807414887218	236.50639150176198	391.25916207713396	247.38066644761798	366.1363426930552	145.48010553449123	44.36590169726954	47	26	20	2	22	16
14645000	-54597.62785300535	-53595.57027182648	-1002.0575811788743	-53595.57027182648	104.7366451903497	0.47872716124948017	0.034453240274801795	0.3289872636859957	0.05124279639549072	0.012814295436834896	0.032372750992806135	1.00906255514923	4.251750470422204E-4	0.4962488114227687	3.981649500943503E-4	5.052449542803261E-8	0.5294032746984575	-814.5860611872296	268.3744900311794	273.4238383077729	283.4880919801264	156.12418315693355	279.8154705320169	69.04349255589264	31	31	14	34	5	18
14650000	-54598.959458145524	-53597.13313827624	-1001.8263198692846	-53597.13313827624	110.52956654890706	0.49239045093879047	0.034453240274801795	0.3289872636859957	0.05124279639549072	0.012512453414622393	0.03131047109027999	1.2781582267809999	4.1292527507904843E-4	0.45628703336711324	3.906217327365405E-4	4.6321608316819866E-8	0.5128115049597011	-819.3730971503859	166.89685577994848	160.61866630201152	163.3388303129514	314.87740709331666	110.29247183848291	50.16824459139173	9	37	10	23	36	18
14655000	-54596.20776741937	-53602.45964711361	-993.7481203057605	-53602.45964711361	114.02135341619851	0.49239045093879047	0.03807520016186998	0.34977559042208317	0.05124279639549072	0.012512453414622393	0.03645548634005779	1.1521616983042569	4.200100679772403E-4	0.4472807151740017	3.927856535937453E-4	4.320999838615818E-8	0.49398416102721543	-812.0048627926602	232.12952205753794	244.66390882271128	382.864342440696	714.6250906321674	152.5301061702223	67.91878101673741	34	25	8	5	43	18
14660000	-54612.91696635758	-53610.14896639603	-1002.7679999615533	-53610.14896639603	117.03777799556721	0.47590459169556937	0.03807520016186998	0.34977559042208317	0.04740976667485914	0.012512453414622393	0.03645548634005779	1.1106904373327855	4.219489348057936E-4	0.5023685571349275	3.802081828752443E-4	4.220963151791772E-8	0.49741059326967996	-820.645850786841	424.43931190848	167.05947691349456	196.14488713407863	236.9574526756353	276.43976720022494	31.21740968356947	6	32	11	10	55	19
14665000	-54594.38228779046	-53606.53597739123	-987.8463103992291	-53606.53597739123	110.20716336604256	0.47590459169556937	0.03104210678210534	0.34977559042208317	0.047525336976325994	0.012512453414622393	0.03183375800324658	1.1179570009781927	4.237076726175568E-4	0.46668966485470875	3.8222265241933594E-4	4.3640107724207535E-8	0.4964381492432425	-801.7493694195906	245.21431611835388	160.76281332679872	492.63583027718	138.85492850634878	197.99474769292408	23.32466787627071	32	31	15	21	15	19
14670000	-54599.09470637282	-53602.34523194837	-996.7494744244573	-53602.34523194837	118.79248995582324	0.47590459169556937	0.03104210678210534	0.34977559042208317	0.047525336976325994	0.012512453414622393	0.03183375800324658	1.1179570009781927	4.3904345562032073E-4	0.48862853348226065	3.860960530412813E-4	4.155198804240812E-8	0.48565246636567916	-814.3030348817229	177.543529232199	195.51766606624477	247.8478287555554	99.13883786302324	499.6609725007687	42.001377321624226	12	23	48	23	8	19
14675000	-54592.32080830032	-53608.30455206868	-984.0162562316373	-53608.30455206868	110.80049155773433	0.47590459169556937	0.03104210678210534	0.34977559042208317	0.047525336976325994	0.008499998145786714	0.03183375800324658	1.1179570009781927	4.4426333052134014E-4	0.49451770386902133	3.922428152269147E-4	5.1909602020756415E-8	0.5400928819540656	-808.025681057981	259.79511365170447	165.4430121761372	232.0987093830373	119.2266438787497	260.27914869851827	56.69773326811276	7	12	60	28	7	19
14680000	-54623.37020178221	-53632.43368634583	-990.9365154363744	-53632.43368634583	100.83079206567812	0.49633101513907485	0.03155096544825084	0.34977559042208317	0.047525336976325994	0.015463152526500884	0.031513638954968344	1.1314946881045274	4.470590045695957E-4	0.478391610587622	3.967395322700132E-4	4.8655158432256304E-8	0.5054211538635351	-809.2635687770517	245.87792350701307	306.9293065385742	258.7629460163068	139.71577122828648	298.3049647795828	51.428194676490726	54	8	13	35	3	20
14685000	-54592.38130886684	-53618.063394392295	-974.3179144745449	-53618.063394392295	102.05869243552367	0.49516275037243784	0.03155096544825084	0.34977559042208317	0.04883037323294217	0.015147628518454463	0.035667711438391765	1.1998936383710463	4.4478851138598423E-4	0.4516924021300344	3.91992426060146E-4	4.5846214330790355E-8	0.516096129215835	-811.497282602516	190.65200320551511	399.33975291360764	317.2787621764271	117.35828344544306	354.5430460174297	40.82430242858998	47	2	25	37	3	19
14690000	-54603.256214013876	-53631.10106655351	-972.1551474603682	-53631.10106655351	106.05795632285503	0.49516275037243784	0.03155096544825084	0.34977559042208317	0.04422976459363557	0.008960069913789052	0.037231639279225695	1.1998936383710463	4.5318382484114457E-4	0.48311088167043803	4.051323111295165E-4	4.9963225699753404E-8	0.5060753208021048	-802.2583142379125	99.02503576345828	189.60234280650468	359.7470296499415	153.12995014275845	19.383352761505762	44.520726210354375	1	51	22	40	9	10
14695000	-54585.06515172602	-53590.41676711029	-994.6483846157245	-53590.41676711029	102.47228285695338	0.49516275037243784	0.03155096544825084	0.34977559042208317	0.04422976459363557	0.008960069913789052	0.035406294805293524	1.268620600907981	4.56238922354565E-4	0.5217565086736902	4.060341322669222E-4	6.921892476870557E-8	0.5881017709565021	-812.5066787637757	298.77602170540297	200.68999937095177	350.7693236716794	119.86311102220681	158.8026573950105	38.96325970105012	30	20	27	34	7	15
14700000	-54604.17024042896	-53609.313522677934	-994.8567177510278	-53609.313522677934	97.97274723646281	0.48659909563641446	0.029906665434795757	0.29671710013750396	0.04422976459363557	0.009592264047181635	0.035406294805293524	1.268620600907981	4.6898083790114503E-4	0.5391439909562049	4.2775194363126696E-4	7.718511429190732E-8	0.605970341989008	-807.969654553715	227.7233113888551	322.95816742912945	153.84859122910294	150.15805454812343	264.17836476228683	36.89649525532172	66	19	12	12	7	17
14705000	-54636.24583965368	-53623.71716278798	-1012.5286768657019	-53623.71716278798	102.83339635416982	0.493204495899022	0.034677319380803096	0.363359160473983	0.045532801999708716	0.011969634159978058	0.035406294805293524	1.1083390784147336	4.1638975441405263E-4	0.5046616412758205	3.928293054440588E-4	6.694503525644648E-8	0.5979882455686918	-806.7048662758789	202.72632910828207	262.9866115241684	320.98407170041696	198.07953966218088	358.665312883369	38.48035634839139	33	29	15	33	4	19
14710000	-54621.637991289754	-53609.12910198872	-1012.508889301035	-53609.12910198872	94.58629917481343	0.47083305002487696	0.034677319380803096	0.37007384864794945	0.045532801999708716	0.009860190072358003	0.035406294805293524	1.1083390784147336	4.356166076088788E-4	0.474689451751276	4.126398892729996E-4	8.834191185358786E-8	0.6591664116770659	-809.3847126381224	251.92719831865367	390.2202064227219	625.4001266541173	184.47093210637922	16.79516330195817	21.260270954548353	66	9	3	36	3	16
14715000	-54596.690279936134	-53601.07163367617	-995.6186462599685	-53601.07163367617	97.4834368008358	0.47335979627447483	0.034677319380803096	0.3536960541843375	0.05294740895194947	0.010855957749834642	0.03495729778340544	1.1226297596405883	4.403390173804691E-4	0.4673982993071636	4.1090307110443246E-4	4.901324568023836E-8	0.5026032334376803	-806.5869616355325	222.58722217530737	179.79307624303914	109.6584993048304	195.5917588805751	298.19287931240183	39.13923430972512	86	5	11	1	12	18
14720000	-54591.432200885756	-53596.136990858875	-995.2952100268807	-53596.136990858875	99.46843102299346	0.47335979627447483	0.034677319380803096	0.3255800385479341	0.05294740895194947	0.010430647648371911	0.03495729778340544	1.0752274698491222	4.133825189156876E-4	0.5026501703003932	3.9206806713847184E-4	4.5428815720123066E-8	0.5145666693463966	-809.4689533052045	166.6217206099813	163.6926872255853	377.4791468608693	166.07232370301006	145.90138006992538	25.997245183873943	69	1	8	15	21	19
14725000	-54607.66210394841	-53604.60978975231	-1003.0523141961021	-53604.60978975231	100.59713550679105	0.47335979627447483	0.03753538180319445	0.3255800385479341	0.04630171376157888	0.011448985120479776	0.034833238187968026	1.2138325808478743	4.3217181445212604E-4	0.4662085658246937	4.082822853488091E-4	5.659350890613985E-8	0.5362919458540574	-808.0977270358154	254.92360108254033	239.42312245984888	234.64972860049122	92.5919256676364	219.0801824605087	40.829869795281894	74	8	8	1	23	19
14730000	-54632.27755466537	-53619.625530914214	-1012.6520237511581	-53619.625530914214	91.9524689084275	0.47335979627447483	0.033599002388542264	0.32655024587561376	0.0461411721174694	0.011448985120479776	0.03900944488101229	1.1087881595591953	4.431483498170932E-4	0.4880668581669389	4.275365022405999E-4	6.173679891157441E-8	0.5387118194878493	-806.7737646411063	233.2700484575468	128.8161775547459	138.59323633516058	217.82482920879966	392.93740548485687	35.867288492179064	79	19	6	8	3	18
14735000	-54618.06529197668	-53618.85418524945	-999.2111067272286	-53618.85418524945	96.68725094963425	0.48225022522084793	0.033599002388542264	0.32655024587561376	0.0461411721174694	0.011237552564442739	0.032744611733247456	1.1087881595591953	4.291959125586059E-4	0.4676832692809294	4.0747765064478095E-4	5.3008327608717715E-8	0.5189607007515682	-805.9445870634297	252.11341077654436	205.60835610979206	102.57714325046607	124.59908990364697	341.40446748529115	43.94132848999828	77	11	17	6	5	17
14740000	-54587.97987074843	-53607.3777347061	-980.6021360423331	-53607.3777347061	100.50483481412734	0.4708785893055259	0.030822182733981723	0.32655024587561376	0.04280049035855335	0.009566771616703565	0.032744611733247456	1.0301910032296955	4.6732984534900943E-4	0.5189044595850113	4.3343686477851853E-4	5.1748540798957086E-8	0.49073691226823024	-804.6054525280675	208.87744325083068	136.8910193948611	198.26337383168402	42.84363954983457	41.43520204727377	55.15429999825921	94	16	4	4	6	9
14745000	-54603.93781306219	-53619.94418819329	-983.9936248689077	-53619.94418819329	95.70858204578843	0.4708785893055259	0.03139984242225268	0.32655024587561376	0.04280049035855335	0.00989926668793268	0.03612853255771588	1.0301910032296955	4.415342971793729E-4	0.45228865682106184	4.114217759541025E-4	4.909525928238985E-8	0.520999011274873	-810.1128344865868	234.311232857719	154.8621922818005	156.82322592183405	44.63917343063575	52.86488128584007	29.57624543017633	86	19	10	9	4	5
14750000	-54601.82229555787	-53603.79967696893	-998.0226185889433	-53603.79967696893	95.00056998744996	0.48632092009078765	0.026557872979907943	0.3349989261290343	0.04280049035855335	0.008459177688047883	0.03516238056213715	1.163624567869295	4.474888884045807E-4	0.5298914984599564	4.16442241136635E-4	6.592906222238638E-8	0.5844389522035762	-807.5343774870282	309.9727052461047	133.02875167773578	32.29630691238988	18.907495922288085	31.441068341065083	25.141688136856267	77	36	4	3	4	9
14755000	-54585.794399014725	-53607.25010520831	-978.5442938064127	-53607.25010520831	95.44509462895772	0.48632092009078765	0.03273490859668495	0.3285220416567806	0.041752295330794276	0.012895565416631751	0.031393812272286735	1.163624567869295	4.74901512241569E-4	0.5020973101051589	4.244688119309474E-4	5.4645066940041604E-8	0.5158303494427247	-801.6969707785107	237.67032754081166	103.01894832523506	291.4961742478578	108.14793453904078	35.38793848828373	22.965959094409893	85	24	3	3	12	6
14760000	-54620.737861921414	-53604.091456796436	-1016.646405124981	-53604.091456796436	92.40346340005489	0.48632092009078765	0.03273490859668495	0.33259105458137767	0.04356384855870927	0.01317234492661425	0.031393812272286735	1.1480943963316383	4.873022336262499E-4	0.5299883063660709	4.322672189275915E-4	7.463590319737914E-8	0.5826671251654613	-810.1353076080685	224.65504245941133	88.8066382745853	109.88500569538499	192.1188690431446	194.44758578125888	41.444862292073786	82	15	10	10	3	13
14765000	-54611.26581199382	-53595.13705811557	-1016.1287538782474	-53595.13705811557	88.61651750405436	0.48632092009078765	0.031097513035631283	0.33195350235507765	0.04766825235129604	0.01317234492661425	0.031393812272286735	1.1480943963316383	4.7072192699047967E-4	0.5358676398360193	4.182015857893802E-4	8.005540761437575E-8	0.6189105584754374	-806.1747613698675	276.31119110155026	97.3844339788293	84.58135367659791	105.95539186202738	174.38446711277854	31.78778983327412	90	9	3	8	4	19
14770000	-54588.870785322004	-53599.996719646035	-988.8740656759702	-53599.996719646035	94.48457333952221	0.48651006116814377	0.031097513035631283	0.33195350235507765	0.04766825235129604	0.008901165384492841	0.031393812272286735	1.1480943963316383	4.7917310276785147E-4	0.5579129162613848	4.1974621983976535E-4	6.122800477226666E-8	0.5708554698303743	-802.4923078285941	227.85194864220807	159.41287737795906	62.03760630252765	311.6554565594075	231.40745719906153	68.17098830871586	78	16	13	3	4	19
14775000	-54622.310832558156	-53603.274988507146	-1019.0358440510083	-53603.274988507146	93.15242525220827	0.49663751127413985	0.02807114892282321	0.33195350235507765	0.044814066798673696	0.011945041327473545	0.03424085765134119	1.290368098684743	4.754879732412328E-4	0.5412125238448722	4.2789861540562985E-4	8.562405742462093E-8	0.625199901026019	-805.319720789932	243.20559981196737	138.31997760690265	63.861454624332076	65.1711641456072	202.9627253749499	32.828936227090544	78	23	2	4	11	15
14780000	-54596.63347193607	-53594.91154994039	-1001.7219219956733	-53594.91154994039	93.68158657519287	0.49663751127413985	0.03306629099716146	0.31222996581467805	0.041661737004700376	0.011205561540048686	0.03424085765134119	1.290368098684743	4.3761099652645083E-4	0.4814015348460937	4.0579048533318754E-4	4.812869835083608E-8	0.4954800223879788	-803.9260730854214	205.91252335457537	288.5862912903347	405.578445848769	166.54170773296354	145.86169721487235	32.381269482802544	41	19	22	16	19	16
14785000	-54585.91500204453	-53583.491535575624	-1002.4234664689096	-53583.491535575624	93.44613894991599	0.49663751127413985	0.03306629099716146	0.33036524914639254	0.041661737004700376	0.011205561540048686	0.03424085765134119	1.310821986452103	4.7835162467052973E-4	0.5108971611358106	4.230692545267781E-4	6.766331818071897E-8	0.5485313605705151	-794.9807179141889	186.46788952225097	231.07716853116267	1083.4023855621026	135.98258124783575	182.03409909299276	21.245570107853496	50	20	5	32	8	18
14790000	-54583.46319316061	-53603.81462457845	-979.6485685821626	-53603.81462457845	91.58137844438983	0.49663751127413985	0.028414884956891644	0.33036524914639254	0.05115461292645404	0.010265946943927826	0.03424085765134119	1.310821986452103	4.662519153749185E-4	0.5293313251910262	4.0453321785499755E-4	5.662095600403313E-8	0.5453322110881665	-791.4862640282533	212.02925823310105	210.79258945281666	724.1740079945797	125.03797442078796	251.1272901801603	32.55484621958029	51	19	6	33	7	17
14795000	-54568.853005613644	-53582.617652206856	-986.2353534067909	-53582.617652206856	90.57319141256625	0.49663751127413985	0.028414884956891644	0.354443666422275	0.044076564853368506	0.00998080060862356	0.03424085765134119	1.2359681430414717	4.797623245616208E-4	0.539033123250369	4.074396598152718E-4	5.741094900897363E-8	0.5425005435851362	-801.6924983908793	285.44347413317206	528.5359215679746	620.5136864100233	134.46471657055545	117.57726879806428	39.510660966411244	66	8	1	29	13	16
14800000	-54586.23323644307	-53613.503394760264	-972.7298416828072	-53613.503394760264	87.15488311632272	0.49663751127413985	0.027821276507335367	0.34110451758418514	0.044076564853368506	0.00998080060862356	0.03424085765134119	1.219170272231892	5.088016237277991E-4	0.5376152991716867	4.3541973213640504E-4	5.989935825533004E-8	0.5178229562955105	-787.5420888178236	215.8606560369757	316.60673986708923	532.0972238491538	103.74623123473344	321.4519784862289	23.974386399901498	57	12	8	24	15	17
14805000	-54594.723716644265	-53604.64091916878	-990.0827974754881	-53604.64091916878	83.25779025865799	0.49663751127413985	0.030503315192634196	0.34110451758418514	0.044076564853368506	0.013123498882522771	0.031435893807234015	1.337550314670942	5.059649715883292E-4	0.5244740144411616	4.3527844689755064E-4	1.0859281084370212E-7	0.6812642276798689	-793.5677835830124	152.16493800300802	283.81807332241993	863.593249752316	122.35590636015606	145.24861038834655	52.177894994405925	59	12	6	11	28	17
14810000	-54586.929590649874	-53596.13812350194	-990.7914671479314	-53596.13812350194	89.75404305719442	0.49663751127413985	0.03455599360904522	0.34110451758418514	0.044076564853368506	0.013123498882522771	0.031114581777438373	1.5191840010245936	4.988592289642851E-4	0.5260960446759648	4.3312559079530024E-4	6.774198250940036E-8	0.5477351689686674	-801.0784649971288	186.51211638386286	326.6675050777363	94.59325108962524	115.49114177318609	107.78380990878352	21.958295237628953	64	12	11	10	19	17
14815000	-54582.270848741005	-53596.52602210107	-985.74482663994	-53596.52602210107	86.28447750573477	0.4942838793559505	0.03455599360904522	0.34110451758418514	0.044076564853368506	0.013123498882522771	0.03047273686966849	1.3545758497401938	5.140616313110873E-4	0.582063594999421	4.414932078386012E-4	9.486231812463066E-8	0.6346542682941169	-781.112738072858	156.3689351906772	573.3640347778194	124.75844183180337	94.4751193788788	195.28197165827942	35.61982139494863	68	7	10	21	10	17
14820000	-54583.92928644782	-53597.265559849395	-986.6637265984226	-53597.265559849395	83.00407201636264	0.506851063197579	0.032407891801601446	0.32541752800048723	0.044076564853368506	0.013123498882522771	0.03047273686966849	1.2613560320126138	5.139771979455016E-4	0.572113113922002	4.3843709128061893E-4	7.558112636928743E-8	0.5656054780293115	-784.4559765929231	167.13086654531304	621.7257634206893	96.82556226637487	248.08216681971547	50.776599024341785	38.55218028577619	69	7	32	9	5	11
14825000	-54592.12290757335	-53605.22600183244	-986.8969057409128	-53605.22600183244	82.19592869814795	0.506851063197579	0.028670659145622043	0.32541752800048723	0.04435698855639796	0.012254657799315456	0.03814749239300864	1.4728450599467653	5.153910654779392E-4	0.6088632196230324	4.360477511168983E-4	7.41409749149068E-8	0.5761627984811489	-790.3439520703645	190.64612602714038	358.50334601152383	112.55107083047827	138.847609827879	69.6895838627774	30.127156520605517	60	21	26	7	3	16
14830000	-54610.974131652736	-53602.321178174825	-1008.6529534779087	-53602.321178174825	78.7080863193306	0.5031572365870334	0.032597294989649445	0.32541752800048723	0.04335144782331199	0.011457891685903665	0.03373381807899235	1.4362133850053178	5.19020981214032E-4	0.5578445901470329	4.5032061053313824E-4	9.045270921170372E-8	0.5885861076774207	-788.3409464126707	152.63625770329898	259.7885758436515	121.06847552029517	299.4707190258034	36.14284246692633	45.29237866084538	65	12	33	4	18	1
14835000	-54642.38545543241	-53608.47867733056	-1033.9067781018537	-53608.47867733056	77.98015292336729	0.5031572365870334	0.032185607111667375	0.32541752800048723	0.04976609337970028	0.009160882463689134	0.03134410844826856	1.2772026526585678	5.252969761534277E-4	0.6568211142640513	4.428587009238755E-4	1.4645658942806826E-7	0.7393295024265559	-795.637152778527	192.56792482361672	296.748030514788	159.33568298977713	330.5820198598871	107.71775976911893	67.7984841878746	69	14	28	1	10	11
14840000	-54619.01418263782	-53599.77682035324	-1019.2373622845744	-53599.77682035324	80.09316934669297	0.5031572365870334	0.032185607111667375	0.3498920112603185	0.04976609337970028	0.014355880823830934	0.037927879297661754	1.2772026526585678	4.78833921960872E-4	0.581518320863345	4.178885325283993E-4	8.06073767706482E-8	0.5987206264203097	-798.8761094393877	197.05959790759567	281.6040137820388	187.25141040638744	630.4704925921178	66.28868677963574	22.82104966425055	61	15	32	4	15	6
14845000	-54607.39646533172	-53604.67379434012	-1002.7226709916097	-53604.67379434012	86.70938270727093	0.5031572365870334	0.032185607111667375	0.3498920112603185	0.044840980148384085	0.01485188170580326	0.035176130178217246	1.2734875987440297	4.836972971108667E-4	0.5822457733857874	4.2335744069719696E-4	7.02350571921774E-8	0.5665358226776249	-796.0224511018432	199.35173115256316	715.1103582121917	99.42679575206705	256.6274487596471	72.26917052435513	28.93147988343941	71	6	25	12	6	13
14850000	-54597.78506224873	-53598.40468014524	-999.3803821034902	-53598.40468014524	85.7644479617443	0.5031572365870334	0.032185607111667375	0.3363722649154536	0.04684577493480553	0.00933442649095401	0.035176130178217246	1.3618975863572347	4.964510363641091E-4	0.5367774483457459	4.362114191659971E-4	7.266607925885124E-8	0.5605566116248153	-797.3026101656048	197.01770686477792	261.10114557402153	122.12280563894296	351.10651215780354	114.15716219269666	34.87167211599725	74	4	31	5	4	15
14855000	-54587.99249852589	-53577.29453207871	-1010.697966447181	-53577.29453207871	95.95051288291417	0.5031572365870334	0.032185607111667375	0.3363722649154536	0.04684577493480553	0.010262030343664245	0.035176130178217246	1.3112483597972664	4.8761194375161623E-4	0.5210523208852581	4.2617942307214107E-4	7.450314532561058E-8	0.5768478317257739	-798.3781574438736	194.56924014069838	771.0261634860944	166.20125869635524	253.5971943442672	55.808426238067376	17.344473877490593	74	2	34	6	10	7
14860000	-54591.42084437765	-53605.725416208	-985.695428169654	-53605.725416208	92.53798379974496	0.5031572365870334	0.036291438593518556	0.34443601493855364	0.04684577493480553	0.009724741101855831	0.035176130178217246	1.4680523461712145	4.8120840457102556E-4	0.5449584911091548	4.169661690631597E-4	6.466634739860993E-8	0.5592803027964189	-801.3056897688855	195.23950707091743	260.37756606728254	199.57127155491608	196.766097860186	44.82921505456757	33.37712728710589	71	7	13	24	6	12
14865000	-54574.7500842601	-53587.82238613309	-986.9276981270093	-53587.82238613309	89.99058340369285	0.5031572365870334	0.036291438593518556	0.365343823390746	0.04684577493480553	0.009718615635620034	0.035176130178217246	1.2786860999674599	4.883594506579582E-4	0.471557780777829	4.3872388972377173E-4	6.132227532429125E-8	0.5095399273336108	-801.5876091278612	213.4663213950948	201.85089441441968	177.6154982116267	284.96127957349483	165.95849545007195	35.43697772676859	83	12	14	1	4	19
14870000	-54608.414167516916	-53618.315950499324	-990.0982170175937	-53618.315950499324	90.7655167682059	0.5030968411581779	0.036291438593518556	0.3083713358268052	0.04708705983928608	0.009718615635620034	0.035176130178217246	1.2786860999674599	4.944195006835526E-4	0.5178299369076784	4.4313476923655664E-4	7.010016069651348E-8	0.5495231348078748	-796.7139141872152	187.50822444487528	145.84039828409027	89.58328373802381	318.3701850125673	100.45778525535468	17.75198081987162	79	11	15	6	7	15
14875000	-54601.98817830591	-53606.926272516655	-995.0619057892574	-53606.926272516655	94.82200454524275	0.5101893661179829	0.02796865620678145	0.3335485881572553	0.04708705983928608	0.012435884740871928	0.03223684999943981	1.5510798013058555	4.905082686754727E-4	0.5288103675513339	4.313487976720891E-4	6.662074293908684E-8	0.5372899217483926	-796.3452482945852	198.82060543488805	113.81059074424316	98.44783462695449	134.9829633376168	102.15134401919731	36.642073345746084	89	6	6	10	8	14
14880000	-54555.414940164614	-53581.964234175124	-973.4507059894923	-53581.964234175124	99.97906204079455	0.5101893661179829	0.028002672150595393	0.30967825051513087	0.04708705983928608	0.012435884740871928	0.03223684999943981	1.5510798013058555	5.001545884772703E-4	0.47547656463743226	4.2784206999229104E-4	6.061965137645994E-8	0.5236847961821036	-801.8515590518022	210.69203248859003	285.9880053746926	74.29595619408747	176.96150739357068	33.82912428612116	19.59512952393441	75	8	10	23	16	1
14885000	-54569.51912028416	-53582.247080424866	-987.2720398592902	-53582.247080424866	100.74149721770976	0.5101893661179829	0.03149452976616342	0.3079748574245044	0.04708705983928608	0.012435884740871928	0.03798716547450434	1.5510798013058555	5.005515383080802E-4	0.4569759663454694	4.3814038427532185E-4	6.469864789988782E-8	0.5078973840918317	-794.6757594215563	234.4825708347973	312.5552854149443	911.8856935192086	118.30835767218623	234.72555628786296	63.323440047858846	51	18	8	33	7	16
14890000	-54611.07570710038	-53611.779847439975	-999.2958596604055	-53611.779847439975	94.59769489422132	0.5101893661179829	0.03149452976616342	0.3079748574245044	0.04708705983928608	0.012435884740871928	0.03821425264136746	1.4288712149459917	5.102212277530441E-4	0.5236575685403279	4.458949237701249E-4	7.557092687809339E-8	0.5442549331475116	-789.5399149975783	205.04162805222168	286.8544278019587	415.1955431256495	104.0480069392815	209.38348404390044	48.199072984867485	62	9	8	31	3	20
14895000	-54584.20903405348	-53609.234995684754	-974.9740383687248	-53609.234995684754	91.5989687597127	0.5101893661179829	0.03105807581705046	0.3079748574245044	0.039991153294484015	0.010853444885676085	0.036145286595034985	1.3039377791354765	4.8397802464787465E-4	0.4492616292156624	4.3033819796938774E-4	5.567573084463101E-8	0.4914613327549416	-790.2880473705408	143.71818815343573	186.27121732263484	389.1231217212779	84.43186055335858	187.64521855656415	50.947825126621474	3	65	9	29	9	18
14900000	-54608.31203450101	-53613.72379679883	-994.5882377021763	-53613.72379679883	89.90877660164165	0.5101893661179829	0.03105807581705046	0.3079748574245044	0.04084665002139927	0.010853444885676085	0.03849466854247875	1.393411457847537	4.7053414453458454E-4	0.4854762374192152	4.235005996859361E-4	5.797755801648924E-8	0.504899418806596	-801.276498105239	209.4686594218142	163.10489762346984	340.09206273208815	158.34456091758764	54.20731700861991	54.99691779047727	4	58	17	34	1	19
14905000	-54591.31691869301	-53612.84963640354	-978.4672822894684	-53612.84963640354	91.4386470378032	0.5101893661179829	0.03105807581705046	0.3138577976084623	0.04084665002139927	0.008728099026558597	0.029651240406135163	1.3275931368032183	4.6901450085095865E-4	0.47106305856653596	4.2810820146569234E-4	4.7811903466778804E-8	0.47712363962670973	-799.9215415237909	52.36628753487818	158.3622394508182	321.4896540079052	136.68787746248782	201.33801425884718	33.01588344116434	2	40	37	19	18	17
14910000	-54614.53232814737	-53614.01244829945	-1000.5198798479214	-53614.01244829945	86.33971709146223	0.5380682984864051	0.03105807581705046	0.3138577976084623	0.04765014543960398	0.01307560570665114	0.029651240406135163	1.4853501807022733	4.8230138927641213E-4	0.5469924508581735	4.326699217105313E-4	7.32740644856441E-8	0.5639863806662738	-794.2454770722943	237.76259440221207	118.40868037200843	274.0722635134202	197.99583603698122	39.46957897949451	15.31486047905532	17	32	21	46	12	5
14915000	-54593.8148361982	-53601.58175159403	-992.2330846041726	-53601.58175159403	83.61985782055311	0.5358592181348831	0.030759887828140275	0.35422242819027605	0.04765014543960398	0.01307560570665114	0.029651240406135163	1.4853501807022733	4.6857278835232396E-4	0.5385673606075746	4.2368063625261197E-4	6.122307153427147E-8	0.5457891157973618	-795.8403204533803	156.6746880565208	352.1089115394467	291.41274874656636	334.7330010666956	131.01101706021944	24.344946854743412	47	5	17	5	45	14
14920000	-54587.181120565336	-53590.898238680275	-996.282881885059	-53590.898238680275	80.31175513115653	0.5143143546054716	0.030759887828140275	0.3360985711682943	0.04765014543960398	0.012861525257028432	0.03508962046227144	1.4853501807022733	4.8591160631227735E-4	0.5734436128610935	4.3867684723567884E-4	6.151776008541323E-8	0.5345099846832002	-792.0076118100534	210.6848319790038	187.91526869034462	279.840244490705	287.4642294651562	130.59072888691912	22.413462395126537	40	13	20	8	37	15
14925000	-54614.65902837552	-53602.76803892639	-1011.8909894491281	-53602.76803892639	79.65296426827985	0.5143143546054716	0.02810654376641828	0.3236286923367621	0.04521865574923299	0.012861525257028432	0.030206053093311345	1.4853501807022733	4.8454914855129515E-4	0.5882569538916347	4.413801999804191E-4	7.949908185911236E-8	0.5942165620645333	-795.0466723492353	187.04900358450925	120.1894427041567	230.43955851432779	157.62881106622717	148.89090960025706	24.263258199728593	24	33	23	27	8	18
14930000	-54639.82068978434	-53610.00595081724	-1029.8147389670985	-53610.00595081724	78.05375304281314	0.5245774510752206	0.02900444515953436	0.3308292615255224	0.04521865574923299	0.011418848955603226	0.039500805811411965	1.4853501807022733	4.921484670978106E-4	0.6602871509336822	4.36112229413402E-4	9.559332221680846E-8	0.6490854807044563	-795.7414972965109	193.4140238342169	140.71054820655687	267.8651084167249	84.73000269555764	254.83680364140972	26.392170668220544	38	5	47	13	10	20
14935000	-54592.454496159255	-53606.88764753324	-985.5668486260138	-53606.88764753324	87.32756703574421	0.5316976189049147	0.026709668417640164	0.3308292615255224	0.04521865574923299	0.010974927936869362	0.039500805811411965	1.4853501807022733	4.782245956955771E-4	0.5342890272765497	4.2930075986099024E-4	4.6430591775694985E-8	0.4819281452484979	-788.0732575901446	205.39617928166302	254.17111937790938	233.96989427682706	41.01164923784181	236.51699588945797	14.68262862154781	54	5	32	15	11	16
14940000	-54614.99924347668	-53627.612335449885	-987.3869080267946	-53627.612335449885	86.4917433802142	0.5280585140321755	0.0270792775357014	0.34128137919302237	0.04521865574923299	0.010190653956193424	0.037481630016430185	1.5164979089434982	4.786732375030761E-4	0.5305346040079054	4.2972207137192275E-4	5.3450710804386E-8	0.5078304614384163	-794.5818816857693	190.11300211984903	360.1259830884438	304.52540986806366	136.37929945511013	187.7187913990591	21.825509446635134	53	7	31	20	4	18
14945000	-54600.73473031604	-53614.76868971722	-985.9660405988259	-53614.76868971722	85.37992011923753	0.5280585140321755	0.03103849755618961	0.34128137919302237	0.04521865574923299	0.010190653956193424	0.037481630016430185	1.5164979089434982	4.7666225504088754E-4	0.5106040557144477	4.214413194117867E-4	5.817845559447792E-8	0.5210744177064066	-792.4451203299752	158.88687065261786	309.28986865368216	223.89973839891735	88.82756485872001	169.36131513744252	26.55524708130863	52	24	13	20	7	17
14950000	-54587.87795757545	-53605.15522689679	-982.7227306786564	-53605.15522689679	88.5273186796992	0.5340291244719144	0.03042644987975366	0.34128137919302237	0.04521865574923299	0.010190653956193424	0.03240561717808104	1.6791058575092972	4.981290798938573E-4	0.5510111257319461	4.3825652163317815E-4	5.867640438823508E-8	0.5159730829348774	-790.9046649169613	206.71793895987972	175.90728042747995	205.27589957284724	78.77386418818344	207.53962250608208	21.602763745333274	49	4	43	11	8	18
14955000	-54588.452901057884	-53598.33324426255	-990.1196567953359	-53598.33324426255	92.92763195879208	0.548153733490314	0.03042644987975366	0.34128137919302237	0.04701271037160342	0.010190653956193424	0.03240561717808104	1.7930521171443956	4.733743391955933E-4	0.500664786471142	4.1672018623747854E-4	5.550825130762287E-8	0.5210099356570244	-786.7875621271004	217.02547045715883	206.16882504494112	294.7706016493105	68.72717946719679	180.1126434076117	19.551162985021445	33	29	28	11	14	18
14960000	-54594.65502345302	-53608.555178468894	-986.0998449841252	-53608.555178468894	83.95403325426545	0.548153733490314	0.031447052430393904	0.35949166467538096	0.04701271037160342	0.010190653956193424	0.03193671675578046	1.8896776014001992	4.6672383066767066E-4	0.49607307341846135	4.296896616766432E-4	5.395140015463899E-8	0.5036387253105972	-791.1253736023378	154.11916761450755	155.17312577795994	315.298724592576	110.79134716536353	112.08361934045875	27.56653054471728	44	21	23	11	17	17
14965000	-54584.90128178921	-53622.4814702041	-962.4198115851126	-53622.4814702041	92.45507774290385	0.548153733490314	0.031447052430393904	0.35949166467538096	0.04701271037160342	0.011070018751875032	0.03193671675578046	1.8896776014001992	4.706360028921403E-4	0.4821618553642859	4.314805104368701E-4	4.796243721719773E-8	0.48243284929963226	-782.9675786186607	200.2505092342122	254.97769176298416	90.2407487149266	238.6858540822944	309.8330959229069	20.528606603026187	49	40	20	1	6	17
14970000	-54569.43546964618	-53599.04635651653	-970.389113129657	-53599.04635651653	78.11379695967024	0.548153733490314	0.027884931850080202	0.35949166467538096	0.05174670806328059	0.013684495308907495	0.03710421753723198	1.8896776014001992	5.094056292876995E-4	0.5573210970888908	4.551225803263276E-4	5.4503973220966535E-8	0.4817041886617783	-783.4900450382107	197.23277879044133	246.8888143510637	188.9812080962816	52.00159542935555	150.42368790467523	13.899779536645747	37	48	9	9	13	17
14975000	-54590.56661094463	-53600.3721355462	-990.1944753984377	-53600.3721355462	82.77774737987266	0.548153733490314	0.03323111490553766	0.3685601631302538	0.04946088572448221	0.01317307212216749	0.03710421753723198	1.8896776014001992	4.882074726696652E-4	0.5181703672455524	4.4999485657873026E-4	6.015139533979626E-8	0.5173680939952655	-788.9432982474066	130.13480257738556	313.67321571308065	86.24989940005148	176.78728292518696	216.5053246793615	27.324789841930013	46	35	19	4	13	16
14980000	-54589.355309504244	-53607.41704296698	-981.9382665372649	-53607.41704296698	81.8781019883296	0.5474390832388051	0.03323111490553766	0.3557073850736375	0.055897239134953695	0.01317307212216749	0.03710421753723198	1.8896776014001992	4.889165957142658E-4	0.5418099741081343	4.4119568910238043E-4	6.711531150421475E-8	0.5590385648269838	-791.7223498227105	180.02036607345224	266.12095479510515	110.47269397011627	297.2339252129625	69.65909624540613	21.12876504124447	52	31	30	2	11	7
14985000	-54628.11145720464	-53618.196242508595	-1009.9152146960502	-53618.196242508595	86.86028586576552	0.5528397265044702	0.03140205350071296	0.32757751250176864	0.04145457771980111	0.011018123561310576	0.0329599346147389	1.9989409313519255	4.6004044068146034E-4	0.5570059186889688	4.312625774793631E-4	7.074006121077625E-8	0.574731490702899	-791.2389538776871	128.41768997318874	327.8348063002368	274.3610471014168	63.68993953574807	167.58502867849518	46.36348938289477	48	22	21	16	11	15
14990000	-54636.63878540698	-53607.81110653803	-1028.8276788689527	-53607.81110653803	81.15218758162575	0.5528397265044702	0.03170440800852335	0.32757751250176864	0.0460412757823464	0.011018123561310576	0.0329599346147389	2.0009597147152225	4.5025304814497386E-4	0.5570655984741723	4.337347665690793E-4	8.573883277736789E-8	0.6314189937834407	-801.6891071575845	246.9844969705521	281.2170469017256	86.23038320869762	148.01172500870246	190.57110880795477	24.580749609234335	37	40	1	20	18	17
14995000	-54661.30203446574	-53626.418575988944	-1034.8834584767976	-53626.418575988944	85.23042849440863	0.5528397265044702	0.03170440800852335	0.32757751250176864	0.0460412757823464	0.012815177632309566	0.0329599346147389	2.0009597147152225	4.632480250521463E-4	0.5788444780182603	4.3870992454983786E-4	8.489116280824623E-8	0.6114596319202793	-801.2569188364347	167.1362793656334	260.72036746723586	93.0964235893144	273.5444476986678	104.39352123611697	42.88340290954898	51	25	6	5	34	12
15000000	-54638.78136159125	-53617.441419109855	-1021.3399424813997	-53617.441419109855	78.91970309567704	0.5528397265044702	0.03170440800852335	0.32757751250176864	0.0460412757823464	0.012815177632309566	0.03757272617143755	1.8589489216655295	4.6922637010107045E-4	0.5196167113776369	4.5593895575965704E-4	8.4777951512476E-8	0.5969507794123351	-798.7313818782889	227.94228395448468	225.41242062736475	84.3107303382606	382.8962808383917	121.12229641008953	37.87556594953682	48	44	16	9	1	15
15005000	-54583.644088226196	-53575.835867075955	-1007.8082211502415	-53575.835867075955	81.65036400303568	0.5528397265044702	0.03170440800852335	0.32757751250176864	0.0460412757823464	0.01116219958724906	0.035252598619617936	1.8589489216655295	4.435276684579218E-4	0.5155502664067974	4.408490144526426E-4	5.7784266331345024E-8	0.5206102242115987	-790.8333663602407	171.06572532113384	250.6645315367269	75.08585309911726	113.54594807638016	204.78212076872737	18.97117300717366	30	58	21	2	6	16
15010000	-54625.75049898165	-53618.25739899558	-1007.493099986072	-53618.25739899558	82.40371280373732	0.5528397265044702	0.031879292835723064	0.3462970986580403	0.0460412757823464	0.012253828233870006	0.03852617018097546	1.7712734524734053	4.5480353316136417E-4	0.47877536039285284	4.5504358834241935E-4	6.57550657723737E-8	0.5374860299736582	-788.0344933313307	175.3185168872021	199.99432780482994	50.64313093724834	169.0117661440769	17.235596274903735	13.020540918682784	41	50	11	15	12	4
15015000	-54587.6823310893	-53606.562852615585	-981.1194784737155	-53606.562852615585	82.75555870877193	0.5528397265044702	0.031879292835723064	0.3462970986580403	0.04608053869575202	0.009738007255493097	0.030550529525606364	1.7712734524734053	4.508687942772911E-4	0.4781620605914267	4.405593983737439E-4	4.936449470553364E-8	0.48332014270562584	-794.2440190886314	175.80538140137324	248.90169135679417	134.05799143003117	159.53780201019666	35.06765422656479	22.411099047071644	38	29	42	7	12	5
15020000	-54622.38417296576	-53598.5001069738	-1023.8840659919557	-53598.5001069738	85.90271809585931	0.5528397265044702	0.031879292835723064	0.3462970986580403	0.04608053869575202	0.010006060790052246	0.033351381258144554	1.7712734524734053	4.4579284948867117E-4	0.5900693012775927	4.3224105540739036E-4	6.437749413342168E-8	0.5482784044365098	-791.6648249638872	162.56507036921062	274.6691120923764	84.61566948890564	195.17876842515943	82.5998980013341	27.31273594786444	41	44	24	7	7	10
15025000	-54619.28648704257	-53585.328868725286	-1033.9576183172842	-53585.328868725286	84.39548546271303	0.5528397265044702	0.031973673505546044	0.3446884175119756	0.04608053869575202	0.013922306538597136	0.03164629292207314	1.9770818080658523	4.4566431007381663E-4	0.5440605839134004	4.3985916257256513E-4	8.784465799833371E-8	0.6304052767371345	-794.4144739804756	148.20179735162432	267.85547862705437	117.21579049827325	229.2560674425653	20.79551644762622	15.293808485562993	35	53	17	11	16	1
15030000	-54593.752863317284	-53588.321620431394	-1005.4312428858927	-53588.321620431394	86.1535643818672	0.5264452545805204	0.032014251644978564	0.3446884175119756	0.04845702228218621	0.013922306538597136	0.03953414375621064	1.8312690186976452	4.4669742932522817E-4	0.49432677339845443	4.395469500157826E-4	5.970009682260834E-8	0.5245352760764814	-793.9699347403166	213.09893043132985	242.843146956827	123.54598682662699	155.93698729480204	31.30165270837188	38.20687686437079	29	51	24	13	14	2
15035000	-54585.39384471044	-53573.1092443967	-1012.2846003137352	-53573.1092443967	97.33857671668385	0.5264452545805204	0.032014251644978564	0.3446884175119756	0.047647060913881024	0.01086835931319335	0.03953414375621064	1.5535206898451694	4.4434441476993053E-4	0.5407604390892325	4.3119231841788917E-4	8.338982847080511E-8	0.6186327794825144	-790.5181224983506	199.98651566140282	288.3338031770131	55.4129374225763	77.19484161644625	157.9569805968321	22.498011848192878	43	40	24	1	9	16
15040000	-54605.83151090254	-53595.41599214273	-1010.4155187598163	-53595.41599214273	86.28048140341798	0.5288558556767913	0.03558031497280182	0.3446884175119756	0.047647060913881024	0.014401372524909199	0.036571078978852645	1.6390378232789402	4.6660117180909866E-4	0.45990612722628205	4.445390500391149E-4	8.953679974398938E-8	0.6256537842102586	-797.9874041310426	197.31460672907534	280.7482365176849	224.27079816383892	145.77015816982723	225.71768433705546	26.24743816927181	45	38	20	5	8	17
15045000	-54599.58764949589	-53607.941141179355	-991.6465083165331	-53607.941141179355	95.55706729843618	0.5263740970602667	0.03558031497280182	0.34448851976097206	0.044573277133925615	0.014401372524909199	0.03474081482372642	1.4405148230326812	4.3932070939033243E-4	0.49660564156163484	4.1590180857006733E-4	5.5255662418887306E-8	0.5400073254572926	-797.8228804482359	169.92961175727294	318.0032475723935	188.54009395199054	172.4116613096659	133.2927125662334	20.36481744499935	53	24	26	11	1	18
15050000	-54605.3856979463	-53614.966086210734	-990.4196117355657	-53614.966086210734	92.59864114221271	0.5081636622146278	0.03558031497280182	0.34448851976097206	0.044573277133925615	0.008347515072009872	0.03539300079876463	1.4032653942508855	4.589219511740165E-4	0.5673813375276802	4.339352033175266E-4	6.104252681612405E-8	0.5550817528125381	-795.2657299473899	197.48613840059357	253.2216828761528	276.3748283261867	112.84821966635866	130.9313772238116	23.936286642300754	28	41	10	28	9	17
15055000	-54589.058937759735	-53598.439196521766	-990.6197412379684	-53598.439196521766	91.3826387942376	0.5081636622146278	0.03558031497280182	0.34448851976097206	0.044573277133925615	0.010397738161551507	0.03539300079876463	1.4032653942508855	4.439963186096758E-4	0.47914016402720044	4.195748693687406E-4	5.335120646422728E-8	0.5301711859400341	-796.8230995608578	223.52592915724676	209.467951805081	107.52496144547973	44.922915284526084	155.69104349323928	20.582767061445043	30	67	1	9	10	16
15060000	-54571.51609493516	-53592.37544877722	-979.140646157947	-53592.37544877722	88.5557851630674	0.5081636622146278	0.03444959233831475	0.3490620119314034	0.044573277133925615	0.010397738161551507	0.03539300079876463	1.2927905600843426	4.497752015786753E-4	0.46394049660913217	4.15171735758858E-4	5.537717298763809E-8	0.5328649214423067	-795.9984870437529	207.93478286257053	192.2669747665291	169.35617331151428	110.64271129407472	244.6372151754996	42.97453134351173	24	55	11	15	9	19
15065000	-54575.763386694474	-53599.08158346675	-976.681803227721	-53599.08158346675	91.29155904174675	0.5081636622146278	0.03444959233831475	0.3490620119314034	0.044573277133925615	0.010397738161551507	0.03539300079876463	1.2927905600843426	4.6337818695281404E-4	0.4904121241820589	4.264243159170704E-4	4.9725792345175056E-8	0.4941358701441813	-792.5838951158356	69.6992619967125	248.09945040421852	638.9676952817285	94.75382042720996	254.31158662010768	28.82375179823726	3	74	8	24	5	19
15070000	-54595.208114475565	-53606.30955008603	-988.8985643895351	-53606.30955008603	89.09736377625863	0.5081636622146278	0.03444959233831475	0.3361133407175414	0.04596951479182987	0.010397738161551507	0.041232485605901634	1.2927905600843426	4.482647082460747E-4	0.48770263661853924	4.2106364830239777E-4	6.064277680793687E-8	0.5450538728690952	-801.0537865754732	94.99559373158884	196.29160257006492	87.41245096112982	112.61728282919438	113.64700746996273	27.777578065792298	2	76	30	2	4	19
15075000	-54606.925354214654	-53622.853928339406	-984.0714258752497	-53622.853928339406	98.6592607830327	0.5081636622146278	0.03444959233831475	0.3361133407175414	0.04596951479182987	0.010397738161551507	0.03383036990098917	1.2927905600843426	4.413384290762832E-4	0.48712533052219403	4.11737181290371E-4	5.01137354354353E-8	0.5020372389965491	-792.3234017478453	278.8826952127408	217.76728299853576	30.58468364376931	80.47594179552644	253.57175158479262	27.72298312192913	13	74	9	15	3	19
15080000	-54584.850227784795	-53608.03263746894	-976.8175903158532	-53608.03263746894	95.01980161440169	0.507271961979484	0.03444959233831475	0.3361133407175414	0.05030953865286148	0.010397738161551507	0.03383036990098917	1.2292869440690235	4.336617727813254E-4	0.41383498422872333	4.1507766181704466E-4	4.423784258534153E-8	0.48432367663652004	-796.6304185426782	78.07663117136815	272.5693179460436	149.93246586517648	133.2742887224122	725.5129614787379	22.873918652873552	1	79	7	24	4	18
15085000	-54593.8180377677	-53622.657241210494	-971.160796557205	-53622.657241210494	102.03214111081839	0.507271961979484	0.034162255621838195	0.3361133407175414	0.04678116130921713	0.010645351629460363	0.04009535535650591	1.5090433626708801	4.4026086236770816E-4	0.42694525415168666	4.2428262715519453E-4	4.2496833628730206E-8	0.4663777019273622	-801.9156638391986	156.9373191435917	270.23309882153416	44.04948452657735	122.01194115253624	194.592189749648	32.870256918649396	40	48	7	2	19	17
15090000	-54593.49284454654	-53618.19100366998	-975.3018408765669	-53618.19100366998	98.49150216846905	0.507271961979484	0.034162255621838195	0.3361133407175414	0.04678116130921713	0.009890855822258356	0.033640543135365346	1.5090433626708801	4.383193717098731E-4	0.4480856900459617	4.2298186735246503E-4	4.241433606827414E-8	0.472176565953467	-807.7671760697586	130.01318061477266	173.88410093470435	287.9596294896305	85.09650957390748	134.2602046082941	22.02971555779165	21	42	20	18	15	17
15095000	-54571.532308201735	-53601.573106442534	-969.9592017592026	-53601.573106442534	99.25384186511283	0.507271961979484	0.0349217377333329	0.3361133407175414	0.04678116130921713	0.011800374895212554	0.031247736951106147	1.5090433626708801	4.3081146539429875E-4	0.43933538386755244	4.191123602597893E-4	4.738457656065205E-8	0.5061481226666259	-796.3627007597363	203.7343967072026	231.99284168989493	54.789682140184006	112.22453095395447	284.3367787120288	21.073699644439305	49	37	17	7	6	17
15100000	-54571.30107162118	-53597.05576567602	-974.2453059451547	-53597.05576567602	105.87007399628486	0.511336446897366	0.03005626533910639	0.3361133407175414	0.04678116130921713	0.009799573326529238	0.036131978883505264	1.5090433626708801	4.504492536985561E-4	0.46269969821215357	4.309906359155917E-4	5.137063785649985E-8	0.5002635531966312	-796.6577105455489	175.22719630047004	315.12132763217215	59.97218398345582	75.76039479748873	176.30043405981866	32.55386285123144	56	28	6	17	9	17
15105000	-54584.1187244614	-53610.89881405564	-973.2199104057559	-53610.89881405564	106.8291508272812	0.511336446897366	0.03267146294663624	0.3361133407175414	0.04799505567993583	0.009799573326529238	0.036131978883505264	1.4925955325921207	4.515764248368279E-4	0.4465359067701348	4.282997690344053E-4	4.402189879576371E-8	0.4644326933187174	-801.3425159196025	193.28055582806232	191.63139750727524	361.12205319031466	169.81084029731716	21.32217379557127	23.864285494493547	55	8	17	36	11	6
15110000	-54574.64665580404	-53602.60253610985	-972.0441196941938	-53602.60253610985	106.42153969719683	0.5051919734903352	0.030875254505278237	0.31676499859140167	0.04499732452437102	0.011161339634425237	0.030617124996052344	1.3590576865965276	4.3429805423478784E-4	0.45587013116596065	4.126304109322975E-4	4.4012378468883775E-8	0.4923339210986337	-804.103991941449	272.1496890680885	179.23160512954215	372.21080728299876	127.0885376556428	35.797180429219196	49.814539320693264	44	18	15	37	18	1
15115000	-54604.77042473142	-53616.033932121754	-988.7364926096599	-53616.033932121754	110.96348483841267	0.4829247638040128	0.030875254505278237	0.3316205730831487	0.04499732452437102	0.014054612474010882	0.03319666347427385	1.2132276641972282	4.4372407902072935E-4	0.45744814136657413	4.134885302653327E-4	5.017381723520428E-8	0.5172840641462466	-807.3742974114476	186.86184473826992	417.86119236443227	388.46923206241667	158.72810900706529	42.503541702273296	120.19840702861566	59	7	12	37	13	5
15120000	-54606.700434256214	-53617.706912402326	-988.9935218538899	-53617.706912402326	102.4360309475092	0.4963685520971554	0.03590055613452995	0.3316205730831487	0.04499732452437102	0.014054612474010882	0.02830993056593184	1.2132276641972282	4.4355015420593174E-4	0.5184991430224125	4.1569156034920653E-4	5.4413457124667794E-8	0.535181430633012	-802.4418604620197	224.0339063600219	233.2034613607682	478.1188552184203	136.64296879739283	20.757763065235444	28.054705378183787	57	3	17	39	2	15
15125000	-54616.81307571342	-53603.83108974301	-1012.9819859704107	-53603.83108974301	96.97599932182868	0.529229501732532	0.03073822113243491	0.3316205730831487	0.04499732452437102	0.00906038511668504	0.033583163642387524	1.3945720173269964	4.5067138689876534E-4	0.49028208488948577	4.2966783717786404E-4	6.548114786147901E-8	0.5467325629209225	-797.9582475787065	156.89467871326138	431.50103864086674	221.14142911849285	124.36537457746226	229.25328710595807	34.90010256914807	66	10	5	36	1	15
15130000	-54596.53625801381	-53598.80345404412	-997.73280396969	-53598.80345404412	91.34087000931912	0.5320521205320546	0.03420642472812964	0.3316205730831487	0.04499732452437102	0.0079968944734335	0.033583163642387524	1.6025448637525583	4.395970066419114E-4	0.4667098753159918	4.19755510138797E-4	5.175647110100894E-8	0.5039067119549471	-793.6493312491368	223.12158342010068	230.66945788546167	128.0664573728823	204.51380223230242	85.65108156444415	15.707795967698022	30	56	20	8	5	14
15135000	-54628.193162957214	-53605.42353125684	-1022.7696317003708	-53605.42353125684	91.01371101489453	0.5320521205320546	0.03420642472812964	0.3316205730831487	0.04499732452437102	0.0079968944734335	0.033583163642387524	1.6025448637525583	4.488287094153682E-4	0.5326059485098886	4.30023343962606E-4	5.735278838882461E-8	0.5184788779665698	-799.0856425006267	177.39793887206733	240.8437979238299	220.21453599396347	440.9824394440825	18.796071747780072	13.943489765161049	46	21	42	9	5	10
15140000	-54580.79479232839	-53600.44626019444	-980.348532133947	-53600.44626019444	86.09951479945309	0.5320521205320546	0.0293010204667985	0.3403539359529937	0.04499732452437102	0.013269618881611113	0.033583163642387524	1.6025448637525583	4.7960836793752747E-4	0.48380495451263245	4.4492246322759755E-4	5.278525342565087E-8	0.4929570426140244	-794.8377177954105	194.29371617360576	275.2223945830446	204.02349329346748	92.42706537317538	23.207726054229077	16.811208031672017	62	20	33	1	8	9
15145000	-54593.543694770844	-53605.37636319431	-988.1673315765386	-53605.37636319431	88.56406146398919	0.5003753571772451	0.0293010204667985	0.3374051802019299	0.04499732452437102	0.011485801364505836	0.03273241542618249	1.4879986635659985	4.826876314017067E-4	0.49437574883718116	4.4358515983559417E-4	5.934315884042404E-8	0.524070984132766	-803.9121895016526	194.66730603875973	78.08767074792972	275.33920996209764	52.72316045054066	19.273164156852925	26.823492856986043	102	6	5	6	9	5
15150000	-54605.76602352374	-53606.86995549151	-998.8960680322322	-53606.86995549151	88.99143565262214	0.5348587704239877	0.0293010204667985	0.3374051802019299	0.04499732452437102	0.011769818979937853	0.03283846182139558	1.7206468910833392	4.7728138997009894E-4	0.5417950914498718	4.4273994659264107E-4	6.175227703656151E-8	0.535739485810708	-801.2657314867562	180.72703692792055	128.05581462107645	185.254871260355	250.123912852671	68.86757519945216	21.008879930942275	76	22	10	5	9	11
15155000	-54604.89264192945	-53593.97215074532	-1010.920491184129	-53593.97215074532	89.754455116821	0.5362022545988187	0.02967818761216663	0.3374051802019299	0.04499732452437102	0.011709810419745	0.03673455589852241	1.7206468910833392	4.551665535223045E-4	0.569123654323034	4.257405210451312E-4	7.65053971801614E-8	0.6042188979951413	-797.5165987890332	209.72042436541997	166.01351459520376	176.31951499829475	156.109360094423	82.0449160382047	23.125717540201975	88	4	20	1	3	17
15160000	-54614.86543077192	-53604.92180276094	-1009.9436280109816	-53604.92180276094	87.88995209183038	0.5362022545988187	0.02967818761216663	0.33857091052307847	0.04499732452437102	0.011709810419745	0.03673455589852241	1.7206468910833392	4.525646578094717E-4	0.4987703444872439	4.268790404907256E-4	7.477305060728734E-8	0.5949435357246512	-798.5903135757083	206.16462464808063	88.19418478533237	47.93605563950467	164.74735176344808	50.93563763479501	26.101431571448558	85	1	3	24	7	13
15165000	-54617.4198844578	-53621.484086269134	-995.9357981886607	-53621.484086269134	90.90224455091759	0.5306945111645578	0.0297420930384732	0.33857091052307847	0.04716354009909141	0.011709810419745	0.03673455589852241	1.7206468910833392	4.5248593125354295E-4	0.5170409252644765	4.279105022809025E-4	5.836457157566196E-8	0.5437750383741555	-803.0716715587065	161.8149269979754	234.38714209884623	321.8315842447598	168.92942054362342	39.03169337848342	20.950827243586307	33	34	9	37	18	2
15170000	-54619.974002651885	-53634.24014772942	-985.7338549224647	-53634.24014772942	88.57276215654738	0.5306945111645578	0.029767356625787323	0.33857091052307847	0.04468376326796953	0.011548936651596599	0.03673455589852241	1.5472471840506938	4.448640077011816E-4	0.46529925068311073	4.255113993842981E-4	5.2782746590929063E-8	0.5208692816814005	-807.5693008902072	264.90332070508003	183.85328867425747	132.923701628866	276.20641828822977	32.77038125113991	11.562320272660855	54	23	36	3	13	4
15175000	-54581.55091006944	-53607.84390006895	-973.707010000496	-53607.84390006895	92.56304189051689	0.5087242733832463	0.029767356625787323	0.3415478874917899	0.04468376326796953	0.011548936651596599	0.03673455589852241	1.225815399643945	4.5762562211871003E-4	0.48017793520990615	4.2652280859380816E-4	6.146303328212445E-8	0.5510610277292134	-802.5136366548096	194.14736814701274	289.24697973569465	128.33699249346918	145.30005898881382	32.621139729439626	21.07793399693327	64	15	14	21	2	17
15180000	-54622.55571080948	-53639.028964764795	-983.5267460446859	-53639.028964764795	98.18124205596165	0.5040722819460662	0.036365017610529037	0.3415478874917899	0.056680887009521265	0.011548936651596599	0.03777459072301531	1.225815399643945	4.573784906774018E-4	0.5325980230658578	4.1926948476734606E-4	6.668983423285665E-8	0.5795123884955629	-796.2650324821061	197.52725480598815	470.7126478912664	404.5683918978632	148.8151762731765	28.733099043267856	22.98676943788671	68	2	8	37	6	12
15185000	-54637.960098678726	-53617.093417027914	-1020.8666816508126	-53617.093417027914	97.3165953873137	0.5040722819460662	0.02948542164147828	0.37399544692219466	0.056680887009521265	0.010039067092527477	0.03796543566121065	1.189023463022293	4.395644556093146E-4	0.5597544086901267	4.2135921754856505E-4	6.489823157931451E-8	0.5646608181773509	-797.2328026518385	239.00216416604965	465.28675106646523	189.79404133542425	149.64015138164237	27.172042412900662	60.20187378186061	66	6	10	35	15	1
15190000	-54644.88572665145	-53624.3591241448	-1020.5266025066536	-53624.3591241448	91.53271256625213	0.484850873680462	0.02948542164147828	0.32101460424426614	0.056680887009521265	0.010039067092527477	0.03711467969845906	1.189023463022293	4.64125986281218E-4	0.5892046803161236	4.43603647749222E-4	7.716242196799729E-8	0.588479504645168	-795.0392599587466	160.76482781406992	260.00718615716306	239.15779609485384	122.2775175540493	18.085898776019256	28.381110685705938	24	28	27	39	8	7
15195000	-54670.20606951656	-53621.22880933992	-1048.9772601766379	-53621.22880933992	83.72120974824567	0.50858395274432	0.03511852775118929	0.35325486559610997	0.056680887009521265	0.010039067092527477	0.03711467969845906	1.2591573651870371	4.171999157604285E-4	0.5435834880101356	4.1106083469674633E-4	6.515693187844438E-8	0.5711459079268559	-805.6221435170196	1263.1205280511356	107.79623313537454	261.9261206536277	156.19038476414931	60.26560260779279	46.12175903093423	5	30	41	41	5	11
15200000	-54633.24606968532	-53610.90228861186	-1022.3437810734601	-53610.90228861186	79.22315557926434	0.50858395274432	0.029579063223452568	0.35325486559610997	0.04418242881213786	0.010120384831801563	0.03356336486460658	1.4601110262169414	4.4362592006297216E-4	0.5421752401959917	4.3891509299982194E-4	5.891333422673282E-8	0.5352594513365297	-802.0084053072864	187.20336056489964	237.0285417561632	229.82784944332286	203.66869858646615	32.50718363894876	22.64941501311417	12	28	72	3	15	3
15205000	-54633.71064172588	-53612.390857087565	-1021.3197846383155	-53612.390857087565	79.65320284342243	0.50858395274432	0.03543388600787299	0.33261105524882423	0.04309926324682045	0.010120384831801563	0.03356336486460658	1.4601110262169414	4.474598867212868E-4	0.5410158785108229	4.447153594759425E-4	6.05320100782046E-8	0.5319612405527626	-803.0955093667101	204.2842411441341	142.35241346902478	231.3410650232163	35.612646257157834	15.230213810772204	68.373420740763	20	3	92	8	1	9
15210000	-54615.61034746676	-53609.45744010631	-1006.1529073604546	-53609.45744010631	90.01835893821465	0.50858395274432	0.03543388600787299	0.33261105524882423	0.049296726745639986	0.010937093432514524	0.03356336486460658	1.4601110262169414	4.5868626637344016E-4	0.5345431172516241	4.4499784067529287E-4	6.198825389135507E-8	0.524713490127193	-791.5858064991813	372.8796394519942	166.22288880821293	200.92826102921393	135.53198611967582	32.80835838688383	14.113193156568014	4	34	77	3	8	7
15215000	-54644.04350932327	-53625.09014483853	-1018.9533644847454	-53625.09014483853	76.63702435415718	0.5216206851206925	0.0338724188328295	0.35024060364575305	0.049296726745639986	0.009222697650332252	0.03356336486460658	1.4402026163162622	4.4190942936089573E-4	0.5661107075156989	4.350988183414622E-4	6.207361891043659E-8	0.5498023334685154	-797.3639622324191	168.52280494693593	78.0293172121369	220.2567859261111	328.2560074009274	45.342813355358544	33.75655140563428	6	26	73	7	5	16
15220000	-54631.289280193785	-53634.32661059565	-996.962669598133	-53634.32661059565	71.22193918724362	0.5084623676438645	0.0338724188328295	0.32478525480510323	0.04772855433506235	0.009470742774689168	0.03356336486460658	1.3883173349370679	4.50564369620576E-4	0.4965991963814329	4.3043846226395845E-4	5.701880505659994E-8	0.5342636799557225	-796.8222180040835	62.80597360471178	187.35008866517822	259.1501700627431	139.51770895036742	134.22519109486058	20.476702533256546	2	23	57	13	22	16
15225000	-54639.067392489764	-53595.38187559232	-1043.6855168974457	-53595.38187559232	78.12512024939991	0.5084623676438645	0.03428721169716202	0.32478525480510323	0.04772855433506235	0.009470742774689168	0.035359229890793056	1.3883173349370679	4.5461222803360146E-4	0.6096220603800319	4.347882043891893E-4	9.721068969118072E-8	0.6612122342351181	-795.9194681207487	148.5479065329321	341.1262121896524	298.72389225934813	45.054652197680355	158.61560504138478	15.933617508631482	41	23	29	2	19	19
15230000	-54634.7268327538	-53620.552884263474	-1014.1739484903238	-53620.552884263474	80.3125839748222	0.5084623676438645	0.028955899220479385	0.32478525480510323	0.04520327621837158	0.009462116630875221	0.035359229890793056	1.516194906022675	4.415240980664341E-4	0.5230964191415582	4.3643072714123803E-4	6.170369896362315E-8	0.5511801312901731	-801.7455186312068	238.10402266532034	215.64095409371723	222.31162468606502	178.00463374807	145.07203501614788	39.157619294796355	2	26	31	31	28	15
15235000	-54631.706237820224	-53612.934564495954	-1018.7716733242721	-53612.934564495954	79.65579029509884	0.5107879333909603	0.032382647551248485	0.3370902304196526	0.0455670248255853	0.009462116630875221	0.035359229890793056	1.5419125799931284	4.450108251705651E-4	0.523498476147455	4.462894128192665E-4	6.582522324682463E-8	0.5368699479012622	-794.0425235318532	442.9390872307432	183.3342647804704	157.40778690104554	276.51183742502167	142.58991053110594	27.5390831929202	5	51	10	22	28	17
15240000	-54617.593547286415	-53610.0364014664	-1007.5571458200137	-53610.0364014664	82.24477540909457	0.5197629679542044	0.03237891906469203	0.3370902304196526	0.0455670248255853	0.009462116630875221	0.035359229890793056	1.411251966288177	4.276127912274188E-4	0.5265101351101168	4.2636316719665227E-4	7.086502398815365E-8	0.6002802484950618	-794.1753369872654	186.7290785644889	198.0229976661802	278.75748827651853	578.1819165658453	156.40028131999298	17.80881005276466	40	23	6	10	35	19
15245000	-54610.00194270245	-53612.847483662874	-997.1544590395816	-53612.847483662874	77.01145857303332	0.5197629679542044	0.034043745753081826	0.3370902304196526	0.0455670248255853	0.008742068322546558	0.035359229890793056	1.6785069899973355	4.286561799422202E-4	0.46592387319744394	4.30622970209626E-4	6.22986452077171E-8	0.5614500543422891	-793.2335646248558	149.75858529521727	39.351379102578285	232.2485394924279	465.30254925888	141.42910208006538	14.9947399508565	57	1	10	17	31	17
15250000	-54631.59657341887	-53618.56481980458	-1013.0317536142928	-53618.56481980458	79.55979594484737	0.531497787735335	0.034032866226488934	0.3335327840544258	0.04796433947959386	0.013357959110982707	0.035359229890793056	1.6785069899973355	4.3593383621820964E-4	0.5020124564130161	4.3774930244112285E-4	8.023928365140734E-8	0.6275911663127299	-797.8487310215049	161.30477856122147	198.09817219828932	141.55866874470385	260.80525957914307	109.5045730517773	29.241508824257735	4	5	18	63	28	15
15255000	-54632.03275481871	-53598.76954673246	-1033.2632080862527	-53598.76954673246	78.9226926661633	0.531497787735335	0.034032866226488934	0.34020529958789614	0.04796433947959386	0.012512964653909926	0.029055695021496332	1.5998189063434718	4.270633151176044E-4	0.5146659621248986	4.408820607750215E-4	7.868867046631917E-8	0.6071220354013205	-796.1380216658682	559.7346220916445	133.66194783980617	271.666658332494	197.89330899264033	151.031796919412	33.91297764612625	4	34	43	3	36	13
15260000	-54648.24743826808	-53622.58676986953	-1025.6606683985535	-53622.58676986953	72.70916263576004	0.5162198794748754	0.03800983024170922	0.34020529958789614	0.04866092955469097	0.0126033414728658	0.029055695021496332	1.5998189063434718	4.436642263331561E-4	0.5653626360991925	4.432439192937851E-4	7.503401415366023E-8	0.5864126881605262	-794.7299557092206	168.68277262750652	63.01713958438841	274.2056198481124	859.0087800452468	143.91247242471482	30.110713791714854	21	2	46	9	41	14
15265000	-54648.2289692383	-53621.17596361297	-1027.0530056253256	-53621.17596361297	71.26723074310301	0.5200737846873533	0.03140067035733363	0.34020529958789614	0.04866092955469097	0.0126033414728658	0.03832843189028104	1.2748239214743562	4.3015411027309976E-4	0.5095621432001655	4.326205487336165E-4	7.235141712626089E-8	0.5900213766890291	-798.1827068387257	110.60081346057697	116.71662761093152	226.4560989208251	605.6098537739091	114.22256554296794	57.76294368031122	4	10	51	10	41	17
15270000	-54611.539989698715	-53614.73275428134	-996.8072354173814	-53614.73275428134	71.42691374928867	0.49304555001569517	0.030345297656124683	0.33717995460931116	0.04238615215296583	0.011797255353796427	0.031003165621309024	1.2748239214743562	4.554564093134012E-4	0.5094745624140247	4.522306396801739E-4	6.531480217603339E-8	0.5472807395095735	-787.5080840293137	208.49377075356685	110.07602730687147	168.14345979071166	543.7892425245864	139.89498053733817	33.251690222947964	8	28	30	13	38	16
15275000	-54586.98682805393	-53576.74608350282	-1010.2407445511124	-53576.74608350282	69.86522991842881	0.49304555001569517	0.0295084602480201	0.3524208971244904	0.04238615215296583	0.013986914705231666	0.034646669762747856	1.2748239214743562	4.692834148171174E-4	0.49236545226998246	4.562650849497631E-4	7.884211285247763E-8	0.5835706259521483	-787.2494483507662	359.9090747202985	138.8707835306451	226.32458358161412	307.4301188419982	146.85566502766775	24.2193368794712	9	29	25	20	34	16
15280000	-54620.54184312919	-53590.38785551912	-1030.1539876100746	-53590.38785551912	70.44639868298816	0.49304555001569517	0.03184638317583975	0.3524208971244904	0.05152957917210376	0.013986914705231666	0.03995392781303709	1.2748239214743562	4.739725105313161E-4	0.6056310569286946	4.520185514159583E-4	9.682584061581373E-8	0.6588535637442	-796.1677716617148	283.5386742998166	220.81252001924898	196.8229218049616	488.99872672355997	184.08929663850412	36.19661019124273	6	11	40	14	45	17
15285000	-54607.74497631354	-53580.724609711724	-1027.020366601813	-53580.724609711724	69.22238739875742	0.49304555001569517	0.03184638317583975	0.3524208971244904	0.05152957917210376	0.010846693124059458	0.03007072606576973	1.2748239214743562	4.5927445344724543E-4	0.5693609691159596	4.487433165016276E-4	9.001146914662419E-8	0.620443578368363	-790.1448648551194	132.64983655303067	188.9660334222253	370.85677410342254	260.7064327023196	114.67871284957832	23.154075007353796	2	50	25	6	32	18
15290000	-54617.54170286056	-53581.89160414434	-1035.6500987162237	-53581.89160414434	72.8408610355359	0.5048119509363712	0.033642566077282415	0.3221648362823267	0.0511218365227217	0.010846693124059458	0.03288589520465584	1.2748239214743562	4.581760833666144E-4	0.5538982733072423	4.573879416032547E-4	1.0648202936272603E-7	0.6665707738389279	-792.9645512474272	177.53719978247463	195.55247045233298	301.2517752606588	257.00916145989174	122.34845363937386	21.971670213980612	7	37	30	6	38	15
15295000	-54638.31127856798	-53601.87785691702	-1036.4334216509594	-53601.87785691702	75.96678993379543	0.4945673252572426	0.033642566077282415	0.3645341335576523	0.0511218365227217	0.010846693124059458	0.037829561621818684	1.3542287880472632	4.6868821162833815E-4	0.5831427702601082	4.518421843304315E-4	9.993422616096084E-8	0.6378838261104732	-791.34147485885	113.2305500880559	211.731499879398	302.7253065191908	264.02066501931625	134.50589862198882	20.652085589531353	23	41	13	10	27	19
15300000	-54627.637794283975	-53592.17500491276	-1035.462789371215	-53592.17500491276	74.52255497220195	0.4945673252572426	0.033642566077282415	0.3730403655256384	0.0511218365227217	0.010846693124059458	0.033767116124791156	1.1917481123076847	4.52400342596814E-4	0.5870865661563128	4.349374069215523E-4	9.442991131886567E-8	0.6485677065288886	-790.2375536666303	263.7871195146659	107.2469799543644	193.4759629480356	624.4450742953536	135.36804754271694	20.275641333827362	5	5	60	15	32	16
15305000	-54648.911501903174	-53618.16401286584	-1030.7474890373346	-53618.16401286584	78.73254735031844	0.4945673252572426	0.03281654001159321	0.3730403655256384	0.04707869859754346	0.010846693124059458	0.03819274900510496	1.1917481123076847	4.407880648523998E-4	0.563055662707798	4.136697590535125E-4	7.050976268453162E-8	0.5901519324164535	-803.9467006631659	237.05622562562314	316.4642152307078	220.8921027515107	250.96686529499084	125.23474808110349	17.566849630655557	3	5	49	28	32	16
15310000	-54632.26191390884	-53599.09344725332	-1033.168466655523	-53599.09344725332	81.83771409792323	0.4945673252572426	0.03274631998657883	0.3330569325340637	0.040671041107686906	0.011102958415260218	0.03819274900510496	1.248556789311625	4.6283588909753093E-4	0.5633779392423989	4.3687261713416776E-4	8.147593114547053E-8	0.6164271451973948	-805.32452842381	90.38073216046214	157.36606351849423	232.07296048029295	216.46248934122295	24.200706422356994	18.232976217920903	1	19	36	62	13	2
15315000	-54678.32553997568	-53610.663731352244	-1067.6618086234344	-53610.663731352244	80.29387182090544	0.4945673252572426	0.03167225698088272	0.35551805341228315	0.04951740208159124	0.008803151825579317	0.03536919062367109	1.2751430303263838	4.5235252838692123E-4	0.6848718095262349	4.3789564419431366E-4	9.339613280095731E-8	0.6579341255640782	-805.3732863275794	407.0856226900648	116.41017360592537	151.41506356685395	186.55385213773786	30.643974312296308	21.662650811769012	1	3	40	73	14	2
15320000	-54654.18229453818	-53609.006199848984	-1045.1760946891977	-53609.006199848984	83.53836171913707	0.4945673252572426	0.031658558042869156	0.3576958451390309	0.04365992046153502	0.011497255175466643	0.03199354743118721	1.2751430303263838	4.3792769922550357E-4	0.6158851197044143	4.2805831993813587E-4	8.92991723532626E-8	0.6619879727952395	-801.3498744506614	90.19286062894986	120.46561575376671	229.0848395410258	192.71000539863138	18.08268204508901	51.66068676423151	4	4	36	70	12	7
15325000	-54627.929254359435	-53590.5144786789	-1037.4147756805303	-53590.5144786789	83.35131803212143	0.4945673252572426	0.031449330103390946	0.3576958451390309	0.050765540814800884	0.011497255175466643	0.03311685685419774	1.290852095697674	4.5247507590798246E-4	0.5632599610526755	4.455136781073136E-4	7.29408596648328E-8	0.590100760687754	-800.8518142510823	162.04269105353802	163.37673207619093	192.89610295254175	182.59991242646478	286.34038494589373	26.378521211116237	17	23	6	71	1	15
15330000	-54654.68653785055	-53612.08400059105	-1042.602537259505	-53612.08400059105	78.18787515589702	0.4945673252572426	0.031449330103390946	0.3213838644470449	0.050765540814800884	0.011497255175466643	0.029738032079937787	1.290852095697674	4.5192906162456537E-4	0.5357167768158324	4.522865947108067E-4	8.210682607783807E-8	0.5816583246817048	-792.6065357436077	336.8394925640477	259.53114008186475	148.7728585413006	208.4588741237335	206.00572189358124	16.519677632277475	5	12	12	41	45	18
15335000	-54628.590081125636	-53618.25956214892	-1010.3305189767124	-53618.25956214892	72.23243551867891	0.4945673252572426	0.02886062001473253	0.32268946252493225	0.04375020657233994	0.011497255175466643	0.029738032079937787	1.290852095697674	4.481368246440564E-4	0.4656440880440581	4.562067531203421E-4	5.9292756258529896E-8	0.5122711380740893	-788.594787166612	294.41457560027067	114.2818060147187	99.97476469155184	254.778063668349	148.53462902953066	17.50755049333982	9	17	1	52	37	17
15340000	-54610.79152824123	-53590.25218256909	-1020.539345672138	-53590.25218256909	83.08379886566306	0.4945673252572426	0.028744043685604286	0.32268946252493225	0.045670485055945474	0.009763529351645164	0.03557348485115912	1.290852095697674	4.378832937416354E-4	0.5729848276732838	4.4365111332402175E-4	6.836368271730912E-8	0.5641799785425399	-789.2766291466564	147.4335420709544	98.02477308859852	163.9864576848501	499.65429720000924	161.53517594317205	20.968621420266107	5	10	47	15	39	17
15345000	-54636.61838546824	-53612.70304547997	-1023.9153399882699	-53612.70304547997	78.51931664043734	0.4945673252572426	0.028744043685604286	0.3488501965616997	0.042692179042491465	0.013816930508407379	0.03557348485115912	1.290852095697674	4.338234041290468E-4	0.5579956800547804	4.3122841769399563E-4	6.099982149902377E-8	0.5387635073345621	-794.1862798069112	214.41513128606658	167.7075084701139	280.92323340562655	285.8339284692606	130.19788672414003	27.733312941771224	18	21	11	31	37	15
15350000	-54666.11642272915	-53635.296180776015	-1030.8202419531392	-53635.296180776015	82.53758846614252	0.4945673252572426	0.027166793019445582	0.3488501965616997	0.042692179042491465	0.010455795896063349	0.03557348485115912	1.290852095697674	4.612678214213005E-4	0.5474805302652387	4.557149255581457E-4	6.949404641715448E-8	0.5348848217550645	-798.6068825667077	274.8213588096238	128.21435258610398	54.30059548209551	170.5898205615196	320.33310879187695	43.64769534529707	15	2	5	77	12	22
15355000	-54633.800983886875	-53607.587036190256	-1026.2139476966188	-53607.587036190256	84.00663773592412	0.4945673252572426	0.03577799764566396	0.3488501965616997	0.042692179042491465	0.010455795896063349	0.03557348485115912	1.290852095697674	4.447749025849543E-4	0.5315128318989187	4.2919347277965827E-4	6.970478625397358E-8	0.5613875032798551	-796.4751633769512	116.66777670100656	142.45736579991433	121.63981335778485	177.68277926337962	474.2625772468248	44.22966678318204	2	10	16	79	7	19
15360000	-54591.06964146119	-53595.09157830489	-995.9780631562994	-53595.09157830489	84.93617047780181	0.49825761345756786	0.03577799764566396	0.35078780050532743	0.042692179042491465	0.010455795896063349	0.033157034442005635	1.290852095697674	4.50291874466114E-4	0.4901610438966104	4.341741286278349E-4	5.360681086136784E-8	0.5124415645450902	-803.3727875036224	173.62432567296952	232.9518049359335	119.73979884560123	207.92665527213057	120.51621118030909	23.009205633489977	25	1	4	63	25	15
15365000	-54636.006880059846	-53619.77396253117	-1016.2329175286728	-53619.77396253117	86.90901395058397	0.5027306438207823	0.03577799764566396	0.35078780050532743	0.055103121593162385	0.010455795896063349	0.042014295977726115	1.2006084969283886	4.3063119398190373E-4	0.5036168141329724	4.222262962247414E-4	6.074819561603051E-8	0.548754453373505	-797.3171911617457	113.62008392364993	181.70371745843082	154.16548248015562	287.5363656078218	174.5572203079115	29.154900991748708	22	6	6	45	39	15
15370000	-54631.127822806746	-53593.05761202183	-1038.0702107849145	-53593.05761202183	86.86741020420831	0.48388178563823064	0.03423356114708246	0.35078780050532743	0.04656718985709493	0.011464189065978356	0.02820160908963176	1.2006084969283886	4.228369700232176E-4	0.5432581784967172	4.222436294114911E-4	7.603969729044795E-8	0.6101568756801552	-800.3595762496478	155.20026029994412	237.41889562338008	437.8962418886776	151.30393807004478	202.79105933781548	32.089119353329764	34	44	2	7	31	15
15375000	-54627.19265801799	-53608.57476273429	-1018.6178952836967	-53608.57476273429	90.28007350376762	0.48388178563823064	0.03423356114708246	0.35078780050532743	0.04656718985709493	0.011464189065978356	0.03268028207827856	1.2006084969283886	4.374563467116977E-4	0.5278977856246568	4.271827106323124E-4	4.563405214245411E-8	0.47342809928243623	-804.0185088016362	663.3736995948749	162.54355456268274	213.61184879968155	330.090898510802	115.36563702210611	27.177257418158714	3	38	16	22	40	14
15380000	-54617.035957532215	-53590.36851467578	-1026.6674428564397	-53590.36851467578	88.08546525867719	0.48388178563823064	0.02768063472847127	0.3316558096985887	0.04656718985709493	0.011464189065978356	0.03268028207827856	1.2006084969283886	4.4170115676491726E-4	0.5609077192867801	4.1915767591239775E-4	7.712196118486037E-8	0.6051947279714895	-796.445087527577	277.2590880784512	186.70355792901228	494.87654263034347	251.4692335161567	134.553521289231	33.96057495572793	7	56	11	17	25	17
15385000	-54607.14304194979	-53601.47416436114	-1005.6688775886486	-53601.47416436114	97.48939696975951	0.455281552587055	0.02768063472847127	0.3316558096985887	0.04656718985709493	0.011464189065978356	0.03268028207827856	1.0906207567697515	4.618546372766642E-4	0.5114790943668942	4.3347147873216534E-4	7.939614505633219E-8	0.6125066768278455	-802.9583288938951	360.10932940253	176.13426608744183	217.2191029078955	522.6982435283735	130.82664021182396	30.053922269257733	2	18	42	18	37	16
15390000	-54604.13730982481	-53599.816455957225	-1004.3208538675847	-53599.816455957225	94.40711663735978	0.4619919718261049	0.03076172158463749	0.3316558096985887	0.04656684179959463	0.00751048975855376	0.03268028207827856	1.0906207567697515	4.558764105371721E-4	0.5531767567320764	4.2019811791758037E-4	6.417374783241666E-8	0.5830300975546151	-802.8533029148948	249.12010791728582	175.5706105281316	142.79274698909933	402.32708380791235	125.38991944723399	67.73604605760279	3	44	15	16	36	19
15395000	-54602.251527285545	-53596.79706500003	-1005.4544622855174	-53596.79706500003	87.53725260724453	0.4619919718261049	0.032952428438064445	0.31393609452085536	0.04831121066015153	0.012144010174254911	0.03268028207827856	1.01664876540836	4.488335783197701E-4	0.4918604658774879	4.1685163005306965E-4	6.289083413458967E-8	0.5593021764589301	-805.0288534837705	191.86207353259212	354.6861336878365	136.25667478225577	395.03868326903944	163.97168178891843	21.74164550839817	2	3	26	48	36	18
15400000	-54592.56630713784	-53603.02655778458	-989.5397493532549	-53603.02655778458	93.10437849337806	0.4619919718261049	0.032952428438064445	0.34667614795340873	0.04831121066015153	0.012144010174254911	0.03268028207827856	1.01664876540836	4.7226393380594045E-4	0.49763221575108296	4.280127623739511E-4	6.230286744705744E-8	0.5442091104920831	-800.8138956397225	490.90420921625946	283.0813939913466	163.82274478685693	213.4629616714005	112.31706684361217	47.45798019409424	5	5	12	61	36	14
15405000	-54578.99014228958	-53591.99993428636	-986.9902080032201	-53591.99993428636	99.1510122213044	0.4517734208506989	0.032952428438064445	0.34667614795340873	0.05060136522180591	0.012393742869122098	0.03268028207827856	1.01664876540836	4.885147280180136E-4	0.5035707447065307	4.294888022638382E-4	6.259120499098679E-8	0.5497264883841212	-801.2446192539537	640.3185595373956	139.72541376455132	183.0304739842208	428.70957565986845	130.3192926987623	44.58807847090036	5	31	22	22	35	18
15410000	-54603.10697944661	-53613.97671897461	-989.1302604719976	-53613.97671897461	96.4733605301585	0.4403284539037459	0.032952428438064445	0.34667614795340873	0.05060136522180591	0.012393742869122098	0.03268028207827856	0.9525355177230965	5.000301760702779E-4	0.5054753999759733	4.355759984831976E-4	6.941022180118385E-8	0.5487771011743303	-808.6029114432504	164.0602569508764	239.02510962907206	228.82155573806247	116.11138979387535	149.88109206815912	77.97125661315633	19	11	48	30	9	16
15415000	-54614.815026564225	-53627.97018330158	-986.8448432626433	-53627.97018330158	97.02386770220967	0.4555079452997442	0.032952428438064445	0.3419849415301719	0.05060136522180591	0.010868666128802384	0.03268028207827856	0.9525185006777251	4.7061326183114264E-4	0.4930440989490623	4.1490297559194976E-4	5.05326236712525E-8	0.5002737375458072	-804.0102158305156	194.19413783383104	189.750190247575	263.67387967381273	115.44856359723268	227.181566991511	51.01538424566222	35	13	32	27	8	18
15420000	-54619.24166886646	-53618.87188772103	-1000.3697811454299	-53618.87188772103	95.84823664718537	0.4555079452997442	0.027265152295089308	0.3419849415301719	0.05060136522180591	0.00925778044235228	0.034412335710177815	1.0170710830707694	4.76847328765131E-4	0.5001863255694778	4.228132181006215E-4	5.879741986445975E-8	0.5240873559025833	-799.7903097426679	237.0891790371168	238.64448176680224	370.2298955844105	116.31102054448057	366.6584290975254	42.015117648815185	71	1	13	25	4	19
15425000	-54594.97340754754	-53593.441011382674	-1001.5323961648677	-53593.441011382674	97.55932053351893	0.4699853033763693	0.028788136627669995	0.3328839585888962	0.05314075588727218	0.01349056851362706	0.034412335710177815	1.0170710830707694	4.46798659767136E-4	0.5547026778441253	4.006537097942305E-4	4.7848569113847335E-8	0.5135428734411229	-805.9774334632745	261.1021803852772	312.31693583425795	185.32011471778458	107.04795759697502	185.49905141528745	53.93511830878654	65	10	8	27	5	18
15430000	-54599.35220774037	-53595.6849709322	-1003.6672368081722	-53595.6849709322	99.05425670296052	0.4699853033763693	0.030804229661175853	0.3328839585888962	0.04009505669563087	0.01349056851362706	0.03628602054172532	1.0170710830707694	4.569199837356772E-4	0.49215146885857286	4.1186896102525966E-4	6.014080561089313E-8	0.5383570505369359	-800.2515675789914	190.40825682989123	224.2243321091492	98.77650963554142	150.0324936962139	305.741972660048	36.77591299611636	51	35	18	6	5	18
15435000	-54584.58415093909	-53603.98474333296	-980.5994076061233	-53603.98474333296	99.14601673132442	0.4699853033763693	0.029382722604511323	0.31634863543668157	0.04429208325775369	0.010499650980377279	0.027548359791171016	1.0170710830707694	4.70476319196318E-4	0.5156003725301158	4.206878447349471E-4	5.8547693822472076E-8	0.533361654078426	-792.0989417670611	191.73561688208414	311.93639801349894	62.5752712249833	104.50668314403113	376.2798879275999	28.652307489443622	35	47	17	11	4	19
15440000	-54598.45575803538	-53617.130146968775	-981.325611066607	-53617.130146968775	97.08251865649454	0.4699853033763693	0.029382722604511323	0.33882841517906237	0.04429208325775369	0.013113673757231813	0.03589471559987693	1.0170710830707694	4.5369048837804485E-4	0.5091558972465193	4.1567166710727475E-4	5.131366526789234E-8	0.497738203745776	-788.8435948525588	142.90648246983486	185.08697160445024	436.1340581076883	121.61238872066156	232.93025261317405	26.756106208598773	43	26	15	24	8	17
15445000	-54634.115135455	-53647.83993796048	-986.2751974945194	-53647.83993796048	93.94958093062793	0.4699853033763693	0.029382722604511323	0.33882841517906237	0.04429208325775369	0.010570844331817675	0.03911488911472873	1.0151723497517866	4.6681594438948267E-4	0.5120697908020889	4.1905400897513143E-4	6.619327101748504E-8	0.5579566001011259	-787.7336829965885	146.29639321271927	262.14041142460036	318.41449625906523	117.265936726939	184.34313026310957	27.651561714798483	34	31	20	22	9	17
15450000	-54619.17234386987	-53623.8144728232	-995.3578710466702	-53623.8144728232	98.24394048072105	0.4639049210027023	0.037680329366708815	0.33882841517906237	0.048745359948538514	0.013480206452084675	0.03911488911472873	1.0151723497517866	4.6040535531679936E-4	0.4816843471365651	4.1385097016319414E-4	8.406211827374028E-8	0.6176222118011109	-787.5341062763065	155.8337419354331	297.5496174626311	68.58980877158447	72.27912575971469	247.74016889768018	30.99613749724125	36	50	5	14	10	18
15455000	-54637.98193455728	-53641.70440697146	-996.2775275858215	-53641.70440697146	101.94165998468151	0.46145686995856827	0.03138071045199841	0.33882841517906237	0.048745359948538514	0.013480206452084675	0.03911488911472873	1.0151723497517866	4.708131567013485E-4	0.5395950817996352	4.1755648754385926E-4	7.4190222455734E-8	0.5744282922572199	-787.0717071640332	130.65780341212258	233.64247616898462	232.2231727702635	84.69096662149731	233.70364651771197	51.83695232091706	27	35	25	23	5	18
15460000	-54628.08485639213	-53627.95131635999	-1000.1335400321404	-53627.95131635999	102.88901883130306	0.46145686995856827	0.03138071045199841	0.33882841517906237	0.048745359948538514	0.012934580352381285	0.03107075871080992	1.1675872257701647	4.714273541884367E-4	0.5457178685094453	4.2000443152946984E-4	7.948819443076878E-8	0.596150871101038	-790.2300428487362	119.32790853712139	216.42305459408902	258.2352807804277	91.9393007607198	271.34765552176145	39.416961154147614	2	29	60	18	6	18
15465000	-54594.91148267337	-53615.65835866759	-979.253124005782	-53615.65835866759	106.42657053961526	0.48952547631166166	0.03138071045199841	0.33882841517906237	0.048745359948538514	0.013024483538748776	0.03107075871080992	1.1675872257701647	4.63380325150831E-4	0.4790972260909291	4.173398798678624E-4	5.1563367029690005E-8	0.5011509776929071	-795.5324454817439	123.32665254472289	123.92259476011033	296.83286994527623	108.48814635347637	260.70617181979986	33.39763823142746	26	3	60	21	5	18
15470000	-54613.3276151919	-53612.5303521179	-1000.7972630739963	-53612.5303521179	94.35063214814483	0.48952547631166166	0.03138071045199841	0.3598653004821976	0.049428549145698886	0.011035529441249987	0.03107075871080992	1.2273354841714774	4.5229725935176597E-4	0.4535074922439412	4.141815116904585E-4	5.0436544611993934E-8	0.4933926714536336	-806.9121185766356	204.92520096710308	187.0442408495106	636.5299191513616	189.6635755732378	171.99211642520925	73.00846845831998	37	32	7	27	15	15
15475000	-54592.02732594923	-53620.989210003885	-971.0381159453483	-53620.989210003885	90.37859024894534	0.4838768442615255	0.03342833369587953	0.3598653004821976	0.05294916680439972	0.011035529441249987	0.03107075871080992	1.1449699997894047	4.7518514831080085E-4	0.44158032274106795	4.3996922713758594E-4	4.8240651530424737E-8	0.474949150263752	-802.9446350703313	139.71234653963904	215.95512574086237	287.0962711784801	133.46661975107716	93.25807476980944	41.232449862045634	3	56	19	13	26	16
15480000	-54597.76165942554	-53605.66422191281	-992.0974375127266	-53605.66422191281	92.49114463676966	0.4792788656251404	0.03342833369587953	0.3598653004821976	0.05294916680439972	0.01132342279469081	0.03107075871080992	1.1449699997894047	4.4876430979678045E-4	0.49415927734692955	4.0713069345825573E-4	5.344118174424276E-8	0.5292279698208046	-803.2323011995029	369.89832036549177	142.93053118366322	80.92252310477787	292.7385102103608	140.35815612326314	62.508722339493495	2	14	11	54	32	20
15485000	-54618.98006721315	-53608.51304258429	-1010.4670246288656	-53608.51304258429	85.46992747358766	0.4898590738919841	0.03342833369587953	0.3598653004821976	0.05294916680439972	0.01132342279469081	0.03763205574062696	1.1759110741612953	4.6632707249333295E-4	0.5417818643627844	4.24214498027457E-4	6.333344503452457E-8	0.5399922076022841	-800.2013611245225	199.3842158123169	209.28127208255867	459.6012320216352	105.66298194187125	163.92488214163484	42.12385468842308	17	49	15	20	15	17
15490000	-54604.96227056171	-53619.229927103355	-985.7323434583556	-53619.229927103355	90.95943413539311	0.48837849539673645	0.03342833369587953	0.39046128782126754	0.05294916680439972	0.012859335224261704	0.03761258382548271	1.1759110741612953	4.6414636336533486E-4	0.478522460443469	4.239166911682092E-4	5.253561499335275E-8	0.4993972920681238	-791.5539782019105	200.87275733053357	168.85135979319034	254.78948502024477	89.44330144651181	184.15854425554807	32.89332738695833	27	16	40	22	11	17
15495000	-54601.99729537195	-53604.91610726229	-997.0811881096618	-53604.91610726229	98.57620808478734	0.48837849539673645	0.03342833369587953	0.3660075376730949	0.05294916680439972	0.012859335224261704	0.03277064234903041	1.1759110741612953	4.626463615897866E-4	0.5338321736074678	4.230282119508778E-4	5.926918116796472E-8	0.5251489013200988	-797.3685842754177	138.2884374557989	287.3905895142959	207.33388449230014	115.5654165328654	150.05777576181234	37.74359747965723	41	7	35	28	2	20
15500000	-54598.01222527132	-53611.38732858845	-986.6248966828717	-53611.38732858845	88.85700997531131	0.5086171373291127	0.032450115889868236	0.3660075376730949	0.05294916680439972	0.01136166564626145	0.03277064234903041	1.4710636723401356	4.8257469000778256E-4	0.506496574260252	4.4153789294485145E-4	6.376272385278547E-8	0.5318881998409619	-793.9094310303605	188.9922675545608	282.97075001440817	114.18003959863626	130.1927499437827	154.66745047079704	18.20445243747535	53	26	32	5	1	16
15505000	-54606.49301894762	-53634.64817832867	-971.844840618951	-53634.64817832867	86.96350093425127	0.5006418083134798	0.03139674491433839	0.3660075376730949	0.05294916680439972	0.008587016816359365	0.03277064234903041	1.4888862826855278	4.8369918176304264E-4	0.47404324667974124	4.3860430136787986E-4	5.871365103109883E-8	0.4956303254145503	-787.2668957766375	147.4205486406805	235.3728480295557	99.18851516614268	181.78864207763232	45.816629711260006	14.849200200535412	48	32	27	8	16	2
15510000	-54585.185190801785	-53615.07288369357	-970.1123071082194	-53615.07288369357	85.24545513120894	0.5006418083134798	0.03139674491433839	0.2969885644467654	0.050204473959952964	0.013632405405072429	0.03277064234903041	1.4309906026335286	4.952037493679246E-4	0.4699678067606426	4.528118048238206E-4	6.506923712011736E-8	0.5248594054941069	-789.6676776361264	218.10723410256512	303.3216185344994	159.45084971350786	155.95190911076548	12.593454883193042	29.403000115146586	66	15	33	3	8	8
15515000	-54610.11933422951	-53609.82800713215	-1000.2913270973552	-53609.82800713215	78.83478896487503	0.5006418083134798	0.03139674491433839	0.37263816669351796	0.050204473959952964	0.012066958594174578	0.0376956805517705	1.4309906026335286	5.026977139355989E-4	0.5874360168604168	4.4515435390579905E-4	8.988753675258741E-8	0.6341772351472128	-793.1264634252425	242.96691389417998	501.81225648982917	122.71299708089944	14.17503369195027	23.92860271238447	28.37643939283679	70	6	39	9	4	5
15520000	-54614.395516285964	-53614.71179908769	-999.6837171982779	-53614.71179908769	84.54832091033867	0.5092740333112364	0.03139674491433839	0.33850864404217645	0.050204473959952964	0.012066958594174578	0.03331341912117651	1.3832078104936307	4.866830906524341E-4	0.5587041058772679	4.309945688864666E-4	8.237418135099079E-8	0.5955483761669842	-791.456535896328	160.99086207044766	413.88457296919313	168.9469554605393	10.70119191434728	46.475118462662785	19.17887219282365	55	27	34	3	10	4
15525000	-54646.802257450145	-53618.24218972128	-1028.56006772887	-53618.24218972128	87.12913782097692	0.5092740333112364	0.030529812213163667	0.3189906420077519	0.041203449364672004	0.012066958594174578	0.025869520770154326	1.3832078104936307	4.863952103268641E-4	0.556215965319993	4.3386671773478234E-4	1.0687367186577988E-7	0.6469626904762501	-792.0783114105727	153.7433179026621	273.7334370584033	102.9464696736431	158.30118500265093	20.0741867756209	18.80475830169645	41	42	27	5	12	6
15530000	-54624.5654337358	-53595.623214269915	-1028.9422194658844	-53595.623214269915	81.56934956830193	0.5092740333112364	0.030676718790251772	0.3189906420077519	0.04807512362804155	0.012066958594174578	0.03689950327773064	1.3832078104936307	4.966830901493766E-4	0.6627469362047544	4.377270790634188E-4	1.7789044434552389E-7	0.8346198776198163	-792.6519922061522	159.40758801131219	342.8356827782382	125.05474890694836	15.022887805541531	19.60152282331834	26.754242653969605	51	28	40	4	1	9
15535000	-54622.812860135324	-53600.37730490057	-1022.4355552347566	-53600.37730490057	78.24655388518103	0.5092740333112364	0.030676718790251772	0.3189906420077519	0.04807512362804155	0.012066958594174578	0.03651119347829408	1.3832078104936307	4.94366288032399E-4	0.5994779817638106	4.423900183239263E-4	1.182443516607297E-7	0.7117656112023725	-795.818511489097	169.3728285954511	284.83117299231384	173.55942021524743	63.73917534962864	70.65518969983016	32.7262003519392	48	43	22	7	6	7
15540000	-54606.759423701355	-53594.144571587276	-1012.6148521140797	-53594.144571587276	81.26586880428806	0.5092740333112364	0.03285394808441374	0.3289050778547721	0.04807512362804155	0.012066958594174578	0.03651119347829408	1.373254892291868	4.986141332187034E-4	0.5608975643257342	4.5386764321951817E-4	9.856884202950051E-8	0.6426756362572422	-801.0277950285156	99.40156563553144	216.88044872988291	236.7074471730884	55.30910938390079	161.5378800871193	27.600598789857187	16	76	22	12	2	5
15545000	-54621.35357925963	-53614.356269383476	-1006.9973098761529	-53614.356269383476	80.3395658309019	0.5092740333112364	0.03285394808441374	0.3289050778547721	0.052548545455699015	0.012580221109776144	0.034143918554267995	1.339761080189089	4.6853225808200723E-4	0.5491629489110638	4.354130986746429E-4	7.684563956514409E-8	0.5931443686886776	-794.2438736515294	345.19587149845825	207.92262699605203	171.18903094412383	17.892976044123365	30.93043160063923	39.35400823466543	5	102	9	5	6	6
15550000	-54603.64265019437	-53601.79347200339	-1001.8491781909809	-53601.79347200339	79.04513203542723	0.4978447345189245	0.03285394808441374	0.3289050778547721	0.052548545455699015	0.014275388697130287	0.034143918554267995	1.339761080189089	4.852218857833322E-4	0.534289491755669	4.4404126860003766E-4	1.1372999995446716E-7	0.6935380192307785	-789.9803221951507	140.62892321051802	399.027850189959	255.7182444777451	104.93434604669379	12.420218179301965	18.56522070676293	59	19	7	32	3	13
15555000	-54585.72379336696	-53602.14427292443	-983.579520442528	-53602.14427292443	77.24256762031445	0.4978447345189245	0.02674371040371142	0.3289050778547721	0.054252967801441065	0.011303494165938018	0.034143918554267995	1.339761080189089	4.968910152600059E-4	0.5005908473119689	4.5157371470297734E-4	1.0161180802953079E-7	0.6500880964336098	-793.4489523249981	199.5416950750908	57.55711931052438	78.9464190341565	252.33729171520113	34.59191958287334	13.449345651797923	87	9	15	2	15	5
15560000	-54601.178378981975	-53611.444629620535	-989.7337493614377	-53611.444629620535	78.85493405376928	0.4978447345189245	0.035884370311120954	0.3289050778547721	0.042309246988954934	0.01067952914239401	0.034143918554267995	1.339761080189089	5.042131449291717E-4	0.49761489469945736	4.530532153974177E-4	1.121410014926352E-7	0.6563963361271308	-790.6718013786742	191.93069250250718	210.31027375300923	78.0042588740176	153.04382351888114	55.38586378078355	6.66124918409092	80	11	14	8	15	5
15565000	-54628.315879171	-53608.37399596557	-1019.9418832054264	-53608.37399596557	78.56845977366609	0.4978447345189245	0.035884370311120954	0.34289940727142587	0.05240804900766665	0.00851550789680598	0.034143918554267995	1.243733235080415	4.938298175303829E-4	0.6072728818933177	4.3938482548911643E-4	3.0829028868400007E-7	1.0949229447723507	-792.5482512132089	162.61075313671526	234.67159500231648	105.03166792113211	357.49474272007797	30.750653747902177	26.88551966748885	71	13	25	4	16	4
15570000	-54594.894654409814	-53618.340766155496	-976.553888254318	-53618.340766155496	73.12504580165269	0.49887577830951485	0.031073961038617155	0.33583600353956794	0.04926185415594831	0.0071619441517665056	0.034143918554267995	1.2947413693320622	5.226135811604723E-4	0.592560356655324	4.6076882350468503E-4	1.0107453619894833E-7	0.6491792689465714	-787.3957768811422	147.05748721729512	260.40619224495634	132.13281161620105	148.5341080884529	32.413217401719656	4.820381233093921	59	35	7	12	19	1
15575000	-54569.47408682907	-53597.674916022246	-971.7991708068238	-53597.674916022246	74.07934253081916	0.49007725809742647	0.03450411930156338	0.33583600353956794	0.04926185415594831	0.009574051763972634	0.034143918554267995	1.2080418552718346	5.094589666265813E-4	0.537843493016404	4.547986129208641E-4	8.169311394191333E-8	0.5809712093162398	-784.3740504308712	199.3767894262939	289.0058479064622	491.19137642978535	191.27098530227232	22.237054173496823	18.688788237145697	57	18	5	33	15	5
15580000	-54563.585522062596	-53599.65505800654	-963.9304640560612	-53599.65505800654	81.71742496524675	0.49007725809742647	0.032388900546856926	0.3507508511553617	0.04992292506090804	0.013959011592189612	0.034143918554267995	1.2760826195638684	5.243921888991506E-4	0.49487607962723684	4.6423232750577627E-4	9.723084566694141E-8	0.6188330052784324	-783.9222176962653	158.23798469788107	262.06482129865196	239.16038623419263	154.27635384325242	7.677104682648285	21.555162846565498	53	27	4	31	2	16
15585000	-54613.40061706639	-53606.84752677483	-1006.5530902915613	-53606.84752677483	82.09891871765927	0.49007725809742647	0.02989137765100341	0.32348702486692144	0.04128797724965433	0.013959011592189612	0.037163283100163404	1.2760826195638684	5.369230084139079E-4	0.5993145831221209	4.77138417347931E-4	1.771118109750279E-7	0.7758539780796944	-779.0782644320308	163.80566443536844	283.8364867882202	93.20130292685364	133.82105403890714	26.73213759390359	19.461025117727658	60	20	10	27	3	13
15590000	-54581.61269034047	-53587.892238036075	-993.7204523044002	-53587.892238036075	79.28791182765289	0.49823195767059164	0.02989137765100341	0.32348702486692144	0.05275626390898648	0.009289396058311455	0.037163283100163404	1.4469895150580045	5.243246175363292E-4	0.5917387883964128	4.6881572750330676E-4	1.2256716885822724E-7	0.6951199148664429	-777.6265282756704	149.97325266135746	346.61157222988726	88.36469865580145	163.40361323153505	35.65699731317058	24.190569614412787	64	13	2	37	11	6
15595000	-54606.905134606626	-53618.41826907294	-988.4868655336851	-53618.41826907294	80.52809079040728	0.5210686124971251	0.02989137765100341	0.331367264703177	0.05275626390898648	0.014091220591930048	0.037163283100163404	1.4469895150580045	4.8863334642067E-4	0.5517468795967224	4.446889048444506E-4	9.383425059092764E-8	0.6450296982743966	-779.914530194702	160.32792802387272	253.77962897605255	76.30221116958377	194.1587088550984	10.928884777608404	25.633628905220288	64	18	5	29	9	8
15600000	-54613.83938725721	-53605.03453144716	-1008.8048558100494	-53605.03453144716	80.91588904464687	0.5210686124971251	0.02989137765100341	0.331367264703177	0.05275626390898648	0.01174075149319075	0.03693067547589986	1.4469895150580045	4.732997929750845E-4	0.6056436802215653	4.305041927871533E-4	1.0687064544604823E-7	0.6997763647714081	-784.8531045466729	180.1468607625064	317.44110807311404	153.90839193156262	23.53484662800266	32.222878891778905	54.58953326165724	68	12	38	5	4	6
15605000	-54617.73501493311	-53609.83305715064	-1007.9019577824732	-53609.83305715064	78.17420667404633	0.5210686124971251	0.031683222862277885	0.36978257702789274	0.04812837024203829	0.012928188927299807	0.03693067547589986	1.4469895150580045	4.891018746277884E-4	0.5818911994306648	4.4433833098287713E-4	1.1039832986817367E-7	0.678243606453698	-791.4794321519096	194.85329636232643	129.27324845497046	107.9117835757228	13.964542391716492	25.99408443941981	39.394774536551274	85	18	13	1	8	8
15610000	-54613.80482506489	-53602.9759575243	-1010.8288675405933	-53602.9759575243	83.81910423765076	0.5210686124971251	0.036881680839362815	0.36978257702789274	0.04727327739843448	0.012928188927299807	0.03693067547589986	1.431190030492262	4.727430453770944E-4	0.615299115827156	4.3682616013131177E-4	7.068024609754238E-8	0.5871191325221773	-796.90706052241	192.65951162619334	97.06380414979368	159.3067374689861	13.93615658071243	42.01922692979941	19.556660431808144	80	7	28	5	10	3
15615000	-54622.72696921331	-53620.07987786406	-1002.647091349255	-53620.07987786406	88.82742363976834	0.5210686124971251	0.02807443971352648	0.36978257702789274	0.04882510990187589	0.00975752983917259	0.03696327381105319	1.527863349243707	4.516818444934859E-4	0.5651104444045859	4.168590710696285E-4	6.540218286921715E-8	0.5824735619725051	-801.7335842846708	239.79731539219577	144.77049193894024	46.352701164700534	14.481331202688402	26.130280450411064	13.361316216510321	81	34	1	7	9	1
15620000	-54656.833617023716	-53629.77050865295	-1027.0631083707622	-53629.77050865295	91.46178081357597	0.5142770199900119	0.02807443971352648	0.36978257702789274	0.04882510990187589	0.00975752983917259	0.038616473549369416	1.527863349243707	4.6550047246940484E-4	0.6066617324538508	4.2802863789797663E-4	8.959015261811952E-8	0.6444778631986517	-800.7204641264078	225.8599476141312	66.06982443472305	309.53822832184767	232.0854987103775	156.2634454016981	38.207568285509375	101	7	3	2	1	19
15625000	-54622.588400763045	-53603.08678174798	-1019.5016190150642	-53603.08678174798	102.40975727971029	0.513191780365515	0.02807443971352648	0.36978257702789274	0.04882510990187589	0.00975752983917259	0.038616473549369416	1.5040427606574247	4.366475502584424E-4	0.5439256999376582	4.132303230624619E-4	9.004369748431006E-8	0.6648678092455463	-800.3065103971622	226.74854269290347	130.79680694862165	494.95226350336605	69.91931968259215	22.79725790248456	40.91456328467378	98	10	3	3	11	8
15630000	-54622.23033029566	-53610.731754528315	-1011.4985757673396	-53610.731754528315	95.36339712075423	0.5142582887448311	0.02807443971352648	0.36978257702789274	0.04882510990187589	0.012447835833281752	0.03963898520522786	1.5040427606574247	4.3304741417189593E-4	0.4980513325363237	4.204898019367056E-4	8.358785397921392E-8	0.6200897404534633	-796.3819222900609	210.13862119721122	127.85381707057174	255.04293809105476	35.60048778900664	77.5260017681178	23.557343194923753	85	25	3	13	5	2
15635000	-54649.55782759574	-53628.44225695004	-1021.1155706457018	-53628.44225695004	112.18581983484276	0.5029095370557386	0.02807443971352648	0.3294213642962528	0.04882510990187589	0.011628922163849462	0.042643759599031265	1.3116947464473865	4.37318973509386E-4	0.5635468001268664	4.169741504931569E-4	8.609935052839122E-8	0.6487579047220464	-796.5906095366129	291.8927396241249	119.65334176140966	388.2614283136396	108.0857654166925	26.938742734927718	24.08040358702983	80	29	3	3	16	2
15640000	-54649.105813874965	-53625.65537613318	-1023.450437741785	-53625.65537613318	104.47152769717155	0.5054706693906605	0.027698871587188263	0.3294213642962528	0.04642417704224541	0.011628922163849462	0.03982081108650901	1.3434059028454368	4.3560738748081926E-4	0.5651097592340963	4.146223283145143E-4	7.837556784183091E-8	0.6305739335058526	-793.6575415400337	199.46767820461963	276.75024282970577	137.2379572853883	147.6917320061089	15.589818122287173	55.21112728316537	79	1	1	33	10	9
15645000	-54627.650792269174	-53618.17980446059	-1009.4709878085819	-53618.17980446059	111.69198929534552	0.5054706693906605	0.027698871587188263	0.3294213642962528	0.04642417704224541	0.011628922163849462	0.034776776444891466	1.2842901074188502	4.269250340013678E-4	0.4823212295510834	4.1216901353427455E-4	7.81722746497536E-8	0.6520783774843469	-809.0300091371029	197.7980294690479	154.73807509364207	139.33390967164257	114.62874733267807	17.17657235087089	60.53339715542079	75	6	2	30	1	19
15650000	-54631.063698653415	-53608.27294183981	-1022.7907568136046	-53608.27294183981	102.50041694590587	0.5134729006000888	0.03402054640345976	0.3294213642962528	0.04642417704224541	0.009634839215453524	0.034776776444891466	1.7247830947748302	4.474678869544378E-4	0.5010769860597907	4.2752952926693015E-4	6.660444812146919E-8	0.5686252978207722	-805.7294580649612	199.80293367604142	307.5955281228739	194.4991202540583	115.69840139419483	336.4226186800179	31.470610297308742	58	8	26	17	6	18
15655000	-54612.233736263304	-53605.640030151226	-1006.593706112082	-53605.640030151226	108.79321668602753	0.49923339211436474	0.02709320764296535	0.33191420879088873	0.04642417704224541	0.011316087261450709	0.0314024609022592	1.2557218605505929	4.372989512820968E-4	0.5182918823123881	4.156063972077874E-4	6.269670065265525E-8	0.5714553514366006	-805.6316846460561	231.02367038008643	185.9528706716004	98.15342020452572	274.26179064239733	124.02650349875316	52.998838123448266	36	62	7	7	3	18
15660000	-54612.51954746828	-53600.87355388441	-1011.6459935838637	-53600.87355388441	106.29090072354988	0.49923339211436474	0.032627406667559006	0.33191420879088873	0.04642417704224541	0.012088124226002361	0.0314024609022592	1.421123388193057	4.4057948446871284E-4	0.5148196732094363	4.1974085278167144E-4	8.212448429735757E-8	0.6392926943778777	-805.9923601622992	213.88934536592498	245.2038148208099	125.51865247063361	46.408867963900995	116.31199048717536	60.876567417070554	1	84	15	4	11	18
15665000	-54635.40073083953	-53610.870888892685	-1024.5298419468436	-53610.870888892685	123.57310497486193	0.5196487304144455	0.036694125261023246	0.33191420879088873	0.04483412732964521	0.013169639487188245	0.0314024609022592	1.4699075952447145	4.054455103701761E-4	0.5282154139516533	3.811211152063077E-4	6.072258947714451E-8	0.5911597612383183	-810.0139310522346	193.97609796132988	223.31830949132862	115.8633199404636	64.51616649513255	166.62792089086523	48.12348262292288	2	86	7	11	9	18
15670000	-54620.9360343327	-53606.62511922774	-1014.3109151049588	-53606.62511922774	126.9076410330259	0.5162656329464983	0.036694125261023246	0.33191420879088873	0.04483412732964521	0.012820917931188591	0.03462758946284252	1.4699075952447145	4.2005858072734995E-4	0.5176522243382581	3.885921978511586E-4	5.323720912221105E-8	0.547349875079069	-812.1659394627073	222.8449248163975	202.2161782845553	123.38521331566042	141.85276833198643	151.79628741503947	40.832025917041136	10	64	3	7	29	20
15675000	-54657.20727104782	-53612.426607704125	-1044.78066334369	-53612.426607704125	121.13946906591568	0.5228748923468957	0.033826428711219915	0.3420546408773019	0.04483412732964521	0.00934777074995727	0.03462758946284252	1.4699075952447145	4.228698170869953E-4	0.5470570848951016	4.048063480719086E-4	7.84519307075211E-8	0.6295921979088466	-813.7019232979933	236.31578597263007	343.3598973436323	419.2316858158352	156.99372951741407	112.37434151108022	44.426791546757336	37	42	5	17	20	12
15680000	-54642.521601505105	-53622.170687802995	-1020.3509137021081	-53622.170687802995	124.15331231280238	0.5228748923468957	0.033826428711219915	0.3420546408773019	0.05161735121190475	0.010743899133257009	0.03462758946284252	1.4699075952447145	4.324840018515922E-4	0.5404918437230593	4.0188673675774434E-4	8.209793405442734E-8	0.6353313900762718	-801.310158264047	192.52323357848078	340.6128476977195	127.55801242891816	406.7597780956451	33.05652797387292	63.465118503133915	26	54	31	3	14	5
15685000	-54634.3973846622	-53614.59154192298	-1019.8058427392223	-53614.59154192298	124.8880068373852	0.5228748923468957	0.030462266271752927	0.3420546408773019	0.04437445681774816	0.010743899133257009	0.03595691962873804	1.4699075952447145	4.297411015539593E-4	0.5956368696521621	3.901185636092994E-4	7.180543066174887E-8	0.6181283973237217	-803.1663421684293	267.3461671875454	267.0461603131693	117.04624465391196	315.1905626591973	51.9039614039993	70.51246063210293	25	54	30	3	14	7
15690000	-54630.9786134849	-53635.4975082103	-995.4811052746002	-53635.4975082103	119.93554345548982	0.5199774173561813	0.0301558219388973	0.33954384963622564	0.04437445681774816	0.010743899133257009	0.03595691962873804	1.5546216304591123	4.288804910176934E-4	0.5097981076986696	3.9830061322515423E-4	5.4829713136088396E-8	0.5316698365110939	-793.1348401551934	257.37405306123145	258.41759538638826	83.3653711172717	321.77921366375796	15.452999292237973	48.90349982767067	19	62	29	5	5	13
15695000	-54609.67171936753	-53604.006414578645	-1005.6653047888838	-53604.006414578645	123.9348035878497	0.5199774173561813	0.03073236631341707	0.33954384963622564	0.04233201036176901	0.011404401471124164	0.03595691962873804	1.5546216304591123	4.3311838693278504E-4	0.49629147889413444	3.979248392506245E-4	6.238734575036033E-8	0.5772211354982557	-798.4774806738997	250.6670224953974	229.68802145244973	115.88609080512488	232.5140214805976	7.122839051995916	28.703945455980346	12	73	24	6	8	10
15700000	-54609.10483477307	-53598.16951451635	-1010.9353202567189	-53598.16951451635	114.6783200624043	0.5199774173561813	0.03073236631341707	0.33954384963622564	0.04834089988871376	0.011404401471124164	0.03517583644742855	1.4485286200325964	4.4895911423783335E-4	0.5695247439297717	4.124760991300866E-4	7.405579512633855E-8	0.6055669996102963	-798.1570006553345	226.54167282452119	248.95786547541434	84.68258508583173	234.15971550496323	24.587539122441292	48.82958643650944	48	35	24	11	9	6
15705000	-54643.41223490384	-53630.40174861538	-1013.010486288457	-53630.40174861538	121.0452380441804	0.5094521546528529	0.031013967888116035	0.33954384963622564	0.04834089988871376	0.011404401471124164	0.03517583644742855	1.3334370018625923	4.2480435131323917E-4	0.5394927235131312	3.937111788008178E-4	6.648454740337437E-8	0.597923265690511	-797.7336929685471	177.5149946280934	236.2682455985553	93.93876196983379	264.46750986389776	92.71619607320403	29.61202138505352	59	27	20	9	2	16
15710000	-54604.08972980304	-53618.61525703909	-985.4744727639485	-53618.61525703909	107.3504843626385	0.5094521546528529	0.031013967888116035	0.33954384963622564	0.05395161435793442	0.012271189570036232	0.02952086107102826	1.3334370018625923	4.1915435947532286E-4	0.45961653657783025	3.986006290233046E-4	4.068107984002215E-8	0.4721267631930255	-797.4858045474227	273.13142506064565	402.0823109241272	66.12894571515284	203.98058232874646	174.11943640949602	49.02319648645031	65	19	23	6	1	19
15715000	-54593.67808059218	-53618.761036298965	-974.9170442932125	-53618.761036298965	107.56274360160444	0.5094521546528529	0.031013967888116035	0.33954384963622564	0.050652181068791616	0.012271189570036232	0.036230529113198066	1.3334370018625923	4.226382936892547E-4	0.43869680229646607	4.1023903193271576E-4	4.35862419433753E-8	0.4849075149031838	-795.625551647159	204.37718004567742	280.05391800699726	67.23603177389718	217.1803375725951	41.27348841794866	35.46866206705874	45	40	26	4	15	3
15720000	-54604.857919151815	-53606.71403326495	-998.1438858868618	-53606.71403326495	112.61537254438961	0.5111793321264397	0.028787034079663276	0.31055990040454406	0.04636221857334544	0.012131641831742283	0.03391870463689502	1.3334370018625923	4.15682287116143E-4	0.4370625286894913	4.080305619054508E-4	4.601750935307191E-8	0.5052253677447809	-804.7222457723342	719.448489435971	302.11059563323454	93.95552817467919	468.94360941480517	85.74064435649589	91.03330783948101	4	77	30	3	3	16
15725000	-54633.66323218822	-53628.03467183321	-1005.6285603550118	-53628.03467183321	114.66877441059731	0.5111793321264397	0.028787034079663276	0.31055990040454406	0.04329747471541938	0.010142021587235595	0.03391870463689502	1.3334370018625923	4.204734864310161E-4	0.4927022153827904	4.1024563369028986E-4	4.189494233605613E-8	0.47800648046426725	-808.5046285095727	600.5012160766454	198.42280368036728	126.20237722414593	343.1546049270393	57.96329142703056	41.16161662391882	5	86	18	4	6	14
15730000	-54629.969785136425	-53611.052500607155	-1018.9172845292675	-53611.052500607155	106.91362714081988	0.5111793321264397	0.028787034079663276	0.31055990040454406	0.03817530413806709	0.01254193008718374	0.030658034407499143	1.355820146220895	4.348596405816809E-4	0.553296824828595	4.208981512287372E-4	5.3042146262153335E-8	0.5224504776582142	-805.2676559000251	312.47432244416495	312.06503195349165	67.47671227363703	156.18335293064854	48.86932258118923	37.18884857101945	12	74	19	11	12	5
15735000	-54663.903923126134	-53619.8890789506	-1044.0148441755357	-53619.8890789506	117.50293684544978	0.5059595201787507	0.02770681611927768	0.31055990040454406	0.04550961695355236	0.008855150794364846	0.034073352621344186	1.4630299514403364	4.4907249900805576E-4	0.5493330204409853	4.239627375197517E-4	6.289271252376916E-8	0.5327162949871109	-808.0704225159419	228.5542240047752	227.35657968167922	115.49246261583333	447.43617545662187	42.55205682552098	92.89921322437681	22	64	25	4	2	16
15740000	-54599.99570125217	-53598.91062315945	-1001.0850780927238	-53598.91062315945	113.01104985998579	0.5059595201787507	0.034332292989630114	0.31055990040454406	0.046093467518127484	0.01257216072337779	0.03172482524269278	1.4630299514403364	4.443017315246908E-4	0.4756960142038404	4.178948812701497E-4	6.34184447280878E-8	0.5672584421326697	-807.4052371540166	217.96777869046676	244.6371614866269	183.26468707850324	114.00655234238597	201.14951443725195	30.867926321454995	37	32	18	24	2	20
15745000	-54610.636591013084	-53603.24985386221	-1007.3867371508738	-53603.24985386221	125.81198622872309	0.5059595201787507	0.02779830874838772	0.3153225833133565	0.046093467518127484	0.01257216072337779	0.032099027265932036	1.4630299514403364	4.3119532602489544E-4	0.5245512667052898	4.025306214740445E-4	6.323575744139274E-8	0.5866611060585821	-803.8625015509393	188.5882154324253	235.40914388043151	94.5005058804157	97.11127435546688	393.5358419926987	48.27833292920515	21	68	8	14	2	20
15750000	-54643.30077272587	-53615.23486742181	-1028.0659053040606	-53615.23486742181	127.13157965693046	0.5222630318551851	0.02779830874838772	0.3153225833133565	0.04692942997892451	0.013426915736113392	0.032099027265932036	1.5384433552116072	4.040739555513003E-4	0.4886216941224735	3.8937516233991757E-4	4.935424911976019E-8	0.5248769774853193	-811.980393015614	102.08502139524303	203.56341901279106	193.08655524850047	93.45830573048603	210.51147706557092	38.97265311898766	1	71	11	28	6	16
15755000	-54650.46229674088	-53620.01025744891	-1030.4520392919717	-53620.01025744891	132.8232928489216	0.5198993669639203	0.02779830874838772	0.3153225833133565	0.043230280196472966	0.013558614764643385	0.03819577971345377	1.5384433552116072	4.0961881446364545E-4	0.4777550439592173	3.929037273266248E-4	6.074207939034126E-8	0.5653599613420699	-817.5394100650096	217.41981666518512	263.66479472252047	142.59019474205493	124.66973601460921	144.27623762127027	24.784558374252896	8	76	21	2	11	15
15760000	-54587.099257689384	-53600.88313241769	-986.2161252716937	-53600.88313241769	116.80322573625031	0.5184544838960774	0.03116022631614101	0.3153225833133565	0.043230280196472966	0.013028685239348069	0.035558081168836936	1.5384433552116072	3.964688438816382E-4	0.4378639032253119	3.7846933485004665E-4	3.0465080744399964E-8	0.4382220354146317	-811.1174565520416	288.24687336284137	225.78116795401937	127.73396204342843	114.89760615646149	227.05938041784657	27.77805985462288	4	78	26	2	7	16
15765000	-54599.909014012395	-53599.37822609325	-1000.5307879191434	-53599.37822609325	109.2071536183302	0.5184544838960774	0.03116022631614101	0.3153225833133565	0.043230280196472966	0.013231738715822297	0.032653740588339454	1.2857007490003536	4.195255064073708E-4	0.4970845974172699	3.9761945657736916E-4	3.973937012799173E-8	0.47752501552760795	-809.8997420206193	258.0000342709946	260.67825916647064	131.6765342675224	75.36720632119325	230.45919836453496	21.938844944105647	4	73	20	13	6	17
15770000	-54611.79206988339	-53594.31706031856	-1017.4750095648368	-53594.31706031856	98.63458198437382	0.5184544838960774	0.029525829280322193	0.3153225833133565	0.047597254329816804	0.012551487573031494	0.03596409740815875	1.4498069518379315	4.323563472201614E-4	0.5359300892860561	4.170942749487644E-4	4.3154032226833254E-8	0.4651461414024531	-810.5250406414226	180.8540549503682	252.2175837205706	115.8820206339173	204.75534072471436	109.84115571772985	33.085339209943896	18	56	31	11	1	16
15775000	-54626.67835357989	-53598.29889359531	-1028.3794599845821	-53598.29889359531	92.54593278184832	0.5184544838960774	0.029525829280322193	0.33056555961943085	0.0449950119818109	0.012551487573031494	0.03596409740815875	1.4096572351719583	4.3289752277868304E-4	0.5487463723322606	4.0959069718054673E-4	5.229810798252856E-8	0.5292324500449639	-810.8377831798344	254.73822527777887	263.2720432261056	149.73297279287274	187.19523108362802	82.39732841529721	40.385729409773965	26	56	27	7	3	14
15780000	-54618.59053262715	-53602.16503005038	-1016.425502576771	-53602.16503005038	99.58125670959653	0.5169282691891912	0.031077732232053987	0.33056555961943085	0.05330227016188684	0.013876622737180898	0.030787434376317115	1.4096572351719583	4.245581051270748E-4	0.48315861826146445	4.053362686019988E-4	5.491684050831576E-8	0.5445268048003284	-812.9261459287051	621.5671362528175	206.60637712591225	117.6024219551693	114.21011978900836	268.32092378209586	28.629102529469087	3	69	34	4	7	16
15785000	-54614.1546278733	-53605.41334263151	-1008.7412852417893	-53605.41334263151	98.74345256148906	0.5169282691891912	0.031077732232053987	0.33056555961943085	0.04135068288699612	0.012444849103954589	0.030787434376317115	1.5269409684349111	4.3056519523277975E-4	0.5171186123403559	4.057797450744199E-4	5.542318706821595E-8	0.5406954317760625	-808.8054557324267	199.81016160236715	153.97477726877383	248.4814275749957	165.61042960816604	161.35631003636212	55.592731912064494	21	17	42	24	13	16
15790000	-54604.755668837824	-53605.42017987232	-999.3354889655027	-53605.42017987232	98.75140726207947	0.5169282691891912	0.03224915284359314	0.33056555961943085	0.050797857226896885	0.012444849103954589	0.030214118743463098	1.4565800937825752	4.1360951147093153E-4	0.5076696393174295	3.9628008482625696E-4	5.385549890386873E-8	0.5617921805381455	-810.3492726941115	205.36855662942784	164.26830708856835	241.7740146385398	205.9558184852753	60.292796175844686	29.47798725481626	18	26	46	27	12	4
15795000	-54603.15289648705	-53610.695644756306	-992.4572517307491	-53610.695644756306	91.96632209546719	0.5169282691891912	0.03287580526639806	0.33056555961943085	0.050797857226896885	0.009374249811229212	0.03377058846706492	1.4565800937825752	4.500335522716944E-4	0.4631206654501338	4.278415702214487E-4	4.960236077018478E-8	0.49248765683822016	-808.0335799195601	221.93419077099864	222.76519956930952	293.49424231868755	142.17905928693236	21.98831339105391	68.02338999719943	38	27	17	39	3	9
15800000	-54580.98421427464	-53587.32097873319	-993.6632355414563	-53587.32097873319	88.33228043372173	0.5169282691891912	0.03287580526639806	0.33056555961943085	0.03875682066694821	0.01101594949505857	0.03377058846706492	1.4565800937825752	4.63047740071076E-4	0.4729915902543721	4.3892237497044625E-4	5.0775383620191816E-8	0.48266371890815607	-809.1107565122027	174.78306413090016	232.22911989276196	156.47673735123362	225.36550987048204	84.65049820179806	33.72524558699759	31	45	31	14	7	5
15805000	-54591.28739857087	-53593.57673864239	-997.7106599284812	-53593.57673864239	98.87404721571515	0.5154028839102728	0.030128205754697965	0.33056555961943085	0.04712591420457147	0.01101594949505857	0.037858010943666275	1.4565800937825752	4.371010307911181E-4	0.4830373320983126	4.1196094841638596E-4	4.698769574715516E-8	0.49024351046995	-805.8302041259334	200.68101825544736	179.97089903394914	154.39863871647222	127.05089171143278	24.865507947606652	18.692521422616604	34	69	13	1	2	14
15810000	-54633.972706058994	-53617.418526002424	-1016.5541800565669	-53617.418526002424	98.67011334155129	0.5154028839102728	0.03031172653784209	0.3074936356793744	0.04712591420457147	0.009369979125523484	0.037858010943666275	1.4565800937825752	4.562982580110943E-4	0.5168267106380064	4.260916502372525E-4	5.886697963168302E-8	0.5068081993751462	-805.8614832702402	287.676878430909	174.8354340846152	487.9649897763124	132.36766367391675	140.39707156029996	31.154275025777807	12	56	4	40	9	12
15815000	-54607.98528195042	-53627.545431985825	-980.4398499646004	-53627.545431985825	94.6017003629776	0.5154028839102728	0.030634786216428986	0.31829583014853224	0.04712591420457147	0.009043932922593636	0.030405039077122976	1.6416860831121631	4.3336729250294216E-4	0.4226415723327487	4.166497005619113E-4	3.6009054274501E-8	0.43277645881555044	-810.5105115895204	286.67221149033116	232.6224162268666	191.99085184440833	267.2009271127535	187.09061684728883	25.085198683088613	15	23	13	41	26	15
15820000	-54597.81143393063	-53598.82281281177	-998.98862111886	-53598.82281281177	92.87301293666094	0.502276215943223	0.034925060228889415	0.3120622172448716	0.047363581581155674	0.011721061328039292	0.030405039077122976	1.3989545131083911	4.408577448819315E-4	0.45914816099393607	4.2932951227901174E-4	4.0220610460812474E-8	0.44842471689437746	-810.6150425000407	345.135548689075	217.09937176881323	291.62930627103464	234.68688457331814	180.12115402619284	32.81096212543895	15	16	22	34	32	14
15825000	-54598.644163119876	-53614.18489297664	-984.459270143231	-53614.18489297664	93.53256451055408	0.5075776905896356	0.03342212767693847	0.3120622172448716	0.047363581581155674	0.011721061328039292	0.03572381267001909	1.4352283892839948	4.3099966593575917E-4	0.4255800076769669	4.280151033733492E-4	3.522683887357323E-8	0.4328814426105781	-804.3840267600291	183.88272238557846	189.64133452895564	268.4886930126875	153.50066652604104	128.99335852701424	23.184198634348036	22	49	10	6	32	14
15830000	-54576.164581338635	-53593.68365302752	-982.4809283111183	-53593.68365302752	97.04303983644968	0.5068568469470764	0.03517945805034981	0.3284706272983752	0.047363581581155674	0.011721061328039292	0.03641885426798724	1.4675230158428536	4.410125386485884E-4	0.4346363980930872	4.331002570903755E-4	3.86857347916237E-8	0.4352819530702401	-800.5280082067312	384.38462538865946	241.72941707105636	543.2571781334638	154.36393294275175	208.3545918383397	14.52411580796262	9	60	11	26	14	13
15835000	-54577.31830216928	-53596.4097003183	-980.9086018509811	-53596.4097003183	91.49983327575606	0.5068568469470764	0.035460568162357216	0.3423214751131329	0.047363581581155674	0.011721061328039292	0.03641885426798724	1.4675230158428536	4.558633604858193E-4	0.45829713971058794	4.4744511757111483E-4	4.358480267926487E-8	0.44553664210471755	-803.4564196186352	268.26828852463865	181.5364460772421	128.40869517813832	98.41613293040069	25.01831956679812	25.9734544050238	7	79	27	7	6	7
15840000	-54612.312412126856	-53598.06703222299	-1014.2453799038607	-53598.06703222299	97.51679837376311	0.5068568469470764	0.035460568162357216	0.3423214751131329	0.047363581581155674	0.011721061328039292	0.03192161088120037	1.4675230158428536	4.411108100438991E-4	0.4806793354760571	4.196530709031075E-4	5.8625542102476406E-8	0.5337749594127027	-809.166149993245	189.96665436902012	210.1753350364335	237.2653222496154	43.483506277759716	32.533489940619795	47.106427859184826	3	33	83	7	1	6
15845000	-54600.705505165424	-53595.86898425812	-1004.836520907304	-53595.86898425812	100.62087208840808	0.5068568469470764	0.035460568162357216	0.3423214751131329	0.048890436136308356	0.012052435145528567	0.03511693506674948	1.3523276433293818	4.328210399218022E-4	0.5344682020566721	4.1168508964538217E-4	4.907700957681375E-8	0.5139259920881581	-804.3800752234044	210.8258496948502	255.9216528951049	196.77870700244216	160.2222508514746	109.65882469615269	20.419060964899707	61	7	16	28	7	14
15850000	-54617.817291087296	-53623.126197235135	-994.6910938521643	-53623.126197235135	103.81209989495368	0.5068568469470764	0.035460568162357216	0.36129617606470277	0.05147036427541678	0.012755033268432466	0.03511693506674948	1.234189434152447	4.466767726206308E-4	0.5169197195074787	4.211890929981155E-4	4.4613129576456414E-8	0.48240578002277	-803.1442365846749	172.8338885459918	211.3753021797912	346.9422986864268	174.85092739772543	12.747168525566682	13.554308868685526	60	6	12	39	2	14
15855000	-54595.0591201402	-53615.881659622435	-979.1774605177663	-53615.881659622435	104.33585924167812	0.4879216454727714	0.035460568162357216	0.36129617606470277	0.05147036427541678	0.012755033268432466	0.03511693506674948	1.234189434152447	4.421760465176284E-4	0.4805037014336779	4.136775233283338E-4	4.036909791887096E-8	0.4633761685295104	-803.4717399136036	213.41805429149247	91.07476368719904	102.78042115802516	207.66843020136506	52.88091555292298	31.845120817416166	44	3	4	65	3	14
15860000	-54602.016683028545	-53601.40200750545	-1000.614675523094	-53601.40200750545	106.94536792779277	0.4879216454727714	0.035460568162357216	0.36129617606470277	0.05147036427541678	0.012755033268432466	0.031446690772789096	1.234189434152447	4.465142952750769E-4	0.5031223215818329	4.207039075524822E-4	4.592811594396583E-8	0.4772647899104025	-808.4768371830914	461.63059195281716	231.58383362228736	462.7584635933074	211.60781037531729	26.92058953022551	24.56792458414498	6	34	1	77	8	7
15865000	-54631.50189756301	-53610.157048165056	-1021.3448493979488	-53610.157048165056	102.72573408806824	0.4879216454727714	0.029587472283898065	0.36129617606470277	0.0562654677984087	0.012755033268432466	0.031446690772789096	1.0944434764523836	4.450745603580367E-4	0.5935220781032671	4.1774113786011266E-4	5.762875678494915E-8	0.5370314763000613	-802.4904497143941	251.19176743502587	219.74374920327227	135.69734065285473	208.66676757748408	140.63476087293174	18.272760699009368	5	41	6	46	20	15
15870000	-54599.305553186896	-53608.722661392254	-990.5828917946418	-53608.722661392254	93.61304645172518	0.4879216454727714	0.03151476930958724	0.36129617606470277	0.045443338217509996	0.012755033268432466	0.029358096888078753	1.1866186806681716	4.594911424207253E-4	0.4982470682873782	4.284762778188924E-4	5.132089391713163E-8	0.5043054009987471	-799.8045925310767	124.74158078305932	200.11704039925857	61.32957155750566	218.33978784327425	136.28457395638517	23.257452559968897	1	24	2	58	33	15
15875000	-54607.86181270654	-53603.629467847146	-1004.2323448593962	-53603.629467847146	107.21976457791246	0.4879216454727714	0.03151476930958724	0.3442568885330814	0.04691818586997972	0.011164945012301697	0.03580658039578815	1.2415112461620312	4.408107992255503E-4	0.5366819386295437	4.0542898314159276E-4	4.948135704217521E-8	0.5258869047712662	-808.8682634368716	1014.1868897130219	171.80452787275328	93.78984032141229	225.3211563715895	140.04799530496535	22.322599179533402	1	9	2	66	39	16
15880000	-54608.05533479814	-53602.76402512768	-1005.2913096704582	-53602.76402512768	109.32221742078487	0.48452056911744656	0.03151476930958724	0.3442568885330814	0.04643556952501888	0.014155468812265452	0.03580658039578815	1.2415112461620312	4.349746327419736E-4	0.5199276585788712	4.159100500877209E-4	4.860529563070789E-8	0.4966736848470757	-804.4458848206001	169.9546818334658	174.27261038567846	166.64442750961055	205.88545347926816	148.0861765031518	23.655251882571466	4	9	39	39	29	13
15885000	-54599.1758681942	-53589.46904813246	-1009.70682006174	-53589.46904813246	100.86952995188486	0.48452056911744656	0.03151476930958724	0.33220878460965253	0.04643556952501888	0.014155468812265452	0.03580658039578815	1.2206105336053483	4.4036894023056654E-4	0.5064157203659566	4.267011999240686E-4	4.8748089621652475E-8	0.4908202346475968	-796.1946416498412	423.6049401280337	198.30847394832773	186.48751737864683	113.65522984680696	173.771256155759	21.953219751212607	8	7	33	2	66	17
15890000	-54617.144242505754	-53599.604004792105	-1017.540237713651	-53599.604004792105	91.6791855744366	0.48452056911744656	0.03151476930958724	0.340823759789105	0.05075421204179205	0.014155468812265452	0.03580658039578815	1.2206105336053483	4.416304981966941E-4	0.5250635294344946	4.3547545712749666E-4	5.2352745239021495E-8	0.505393235665549	-797.9051319027371	408.15758142562225	125.3788022670542	145.86406737306234	294.58377275239695	191.96281110020558	32.51273741828183	11	2	22	11	70	17
15895000	-54614.98166230345	-53604.84873564703	-1010.132926656424	-53604.84873564703	82.16274710823001	0.48452056911744656	0.03151476930958724	0.340823759789105	0.05586535137081707	0.009650544416601079	0.03580658039578815	1.2206105336053483	4.3998711739966266E-4	0.4580509660442162	4.354648726922206E-4	7.008727664736067E-8	0.578595313503511	-799.4350565700144	253.51428378173784	145.90499491979804	210.7641245577208	183.27933650768276	162.91958699079785	22.599417578699654	11	25	9	10	64	14
15900000	-54622.8004140835	-53599.523890684126	-1023.2765233993681	-53599.523890684126	84.50535791810162	0.5139095082616132	0.02865032091044535	0.340823759789105	0.05586535137081707	0.011111901179266165	0.035559721358469375	1.2831434873953402	4.3563840317852737E-4	0.5214068526631932	4.2747567727037284E-4	6.029962625162823E-8	0.5446195983794452	-802.5507748587368	155.3267472196771	220.14011492460062	237.92342109894744	338.7514024388823	159.3504481705525	22.47784756693836	23	1	8	12	78	11
15905000	-54600.37503729091	-53592.22600151334	-1008.1490357775657	-53592.22600151334	88.09075973706464	0.5139095082616132	0.031867670392843814	0.340823759789105	0.04700338749543641	0.0133727650684035	0.035559721358469375	1.2831434873953402	4.410099740889159E-4	0.500088033761328	4.3250144495484555E-4	6.018558462471256E-8	0.542484225189327	-793.2825757991626	254.55048531847947	222.2005303288968	234.56672132318633	126.1210721873014	180.66490550828263	42.195407320148455	7	1	10	9	87	19
15910000	-54618.387771705195	-53611.46614137242	-1006.9216303327763	-53611.46614137242	82.96047596800922	0.5139095082616132	0.02832077977346904	0.3396908061061706	0.04700338749543641	0.0133727650684035	0.03380478355560373	1.2883138315740663	4.5414887759470023E-4	0.5407193883354712	4.3989431302300294E-4	6.423589789401748E-8	0.5508861825815948	-793.2385533884208	520.1739368242065	816.1801625673219	238.7394996633276	225.029069334131	212.83979811770027	28.67659438333541	2	1	28	13	71	18
15915000	-54601.32955413551	-53594.30829404774	-1007.0212600877738	-53594.30829404774	88.66845589607446	0.5139095082616132	0.02832077977346904	0.33909947208679503	0.04700338749543641	0.0133727650684035	0.03251248600981979	1.362584510369753	4.60860124663588E-4	0.522556601788462	4.427820375247817E-4	6.317494252982306E-8	0.5501828873505384	-799.5630696711785	70.51136690978902	216.5042331690246	210.77996105151703	160.7484320623047	184.940286548357	22.221566080619983	1	29	2	30	56	15
15920000	-54620.577886739964	-53623.01201045255	-997.5658762874162	-53623.01201045255	98.23679495236708	0.5139095082616132	0.02832077977346904	0.32670021344744266	0.04700338749543641	0.012130528249116692	0.037017976686534	1.3340468757074435	4.6732646259783396E-4	0.5174988769918729	4.404528352469209E-4	6.487471545720005E-8	0.5517793593520154	-802.234276019872	162.54098177967262	183.7503763743003	122.14480028024434	258.44011779081524	120.21556063417252	31.436827633183945	21	27	11	23	34	17
15925000	-54582.24176645677	-53595.93735653002	-986.3044099267497	-53595.93735653002	94.41741408577134	0.5139095082616132	0.029495351967126666	0.32670021344744266	0.05012873527737339	0.012130528249116692	0.037017976686534	1.5140918740787788	4.5270502450702957E-4	0.5167128166679824	4.237416193369512E-4	5.5375425613772347E-8	0.5429712254650847	-800.049520110987	256.7023001495097	75.69801473849672	182.76140234722624	111.28625149573891	183.98111451574758	30.27727969327699	46	5	44	7	18	13
15930000	-54613.34839945302	-53594.11733954315	-1019.231059909872	-53594.11733954315	98.29310713199568	0.5139095082616132	0.029495351967126666	0.32670021344744266	0.052572359653864746	0.012130528249116692	0.03161289093576725	1.5336761084891097	4.629255478356216E-4	0.5481233339745066	4.408939690481508E-4	8.75243367884259E-8	0.6278036737281858	-801.355471104114	255.62271669948498	166.15328791049808	207.97631164419488	91.39846330968392	9.560719870830786	30.921209161075446	55	5	52	9	2	10
15935000	-54584.99308653825	-53600.6731388389	-984.319947699345	-53600.6731388389	96.27406348910668	0.495618249801383	0.03270161526575037	0.32670021344744266	0.04996203878690714	0.013013018844046731	0.0318806867578593	1.2449325386664891	4.8030754272439203E-4	0.5227951408988047	4.357736842356091E-4	5.9315086926772146E-8	0.5314862223875818	-797.902456352778	207.31624399993785	207.27133561161997	181.40782240304367	19.539051321692007	13.255361304687847	34.26329099779993	67	16	33	8	5	4
15940000	-54591.59039595473	-53601.66648707485	-989.9239088798762	-53601.66648707485	105.09663202582034	0.495618249801383	0.03270161526575037	0.32670021344744266	0.05099722517748089	0.013175319543187907	0.029943048350024617	1.2449325386664891	5.003272463203466E-4	0.5105656499300073	4.422718553631722E-4	7.254563470809333E-8	0.5522224443926808	-789.5852629178416	209.41599392006734	140.59394181469887	168.292986371141	27.357793369299735	14.851905854895012	25.516423159446866	82	3	31	5	4	8
15945000	-54627.00521030094	-53622.31741491016	-1004.6877953907733	-53622.31741491016	110.11317347354581	0.495618249801383	0.03270161526575037	0.31879611588187273	0.048696406471209576	0.013175319543187907	0.029943048350024617	1.4045249908645545	5.1034394639941E-4	0.5787270035295997	4.3921467680044175E-4	8.485646425485504E-8	0.5947723360197353	-798.7079837360304	209.79909323415689	297.6516156470013	15.765847486539847	10.654781060422797	10.673571362160716	28.093757818971252	104	13	2	4	4	6
15950000	-54623.570600423714	-53615.078666884816	-1008.491933538898	-53615.078666884816	95.82461073009001	0.495618249801383	0.03270161526575037	0.31879611588187273	0.04583747717890217	0.011293390502762329	0.029943048350024617	1.2003071901024043	5.041351121644074E-4	0.571864138939052	4.4508708795182783E-4	1.2066968356810266E-7	0.6856112253074373	-788.6587875625984	209.42405238854712	107.39400046985841	12.423760024014916	15.800833393825895	8.713320515701792	26.252178937989495	86	31	5	5	5	1
15955000	-54597.645334450295	-53587.63700180048	-1010.0083326498151	-53587.63700180048	95.7207439813	0.495618249801383	0.03270161526575037	0.3425168864566936	0.045399461214798216	0.010729242846314725	0.029943048350024617	1.2003071901024043	5.06139919943195E-4	0.5947257830873339	4.5030799681305056E-4	1.2635079740058467E-7	0.7019142787346069	-785.1593667939321	178.97303783245277	115.40588028856362	300.3990869809522	43.29325833054427	13.184045394186985	18.3360625795652	85	24	7	1	2	14
15960000	-54579.9566097278	-53586.30478741467	-993.6518223131297	-53586.30478741467	93.12344768311797	0.495618249801383	0.03270161526575037	0.3425168864566936	0.03986478510166376	0.010729242846314725	0.029943048350024617	1.2722193961049928	4.937201594860369E-4	0.5436721396736007	4.528550423104995E-4	8.125838421338013E-8	0.5794084455991281	-780.9291240860912	196.85227322679796	76.9391244391505	87.1801013986423	125.81828705060919	239.94633593348172	16.919680080688288	73	2	32	4	4	18
15965000	-54617.32582620389	-53623.58421426543	-993.7416119384578	-53623.58421426543	92.33810442488475	0.495618249801383	0.03270161526575037	0.31019549700570676	0.03986478510166376	0.013603300368475858	0.029943048350024617	1.1576875677866356	5.018213416792509E-4	0.5436269176646045	4.6548044930535914E-4	9.420063698953678E-8	0.5989810185453219	-772.0469657304193	152.10575013706483	325.89947979225263	91.86654410415717	123.72091375767064	237.65268665145902	14.722904055790764	61	21	12	15	7	17
15970000	-54611.88620704934	-53630.86284239154	-981.023364657796	-53630.86284239154	77.55297606560896	0.48093420595572095	0.03270161526575037	0.31019549700570676	0.03986478510166376	0.013603300368475858	0.036130134886706924	1.1576875677866356	5.076416632355533E-4	0.5348190316364453	4.7754110892710795E-4	8.432710095923145E-8	0.56901540879951	-769.4589669910872	158.61698445603687	287.56637924444004	299.14708548669375	103.23398085149697	196.05194390068652	19.419746053036075	62	14	13	20	6	18
15975000	-54622.78208875211	-53634.602617487246	-988.1794712648625	-53634.602617487246	75.47078539791403	0.48093420595572095	0.0301521933462367	0.31019549700570676	0.050422400787296456	0.013603300368475858	0.034117014076047336	1.2030271834607298	5.374566870525691E-4	0.5416772050663538	5.217898891024992E-4	9.715543213178806E-8	0.5607606390869518	-762.385109099256	174.31731714403767	224.01675925727096	220.87620139533146	89.87486665316759	373.75571031681454	10.901232213299037	63	22	2	18	10	18
15980000	-54609.329678665854	-53645.11279656024	-964.2168821056108	-53645.11279656024	77.38555585532949	0.49215962679118463	0.03289386861006377	0.3506136292098778	0.05257259535445014	0.013603300368475858	0.034117014076047336	1.3311050302972136	5.152640832231401E-4	0.4685841489269906	4.972150404928517E-4	8.65442279046693E-8	0.5610368965696232	-758.8164714293656	135.0156004724517	172.60593732505689	93.8493755880759	57.58944177643764	182.71123336623256	13.206261259197989	75	15	16	4	6	17
15985000	-54577.34657035386	-53615.430385777014	-961.9161845768466	-53615.430385777014	69.80009761558259	0.49215962679118463	0.033902434716429335	0.3371010087444926	0.048772053177380155	0.013603300368475858	0.034117014076047336	1.09292362413419	5.1368258169624E-4	0.47451474207052885	4.921305263551368E-4	7.488697134535998E-8	0.5144373563291166	-769.5176040874359	178.05234379835267	48.163717522071536	157.03970321054612	186.46677414482235	88.60693328592669	13.77980879535299	47	15	7	21	27	16
15990000	-54567.62819590979	-53608.89818972729	-958.730006182503	-53608.89818972729	73.86422306085218	0.49215962679118463	0.033902434716429335	0.3371010087444926	0.048772053177380155	0.01090876253311052	0.034117014076047336	1.2149211552283732	5.014662032456445E-4	0.4507314482848952	4.808701071590609E-4	7.342918579067192E-8	0.522141006112872	-765.1106453755231	136.98728621002692	64.415774379859	188.24546009052042	119.2946668351257	124.2653088053207	13.672618773334953	50	6	25	13	21	18
15995000	-54569.341001069806	-53604.559482095356	-964.7815189744497	-53604.559482095356	76.88495998566442	0.49215962679118463	0.033902434716429335	0.3371010087444926	0.049381666690415375	0.01090876253311052	0.034117014076047336	1.2149211552283732	5.319756289435028E-4	0.5117980803102563	4.998196626351521E-4	7.963797023354844E-8	0.5299382181297133	-767.8138480129102	205.87694589918416	91.97776355470215	138.6568974000179	366.08820475540784	127.02935795410522	22.671503643468874	44	7	14	6	44	18
16000000	-54566.53571890073	-53599.39100903692	-967.144709863819	-53599.39100903692	82.27131529529824	0.49215962679118463	0.033902434716429335	0.3371010087444926	0.049381666690415375	0.012218385920201918	0.03944337050760831	1.2811156484459632	5.312116365124221E-4	0.4950937754229108	4.913388952723407E-4	6.977279314626704E-8	0.49703327147478255	-777.4916117860679	150.31716691508123	113.61141611690203	129.0328271195221	102.1826705744308	228.0794613016552	15.501424068901978	52	13	19	25	7	17
16005000	-54594.47290322889	-53623.461954668026	-971.0109485608656	-53623.461954668026	84.07224741913744	0.49215962679118463	0.032730043607576885	0.3371010087444926	0.05649331653739946	0.012218385920201918	0.03944337050760831	1.2811156484459632	5.284278749833174E-4	0.5224744505441381	4.90577133180231E-4	7.2694819311673E-8	0.4997808534029341	-763.3619905348078	201.3566740772625	437.1623153130575	217.27310358228658	113.19924149336536	453.80638713748556	15.212299982962959	63	1	13	34	5	17
16010000	-54583.89930830373	-53609.73459374768	-974.1647145560514	-53609.73459374768	88.77740861756251	0.49215962679118463	0.031821071040474165	0.3371010087444926	0.05649331653739946	0.012218385920201918	0.04041658233618832	1.33503219006536	5.180832696612919E-4	0.5468896704738668	4.8671297982433564E-4	7.761504433297566E-8	0.5301009441387401	-761.6084799600903	176.99958175818938	217.57100245538575	724.8052382829152	64.24900886505756	173.42738008208164	18.18206892307346	60	16	2	33	6	16
16015000	-54622.30299374644	-53618.73830451999	-1003.5646892264467	-53618.73830451999	83.56749559653453	0.5013586180892377	0.03082431367321597	0.3371010087444926	0.04372453837338204	0.010061582945009355	0.04041658233618832	1.33503219006536	5.141200274444156E-4	0.5543513704991461	4.86208430972068E-4	9.237917788017031E-8	0.5689443718615489	-773.752278779713	162.2517152813454	198.8879713163518	174.03376445149297	104.71221425748477	38.75370270492654	14.373105711188993	54	6	29	29	7	8
16020000	-54591.900659755214	-53617.90689064249	-973.993769112725	-53617.90689064249	84.89228970097756	0.5013586180892377	0.031466017840811336	0.3371010087444926	0.049358908142252	0.009528334734666475	0.04041658233618832	1.3048011840220926	5.116734247760455E-4	0.5096833925237658	4.7981685109920347E-4	7.468663475955727E-8	0.5287394337256227	-770.346374865949	161.41191440086214	132.93869165451687	234.58042678230896	121.38929001550869	183.85616427704306	23.88729312951192	18	34	34	19	13	15
16025000	-54584.477964290665	-53595.827555861484	-988.6504084291796	-53595.827555861484	78.82373461238673	0.5013586180892377	0.031466017840811336	0.3371010087444926	0.049358908142252	0.009528334734666475	0.04041658233618832	1.3048011840220926	5.514553794673984E-4	0.5549512044273933	5.038673167538462E-4	1.2550557050720234E-7	0.6480373731121905	-768.9985192767177	157.4404102689982	276.0187825143517	127.38402273272904	31.302469035449775	95.48339950763808	22.473410312694426	59	24	7	7	18	18
16030000	-54600.469504859924	-53600.122520195415	-1000.3469846645075	-53600.122520195415	76.14759835393595	0.4833641477578646	0.03205924569988636	0.3371010087444926	0.05042158328953081	0.009528334734666475	0.04041658233618832	1.3048011840220926	5.385694770704642E-4	0.5710164668305864	4.930205333999227E-4	8.603737659993638E-8	0.5534856729889154	-780.4460875204395	239.42321999807322	223.42974868023515	46.61721415294075	156.09034839337312	139.7670514971394	21.324247067474612	30	60	5	3	18	17
16035000	-54598.081060872755	-53612.017059168524	-986.0640017042285	-53612.017059168524	79.29679639086199	0.4833641477578646	0.03205924569988636	0.3371010087444926	0.04333414804852477	0.009528334734666475	0.04041658233618832	1.3048011840220926	5.332397478528348E-4	0.5601046195943188	4.921641116635537E-4	9.045150474515489E-8	0.5751731443802934	-774.9395549381896	202.2399947347421	244.61714911761	92.5580635169311	223.79466685914792	157.366450191573	33.46549097188371	64	21	21	1	9	17
16040000	-54602.01576869686	-53613.84611268767	-988.169656009189	-53613.84611268767	83.76264023919396	0.4833641477578646	0.03255859875085444	0.3371010087444926	0.04333414804852477	0.009583875161061966	0.04041658233618832	1.1424945091648737	5.176832636706146E-4	0.5240553787696409	4.8446377784970666E-4	7.302260656789932E-8	0.5146204135250435	-774.5911761610301	158.62689026163116	252.8322480895209	79.37645166770487	63.05000367573085	129.83409752949575	24.57886032004657	64	24	8	9	11	17
16045000	-54582.31061481236	-53601.73004409809	-980.5805707142754	-53601.73004409809	75.93876815684831	0.4833641477578646	0.03255859875085444	0.3540307926742047	0.04333414804852477	0.007883391039946024	0.0278942886277335	1.322333210836235	5.125823733064737E-4	0.5212274070627154	4.862597030644818E-4	7.449369567908882E-8	0.5329742274634602	-770.9628924510846	119.54966177776092	176.15492847832442	260.0045061150037	71.82895887402005	216.62853254027425	35.7835617243568	41	20	24	22	7	19
16050000	-54598.80631156323	-53611.13660044596	-987.6697111172671	-53611.13660044596	74.88238216413954	0.5184736602573148	0.031096791119527407	0.3540307926742047	0.04333414804852477	0.00898279645005606	0.03985112306978616	1.322333210836235	5.19090704831745E-4	0.5975679238343148	4.7870179714713096E-4	8.976137606731532E-8	0.5998212319200273	-778.003309485587	231.27151073934039	60.45997326372689	160.70793002479527	240.18467739290347	114.57621974081015	32.63970958972097	6	18	25	29	42	13
16055000	-54590.433376334586	-53595.739443774306	-994.6939325602763	-53595.739443774306	83.27276996777415	0.5184736602573148	0.031096791119527407	0.35136415479990923	0.04333414804852477	0.00898279645005606	0.03985112306978616	1.3730416235597998	5.332707514295926E-4	0.6273065017658229	4.862261977228486E-4	9.86719357755738E-8	0.6227750027536134	-784.7419594945655	242.90803234496477	66.9535126438238	169.3210187448886	124.81060499372475	54.72133669409128	24.73722543835948	20	6	32	57	15	3
16060000	-54614.51923868582	-53621.17545500559	-993.3437836802245	-53621.17545500559	85.16232915252257	0.5016843820619556	0.03075736597534379	0.35136415479990923	0.048330632055698305	0.014647271407927851	0.037498323110180344	1.4010436412997986	5.109100195228657E-4	0.5356590963114264	4.7784943697056577E-4	1.0827873884344044E-7	0.6463634770766097	-780.3375664355823	282.444838849367	178.2666346618029	177.9460404413876	167.2402040315802	36.37238602411997	32.629497764291685	2	22	24	67	9	9
16065000	-54609.236422448754	-53607.09521828712	-1002.1412041616318	-53607.09521828712	84.24603624021152	0.49130532625624423	0.03075736597534379	0.3528673707425881	0.048330632055698305	0.013261335652216034	0.03874658434706346	1.1347708979731925	4.952055635877514E-4	0.6028351459265016	4.7165650079843173E-4	1.0749893598042256E-7	0.655165230845672	-782.4253337725082	167.55292557695932	225.72050646952738	133.85265981852004	135.80777315122953	18.852212903354967	14.033886626845886	1	31	9	78	12	2
16070000	-54599.09497719305	-53600.32625533685	-998.7687218562041	-53600.32625533685	87.5539121431365	0.49130532625624423	0.03075736597534379	0.3528673707425881	0.047021687231600065	0.0146683088309737	0.03874658434706346	1.1347708979731925	4.6937657125654025E-4	0.5345185926266295	4.5562709642872206E-4	8.125088645965516E-8	0.5793949101221483	-772.7250825849976	108.09105100053844	275.77148949421627	115.6597649062817	182.90278275097438	22.26495959254176	15.306264949096663	4	8	22	81	10	8
16075000	-54600.08771167439	-53608.21381920955	-991.8738924648352	-53608.21381920955	87.81091052452166	0.49130532625624423	0.03075736597534379	0.34904431854726753	0.04647045139455108	0.008600619489890398	0.03311162733755955	1.2349094378470706	4.5141868913115924E-4	0.5233878609590323	4.4973776937076726E-4	5.223895091785339E-8	0.4957287406024988	-787.3243093480096	181.45394968636347	130.97831699759712	171.37716720626386	157.94174459344808	17.91581681172228	42.7682245211811	48	3	27	36	18	1
16080000	-54588.56524770356	-53600.48624006662	-988.0790076369457	-53600.48624006662	87.5784848454297	0.49130532625624423	0.036205955310758084	0.34904431854726753	0.051193528379189085	0.01289927260088564	0.03438650641041337	1.2349094378470706	4.7257382232589006E-4	0.4947980055798379	4.5997742239068854E-4	7.329422326883273E-8	0.5573942213529937	-785.5872658676506	189.13383822605155	163.93625318905654	298.3487413260142	155.8622123581612	20.30008383043394	23.13179693583676	47	12	21	34	14	5
16085000	-54587.40427497958	-53608.22375121696	-979.1805237626206	-53608.22375121696	81.72835022541885	0.49130532625624423	0.030991206919276027	0.34904431854726753	0.04504153296357307	0.010498049600585986	0.03731418949913478	1.2349094378470706	5.21016367904278E-4	0.5337466111286042	4.955947196894015E-4	1.0323786836396225E-7	0.6148344478956296	-772.3984193835613	204.96880334477802	87.15236082151445	155.5790629350687	521.6696887948294	30.316301474505824	16.387232068495756	87	20	2	5	14	5
16090000	-54614.50178240846	-53619.68051824162	-994.8212641668331	-53619.68051824162	89.15382668726707	0.49130532625624423	0.0302823249128128	0.34904431854726753	0.05139471043807302	0.010498049600585986	0.03731418949913478	1.2928445510737119	4.6788917809494025E-4	0.5101699876235141	4.568645450197067E-4	8.229172837248385E-8	0.6016723979946211	-786.655674930315	174.39777510836078	78.01872785693006	103.69140740062939	283.7176060324699	24.962740717576864	20.25020976496803	95	7	10	1	5	15
16095000	-54622.025058216954	-53593.03392221263	-1028.991136004329	-53593.03392221263	88.66854861277479	0.49130532625624423	0.0302823249128128	0.33707023608458286	0.050202790884944754	0.010656438208297963	0.0326835243408332	1.2480133292905056	4.924902004932304E-4	0.5983276436182705	4.694933911926573E-4	1.2191325362760735E-7	0.6814289855045025	-784.6154932441094	235.18498460389216	139.96088357665462	59.7838673942397	359.58875736731306	20.85767461436014	23.046647414488305	86	15	8	4	13	7
16100000	-54617.925174614924	-53589.10768757559	-1028.8174870393345	-53589.10768757559	96.68061437060453	0.49130532625624423	0.032023750695267215	0.32220553137883007	0.050202790884944754	0.009050175064541767	0.0326835243408332	1.2480133292905056	4.7470805400677335E-4	0.5747598482055675	4.515342461960539E-4	8.399792391503606E-8	0.5933933770158757	-794.5572197758148	177.74531489150084	200.6896866965921	166.2429353648192	382.63032038814634	66.34947968150861	36.42492693409976	37	33	41	3	16	3
16105000	-54625.8066070082	-53594.72124294551	-1031.0853640626876	-53594.72124294551	93.14322453169363	0.5089609157104854	0.034806606671024816	0.33201554579717313	0.045000491147471344	0.009948471227196953	0.0326835243408332	1.3160905891929346	4.730985587009584E-4	0.5887127989278935	4.561109968033824E-4	9.198841900584303E-8	0.6137768364297466	-792.1394325713732	275.5371793155934	91.87513321615401	236.87790054295849	52.503033808792395	134.96064193882071	14.840814103545798	16	16	61	6	20	14
16110000	-54605.46141226778	-53598.39096367318	-1007.070448594601	-53598.39096367318	93.66019827877375	0.5089609157104854	0.034806606671024816	0.33201554579717313	0.045000491147471344	0.012890251857041379	0.0326835243408332	1.3160905891929346	4.6843356822637435E-4	0.5491779637552906	4.512186963864096E-4	7.809922404832583E-8	0.5932961176820954	-786.7530135662092	191.29454917615058	361.13594486619405	163.51448006704712	177.04190002784824	30.797188234152408	58.328355337631955	33	12	59	9	18	2
16115000	-54621.69547973404	-53610.0909258037	-1011.6045539303373	-53610.0909258037	90.629266767233	0.5089609157104854	0.034806606671024816	0.33201554579717313	0.0504933419492456	0.012890251857041379	0.033516296530708305	1.3160905891929346	4.583765665330423E-4	0.5237222369774289	4.406653310184897E-4	7.659285645393172E-8	0.5838602122334327	-794.8241861603317	158.45930004236862	159.03612230419697	191.44658312900802	264.8547001386523	45.83033956422291	18.664929628924146	12	23	62	20	11	5
16120000	-54612.535024054996	-53613.94508982117	-998.5899342338219	-53613.94508982117	89.93363459937595	0.5089609157104854	0.034806606671024816	0.33201554579717313	0.050595564666503445	0.012646397287887428	0.03258669383839178	1.4144187939557546	4.6701487724284534E-4	0.524408176494796	4.583432211848907E-4	6.206613870483003E-8	0.5132602885324058	-788.8914109334142	329.472390903411	127.32054449150421	215.68098777514447	156.50323463584346	36.30726795385416	16.341897362336674	8	9	73	24	5	14
16125000	-54600.82964519085	-53606.04883156465	-994.7808136261992	-53606.04883156465	93.7485222580725	0.5105265322806248	0.031124504575123668	0.3314886265175734	0.0439591020108109	0.01311373677835458	0.03258669383839178	1.3892874560377577	4.658714844304332E-4	0.4384596031383306	4.6079365118248774E-4	5.589492010776126E-8	0.4819293328098111	-793.8775989249116	285.9327282098668	100.16569659673915	177.7846193646337	61.21976365884492	19.13219352663952	18.322727859882427	8	35	73	5	5	7
16130000	-54593.46680533595	-53616.05382485482	-977.4129804811284	-53616.05382485482	81.02670102294427	0.5105265322806248	0.031124504575123668	0.3157968687939052	0.0439591020108109	0.01311373677835458	0.03878312230649258	1.3892874560377577	4.720444541791677E-4	0.47804656769932646	4.617009567351849E-4	5.133137727815592E-8	0.47147199589181116	-787.9759302782926	198.0584699390708	333.0100318933575	187.70676925958088	256.90471345231754	20.50368823860152	19.827637940845612	3	2	100	10	2	16
16135000	-54593.6575728084	-53599.21558397593	-994.4419888324693	-53599.21558397593	83.50315266400064	0.5204121870476326	0.031124504575123668	0.3465015355151966	0.04716665359124515	0.009152151370578638	0.027360556436650134	1.3892874560377577	4.5886959826206254E-4	0.5008215408324183	4.462922482968065E-4	5.249453844779335E-8	0.4977718049513444	-793.2928808607426	174.72250075791618	235.55882655582852	177.47812695962	122.12410883888634	189.3808869222314	19.710369702161753	16	4	76	8	13	16
16140000	-54593.85379863042	-53607.91725204057	-985.9365465898485	-53607.91725204057	84.98664295306948	0.5203481047795006	0.035093507307643795	0.33567466376183297	0.04716665359124515	0.010423591591456782	0.027360556436650134	1.6541818274801041	4.434951934516667E-4	0.5148597451652875	4.3878409099329656E-4	4.4626401175289515E-8	0.4743059978522193	-794.7857293662173	94.96574430191322	190.3095674255696	150.61000493877043	259.12920636759657	130.93703488466997	35.38176246457209	3	22	1	57	34	16
16145000	-54605.62516815218	-53593.85331288019	-1011.7718552719994	-53593.85331288019	86.18267877674413	0.4822298870621918	0.030327660011803852	0.33567466376183297	0.04716665359124515	0.012377759983952501	0.030774676828388733	1.2097634097597205	4.58380049512624E-4	0.517592124909541	4.5168814718098783E-4	5.681329428429665E-8	0.517304875407935	-804.2615336930953	217.98278677504578	159.24641610497747	206.58062069398318	149.55909067311342	309.0974628649921	13.953171303358847	50	19	11	46	1	6
16150000	-54607.092040672396	-53594.13186946573	-1012.9601712066668	-53594.13186946573	89.11161828019748	0.5018204359913188	0.030327660011803852	0.3263421243310992	0.04716665359124515	0.012377759983952501	0.028464595484289156	1.2005660855938212	4.4460882920102E-4	0.49954858564604254	4.392689631405709E-4	5.7136905902205984E-8	0.5210837366369658	-796.3491716844002	246.96147052016636	77.7420150719093	224.4476173440158	172.4561940107073	47.50885469691032	22.773609939731845	56	9	13	38	7	10
16155000	-54599.029732875824	-53608.79976448526	-990.2299683905624	-53608.79976448526	94.26560310465482	0.497034017035657	0.03006549126918375	0.3263421243310992	0.04716665359124515	0.011310785393071888	0.03700737213589116	1.2808257343864993	4.5195128003031325E-4	0.48747969897324483	4.3897614965095563E-4	4.8561303163493765E-8	0.48532103856129905	-797.2927390093423	211.20614507883056	105.53084367778395	324.54660275949334	130.6063271431912	30.490131389905173	16.88081367994797	45	20	14	40	4	10
16160000	-54611.466405295985	-53602.42351180871	-1009.0428934872742	-53602.42351180871	76.40486771506635	0.497034017035657	0.03006549126918375	0.33832448621578526	0.04716665359124515	0.011310785393071888	0.035161987406022076	1.2808257343864993	4.3770084843901106E-4	0.5009778162025443	4.432187533445985E-4	5.7087472008709516E-8	0.5092632161769142	-789.3449105550967	260.68096012346723	203.05065264520044	532.8342874014063	112.29614640668156	12.058155022657076	24.400855287532064	55	16	6	43	5	8
16165000	-54612.883450248526	-53608.14706405055	-1004.7363861979785	-53608.14706405055	80.02354583539665	0.5110188142208941	0.03006549126918375	0.33832448621578526	0.05052129738020017	0.011310785393071888	0.035161987406022076	1.5054536226352775	4.476818268624728E-4	0.5243716158355016	4.4753876138689183E-4	4.608466787852567E-8	0.4600939550635444	-798.1591819150003	189.31493949922557	299.64923417997124	313.01502943501816	109.97283179837677	38.29685510164489	23.340941482104885	40	34	3	39	4	13
16170000	-54599.11906513599	-53600.94784599382	-998.171219142167	-53600.94784599382	74.13106822864019	0.5110188142208941	0.03298539404605281	0.33832448621578526	0.05052129738020017	0.011310785393071888	0.031200975185827862	1.5054536226352775	4.3238381353965437E-4	0.45459717069738753	4.3188282879632673E-4	4.6096593775324466E-8	0.46871912744109445	-798.537221575636	233.5442400758633	307.5137887659064	734.6926985893288	136.29054229388623	65.05329751289575	15.867307270190041	58	1	19	38	6	11
16175000	-54590.11127156562	-53591.48120654333	-998.6300650222893	-53591.48120654333	87.2326189614346	0.5082472580429744	0.03298539404605281	0.33832448621578526	0.052063878075055976	0.012385598914523385	0.031200975185827862	1.5054536226352775	4.6739422274823223E-4	0.5113626139394813	4.483022865259718E-4	6.505040973333196E-8	0.530887289921254	-789.2128835842831	143.23817478690995	169.76268501011367	560.0962832813458	136.222819664046	52.236327977182405	15.919950282063228	51	16	9	41	4	12
16180000	-54606.73844074542	-53595.90637769725	-1010.832063048178	-53595.90637769725	87.44286079006696	0.5268641138249753	0.03298539404605281	0.33832448621578526	0.052063878075055976	0.010895798912963944	0.031200975185827862	1.5054536226352775	4.4175354211243765E-4	0.4871496784699339	4.3274656675273087E-4	4.8147474388211684E-8	0.47857310550418225	-803.7370599124864	284.66296013106756	198.4858483800695	418.215612378043	157.56311619584176	225.205394876492	30.4574083415015	22	36	23	23	10	19
16185000	-54600.61298457914	-53602.78821649343	-997.8247680857083	-53602.78821649343	86.70400972969472	0.5268641138249753	0.03298539404605281	0.33832448621578526	0.052063878075055976	0.012101973403143883	0.03601499534779446	1.5795530596381222	4.6039726185939276E-4	0.4839779894765217	4.464792654350542E-4	6.045765805494139E-8	0.5183862186360677	-795.6161066961413	156.7096482513244	208.92243838421643	322.44197710295157	158.27691702053409	63.241480177671335	21.328345061259842	39	30	7	38	8	11
16190000	-54609.84661305477	-53604.53934579651	-1005.3072672582581	-53604.53934579651	94.63218620938875	0.5268641138249753	0.029584305126279985	0.33832448621578526	0.05073546322512437	0.012101973403143883	0.03601499534779446	1.4651894752296715	4.4758469566677083E-4	0.5422653617104329	4.3757043890646274E-4	4.985157107689717E-8	0.4852206980577944	-798.0375573300132	218.86703907951036	262.32200764765423	288.8501868450154	171.30766006417136	70.70941180131065	13.671932651854624	43	35	4	33	8	10
16195000	-54607.95680783972	-53604.64618358311	-1003.3106242566136	-53604.64618358311	88.6266568085559	0.480893182987792	0.029584305126279985	0.32608261129201555	0.04758055003328306	0.012101973403143883	0.03601499534779446	1.359849151454457	4.4634839171770667E-4	0.46318515808239763	4.314234400926082E-4	5.244438878348108E-8	0.5195938924233215	-805.6011874529471	191.03977550778325	192.02239092467116	119.4967815448143	65.20483696591384	80.23001366871053	33.895018433902116	14	60	40	5	3	11
16200000	-54595.69365123087	-53616.264903330084	-979.4287479007826	-53616.264903330084	91.12198764247265	0.49998551402032515	0.029584305126279985	0.34207481307123505	0.04758055003328306	0.009141510940075282	0.029561626674443727	1.359849151454457	4.432823373312909E-4	0.44447685288329114	4.3752025740579557E-4	4.062079084173979E-8	0.4523206987466242	-794.9881301765288	143.96394815964965	163.99128873737314	284.14860021032564	144.19882419702344	42.940868092188005	32.32536348011085	3	38	32	46	2	12
16205000	-54600.64428547357	-53608.42366215595	-992.220623317624	-53608.42366215595	96.33405768039884	0.49998551402032515	0.029584305126279985	0.3105928050842533	0.04844925335762995	0.010263232688301238	0.036624893889022805	1.359849151454457	4.6307661312740885E-4	0.4895939851024244	4.4289497730639265E-4	4.694982324733162E-8	0.47118616940319746	-803.9831863058859	338.1922839328218	106.0871145833717	184.15835690767696	166.64264667978597	42.128539327657855	37.512525781790295	22	3	82	9	10	7
16210000	-54620.25109290507	-53622.41495700076	-997.836135904311	-53622.41495700076	87.04717628043353	0.49998551402032515	0.03475874341312423	0.32813036383142	0.04844925335762995	0.01065755175950385	0.03094722193436497	1.2767884186054304	4.743190389279839E-4	0.45807077074966107	4.4917792261073503E-4	6.05079306017735E-8	0.5109312809170252	-800.7185747962455	198.4266637440561	292.27266078316273	208.92598104357086	76.62470264427347	25.56621149038936	39.98290711517535	3	6	77	30	3	14
16215000	-54579.26347220449	-53596.132572565664	-983.1308996388268	-53596.132572565664	83.07339067810545	0.508263875541551	0.028311408043629197	0.32813036383142	0.04844925335762995	0.009925874503890264	0.03270892215217923	1.2767884186054304	4.76210249924708E-4	0.46142375292192855	4.5879209408303186E-4	5.101567096696315E-8	0.46527808322269176	-794.8773522912771	285.6638447258392	235.7479935787368	159.29589233342304	132.47436671212577	42.47088950518305	12.867353955173366	11	6	90	10	6	10
16220000	-54586.12678914229	-53594.9088774536	-991.217911688691	-53594.9088774536	90.80158395970253	0.5133173221326788	0.028311408043629197	0.32813036383142	0.04820814584627558	0.012989837330591046	0.03270892215217923	1.4181851357411985	4.861712942419352E-4	0.4938734092724178	4.6404095636774296E-4	6.333554280664014E-8	0.5182688098455921	-787.5467782157918	306.6775441601218	293.20978736752664	187.43500310225818	161.18857891516205	14.929511174432214	9.516696364870809	1	5	96	16	14	1
16225000	-54586.66924172246	-53608.49129947531	-978.1779422471528	-53608.49129947531	81.78571866333225	0.5133173221326788	0.03312055603380846	0.3247507909703473	0.04348348004259239	0.01209294480313743	0.03298564217934995	1.4181851357411985	4.861170491786118E-4	0.5521640216672759	4.550224600714935E-4	6.859011743228157E-8	0.5412146514618826	-778.3975276941999	234.05892000042778	109.1591557627545	246.22388145514822	47.78041057688337	5.770940439109871	14.022188527052368	24	15	77	2	11	4
16230000	-54604.023373566866	-53602.66901003076	-1001.3543635361085	-53602.66901003076	96.57190754587948	0.5133173221326788	0.03312055603380846	0.3247507909703473	0.04348348004259239	0.010977561547906904	0.03298564217934995	1.399015489469024	4.89116617925853E-4	0.54690534127901	4.4988338932075206E-4	9.088797844224682E-8	0.6021193646100024	-786.3899214452208	187.87688012411306	94.258912116435	225.0352861435361	57.595633330505244	19.853901800600628	12.950832482955152	18	14	87	1	3	10
16235000	-54583.26339748104	-53592.73704949808	-990.5263479829607	-53592.73704949808	99.78592066027974	0.500084854557495	0.03312055603380846	0.3247507909703473	0.03994692535483905	0.012581878672187043	0.03298564217934995	1.399015489469024	4.893542080174656E-4	0.5208857972352751	4.465054853910471E-4	6.349240176024391E-8	0.5229680183562622	-797.4403333171717	502.13114531829615	226.8009884095079	194.07793673477903	59.41401365007147	14.034076583121813	25.242804250674574	1	30	82	5	9	6
16240000	-54618.06453149543	-53588.49472562487	-1029.569805870561	-53588.49472562487	89.55753258561823	0.49923723713241835	0.026226230457528046	0.3222095433138594	0.05244198359731779	0.013243454665096825	0.0360280031746624	1.399015489469024	4.8375762840932964E-4	0.6050727407603012	4.4537005215195696E-4	1.0850585709639299E-7	0.678051252661059	-801.7393253762214	458.71418609826856	306.1562635654697	229.88780867387595	554.9247567685526	95.29271282641326	20.829255804380633	2	47	65	2	2	15
16245000	-54610.66925036572	-53607.63072558232	-1003.0385247833967	-53607.63072558232	93.46305720520304	0.49923723713241835	0.03284773746234313	0.3222095433138594	0.05244198359731779	0.012331471474431695	0.041045268636774566	1.399015489469024	4.911734035450609E-4	0.5656415095241883	4.4726258875697224E-4	1.0805921080764279E-7	0.6758296438593314	-789.2953731893135	202.1131092606984	79.98835513151418	255.26591433309747	339.02285892339006	97.53316339671203	24.034713518513357	22	15	28	15	35	18
16250000	-54610.40140321936	-53614.674699450006	-995.726703769355	-53614.674699450006	90.4077548295755	0.5215803686803563	0.02887713168792784	0.3196968983981657	0.051325731550854146	0.013442806787812006	0.03612702407331227	1.399015489469024	4.97993890021609E-4	0.5435530376751839	4.554331968979663E-4	8.046533540202571E-8	0.5740079494599705	-794.8052996736395	177.11638544356305	102.94201848287726	193.74772173280778	228.75177267467433	121.31198644112224	30.525490640553528	39	1	24	29	23	17
16255000	-54621.61343206755	-53602.880846764594	-1018.7325853029521	-53602.880846764594	88.89338018485297	0.5215803686803563	0.02887713168792784	0.3196968983981657	0.051325731550854146	0.013442806787812006	0.037807066101430246	1.6969326390921595	4.862418753523971E-4	0.5420434622625129	4.419780922650987E-4	8.637989288931628E-8	0.6086655676915037	-800.9769706931484	263.1934047364691	190.08038557591522	206.600037204018	168.92291129903063	139.1783045415815	26.141176539655596	7	42	19	24	31	10
16260000	-54621.434561543574	-53606.221319732496	-1015.2132418110806	-53606.221319732496	88.8017398149184	0.5215803686803563	0.02887713168792784	0.3452725692912799	0.05506745890926904	0.013442806787812006	0.03358227630690251	1.6994613394691214	4.77883146085911E-4	0.5854822276800284	4.3679579810329864E-4	7.863622390786142E-8	0.5995957395363617	-794.4813233531232	287.3190415602928	181.2230160238674	301.8347460287615	284.40197752994413	163.78314642951744	17.990274196912672	8	63	13	10	25	14
16265000	-54603.53779122742	-53600.10035446145	-1003.4374367659707	-53600.10035446145	91.12457043197286	0.5215803686803563	0.02887713168792784	0.3452725692912799	0.05506745890926904	0.013442806787812006	0.034815664382667276	1.6994613394691214	5.070903587899614E-4	0.574140775610449	4.568295482356027E-4	9.490607273310237E-8	0.6283686681458787	-786.0427192313202	750.7650499201366	188.31655332250224	544.2914791999773	483.67121069241057	116.76251191821095	17.983134365311912	2	75	3	4	33	16
16270000	-54622.051083259495	-53605.41215208762	-1016.6389311718732	-53605.41215208762	91.90391174984858	0.5215803686803563	0.02887713168792784	0.31801713405458953	0.04865907681661333	0.011408073470510424	0.034815664382667276	1.6994613394691214	4.7102586102656507E-4	0.584229659072597	4.3678151158707356E-4	1.242136272116152E-7	0.7330240565197439	-788.6632304662214	137.42607201448132	162.7989613556457	302.36442069235875	95.22161063635649	225.58309897623744	29.178363035278213	6	68	12	24	6	17
16275000	-54618.173254620335	-53598.3892337825	-1019.784020837832	-53598.3892337825	100.2766494798436	0.5215803686803563	0.02887713168792784	0.31801713405458953	0.04018483791945124	0.011408073470510424	0.03385978787571773	1.5884773123361482	4.6628959586055317E-4	0.5533145112124057	4.2066903967066734E-4	7.791760830646822E-8	0.6147183636727754	-802.2641051193227	652.150264013505	163.43861136043938	186.01025861880626	116.10008846936947	202.7760578081692	34.15184128099237	8	51	25	16	16	17
16280000	-54629.08708373773	-53600.562931349385	-1028.5241523883433	-53600.562931349385	84.71646656194618	0.5215803686803563	0.02887713168792784	0.31801713405458953	0.043850969027958195	0.012295601686845197	0.03495773304402611	1.5884773123361482	4.601092804686331E-4	0.6138786161092198	4.2321279628466783E-4	8.368018347873959E-8	0.608517019464823	-796.9373468036678	127.53383582819502	200.84725242610034	468.28432700560694	260.82542425332116	130.87303773653892	29.944563472377986	2	69	4	20	22	16
16285000	-54609.86030606755	-53609.257165983065	-1000.603140084487	-53609.257165983065	98.69528255469346	0.5301136764873469	0.028061364111839834	0.31801713405458953	0.043850969027958195	0.012295601686845197	0.032777419583759744	1.5884773123361482	4.3862751153071056E-4	0.49361209526257355	4.0271320464265885E-4	5.682703793398187E-8	0.5394977268466065	-794.1995877407152	167.3325814691484	206.86735627166394	171.27504111630824	76.42608092036058	310.8998813497527	14.643235303823475	27	64	13	6	5	18
16290000	-54608.98191794735	-53610.961581288924	-998.0203366584245	-53610.961581288924	95.63663417472975	0.5093277180965354	0.03283384777952692	0.31973873129800967	0.043850969027958195	0.012295601686845197	0.032777419583759744	1.6744716163480242	4.732087401752278E-4	0.5005701853460431	4.37347728359852E-4	6.694220802345718E-8	0.5357742549212257	-800.6314100827487	211.63727938810027	195.2636063973141	133.79221153768611	157.15506345660674	99.8051654379673	25.788197116220026	7	79	19	7	4	17
16295000	-54597.783863711804	-53600.3295286589	-997.454335052907	-53600.3295286589	100.08722197540303	0.5093277180965354	0.03406728180924722	0.31973873129800967	0.04812683899144269	0.012295601686845197	0.035605046044981555	1.4848954741609068	4.674079651163284E-4	0.49544125125302574	4.3799245393524064E-4	7.53878732693496E-8	0.5803490114116178	-795.389136213599	239.05430042547724	179.91724902170293	408.75091104241403	127.43785900919144	214.9878337026948	27.719483788346007	14	48	17	29	7	18
16300000	-54604.90251620847	-53606.85460249854	-998.0479137099317	-53606.85460249854	109.41871902017375	0.5093277180965354	0.029446689940385587	0.3218823372298987	0.04459717308231724	0.012299328418207935	0.03402585178792344	1.4848954741609068	4.467848144338966E-4	0.49117480077517167	4.2150914864459195E-4	6.829472942775189E-8	0.5811571981088764	-796.7745013192766	179.19185988055366	285.78491994514417	93.30380373536475	97.87205427156651	188.15269037382188	21.444964811647953	52	37	1	17	7	19
16305000	-54608.41593437926	-53589.079680000475	-1019.3362543787856	-53589.079680000475	97.29104488038205	0.5093277180965354	0.029446689940385587	0.3218823372298987	0.04537209644329089	0.012299328418207935	0.03402585178792344	1.4848954741609068	4.47559009768422E-4	0.5475401631527191	4.299977984273477E-4	7.210993981054424E-8	0.5823289187423228	-803.3118699761401	226.02599834173952	242.11971320580838	102.45628348102036	342.42891757406073	171.10970444541013	39.31614091194791	35	49	25	4	2	18
16310000	-54594.227182548275	-53584.44488724193	-1009.7822953063439	-53584.44488724193	97.47658899190337	0.5093277180965354	0.03243946985309859	0.32326793887926597	0.043880223961842275	0.012299328418207935	0.03402585178792344	1.4848954741609068	4.2429121362461657E-4	0.5191362518341971	4.083590859443405E-4	6.171908787960368E-8	0.5744125096313318	-803.6838668926044	238.1381541310722	402.2317068150386	316.1265440947995	144.09240153845553	320.5117554098359	30.158559807226414	67	14	3	27	1	21
16315000	-54619.15150959738	-53597.53270883161	-1021.6188007657707	-53597.53270883161	96.14631189968708	0.5106297761075786	0.03243946985309859	0.3291877701721633	0.046746122717610826	0.012299328418207935	0.03402585178792344	1.3622084459978436	4.338403703201895E-4	0.5329629385436199	4.2680894166472264E-4	6.173884878051258E-8	0.5518863359503072	-804.9912716705121	181.29837450138376	134.12085919326117	280.8937891815947	149.90577261209643	81.33864310247488	42.17514710023018	53	6	21	33	3	17
16320000	-54613.264865997	-53598.64396093195	-1014.620905065048	-53598.64396093195	93.3142738089097	0.5275374453049503	0.03071131407689659	0.3474171950509195	0.046746122717610826	0.010508103235697978	0.04126315969378187	1.6038451633103334	4.1713374990743637E-4	0.5158916846060508	4.063602232515115E-4	4.9211011654274635E-8	0.5191948378565777	-804.432753015957	223.90951108372715	77.69229960887411	271.40783584596363	113.76681796034809	180.85209881183354	41.53029062730869	48	8	29	21	7	20
16325000	-54622.054233592484	-53597.60389185532	-1024.4503417371664	-53597.60389185532	96.23327032125802	0.5275374453049503	0.02755467997026777	0.3474171950509195	0.04789344645017677	0.010508103235697978	0.032885309469928355	1.6156864208083637	4.144424873169445E-4	0.5146510515376387	4.0106268363589745E-4	5.089446984716332E-8	0.520863803951321	-802.4216704866767	139.79953074164197	272.62873961600206	261.64698946410357	383.76971629496427	163.4713236480111	37.255946811438235	32	35	6	10	33	17
16330000	-54645.36756534485	-53607.19372703044	-1038.1738383144104	-53607.19372703044	92.80483665310881	0.5488956209323133	0.030177206307916128	0.3474171950509195	0.044739716358341855	0.013234627806705465	0.032885309469928355	1.6156864208083637	4.1802561340220114E-4	0.5007667860590823	4.0937902375039783E-4	5.847236857134263E-8	0.5510584177509125	-809.7864372236645	223.95985589626585	293.80777032241315	285.61717628608557	223.9255565121743	145.91320251333198	22.97545789275828	41	50	2	9	14	17
16335000	-54618.03120576415	-53592.141027107835	-1025.8901786563154	-53592.141027107835	100.78679953354046	0.5488956209323133	0.030452657934882457	0.3474171950509195	0.044739716358341855	0.009159176051357815	0.032885309469928355	1.6156864208083637	3.983744652939397E-4	0.4939141322473793	3.8664606989550175E-4	6.54874635203777E-8	0.6239449146513244	-807.1819117888369	243.9540827453723	264.74241486309074	460.69094412124593	829.7964477271796	142.89441550667792	21.711840186855998	53	19	5	1	37	18
16340000	-54613.201050092175	-53588.30194060624	-1024.8991094859343	-53588.30194060624	103.4579992135457	0.5488956209323133	0.030452657934882457	0.3474171950509195	0.044739716358341855	0.01409516753954657	0.03498211876412876	1.79331385920525	4.158826503486874E-4	0.4901392684520637	3.9646776128407453E-4	4.764333538003066E-8	0.5244414481120063	-817.2985021440011	550.9173220848179	180.67167068304374	397.07518054800573	297.73104358371694	170.9590905809953	31.014956415528562	1	58	9	9	40	16
16345000	-54615.872344220945	-53598.23472688155	-1017.6376173393976	-53598.23472688155	110.24437466145505	0.5488956209323133	0.028965336843206138	0.3474171950509195	0.044739716358341855	0.012468778139853358	0.03943732163177758	1.6687482724508924	4.0729650111467956E-4	0.49126239928177995	3.891429390411849E-4	5.111694419952525E-8	0.546358465353911	-812.5950148964181	152.4200246102075	240.65917514845424	345.62523042539294	100.58031899908485	194.8508591750728	27.714513077649848	7	64	10	23	11	18
16350000	-54640.68261648259	-53601.31211464231	-1039.370501840281	-53601.31211464231	116.27792143689388	0.5488956209323133	0.03248939900925787	0.3478087728985956	0.044739716358341855	0.012468778139853358	0.0343752181907348	1.6687482724508924	3.9355173466783174E-4	0.5448554142141198	3.807464813003531E-4	5.346925755489644E-8	0.5623237941861896	-810.5543393617331	245.80832954478004	258.40067809403047	418.599164378806	73.02153827709274	127.35934636297124	33.419238850103476	1	65	15	7	27	18
16355000	-54652.147858158976	-53589.418876260745	-1062.728981898229	-53589.418876260745	127.86267970531705	0.5488956209323133	0.03248939900925787	0.3478087728985956	0.044739716358341855	0.012468778139853358	0.0343752181907348	1.760495864306315	3.9118620532757235E-4	0.5743143089906888	3.728882873552645E-4	6.28170164781403E-8	0.6111875713852214	-824.0267023166838	416.4782610651166	327.9816989834177	421.1560308328347	315.88576328779175	151.22662804771156	44.90661228624657	6	57	17	1	34	18
16360000	-54604.65896212666	-53583.05580595327	-1021.6031561733893	-53583.05580595327	116.9986402154672	0.5381488427157363	0.03248939900925787	0.3478087728985956	0.04896233330006632	0.010904847761402808	0.0343752181907348	1.6227666770874851	3.9551505627464443E-4	0.473280819343411	3.800072987185345E-4	4.967349050929172E-8	0.5562619905563376	-818.2352860971521	260.09001382885435	199.4919570405443	368.8879778871994	274.0663112566789	122.40493610854391	33.53077591786353	14	14	46	8	33	18
16365000	-54595.20715952943	-53592.804378787376	-1002.4027807420558	-53592.804378787376	108.73809375171935	0.5375556624563756	0.03248939900925787	0.34572557189042896	0.04302015443551133	0.010904847761402808	0.032657881146827994	1.7007154616161289	3.938721238316544E-4	0.47523985645753003	3.7684163642654275E-4	4.991500839387683E-8	0.5679640293588056	-814.1748703653091	290.18016625272156	152.80631979006418	333.20747279939116	133.10473426773916	105.85192145150789	28.094387796365773	8	25	46	33	4	17
16370000	-54615.79050889259	-53593.76530205907	-1022.0252068335141	-53593.76530205907	100.87008146766345	0.5375556624563756	0.029752067231882295	0.3370760935295075	0.04579786465769551	0.014454295062792803	0.032657881146827994	1.7007154616161289	3.9255490098472556E-4	0.48213671765773297	3.855003714039441E-4	4.11264503864524E-8	0.5107345880156736	-825.2754618943356	231.37934957914254	447.8369955418597	359.98610255521896	156.28874523167585	203.26206127346995	65.4987244722394	35	2	35	35	10	16
16375000	-54598.86392514526	-53583.50560142868	-1015.3583237165791	-53583.50560142868	111.05347400540728	0.5375556624563756	0.02979930254798884	0.3370760935295075	0.04579786465769551	0.014454295062792803	0.032657881146827994	1.5219145827963925	3.803345126504348E-4	0.45551491739723604	3.736429499443441E-4	4.555650015319547E-8	0.5483712492718184	-824.0042109316397	128.79404090861178	247.69141877417428	390.26666188440714	108.98917117777566	112.68402733225548	28.964650209056604	2	37	40	2	36	16
16380000	-54634.71505421279	-53599.50715743201	-1035.2078967807806	-53599.50715743201	109.20488036917153	0.5375556624563756	0.03467884158737319	0.3370760935295075	0.046637898328507274	0.011001923047394703	0.032657881146827994	1.6933280194762064	3.762887415456564E-4	0.533787572680399	3.767113624234354E-4	5.038137713556081E-8	0.5756761790962205	-815.9572955837874	481.4707921838898	139.95656031026056	384.29725613963586	86.49535291392579	136.24208020565732	34.08530759956011	7	30	43	6	30	17
16385000	-54611.11698983315	-53583.92546152561	-1027.1915283075436	-53583.92546152561	108.70346324807082	0.5375556624563756	0.03467884158737319	0.31882466380226676	0.046637898328507274	0.010124179876272609	0.032657881146827994	1.6150525941631961	3.8219904949869524E-4	0.5055282823127912	3.8354583472290766E-4	4.730154131310468E-8	0.5478469273010304	-822.3396080877159	146.75029180750067	197.09485658898635	300.42086196613997	106.5466951347753	162.92762176397935	44.02351507763126	12	26	40	8	30	17
16390000	-54640.247312742344	-53617.12880366822	-1023.1185090741192	-53617.12880366822	101.97172371311271	0.5251021598076604	0.03467884158737319	0.31882466380226676	0.046637898328507274	0.010124179876272609	0.029435815714564963	1.789118581788023	3.794427472544382E-4	0.48644314637611213	3.83217621594263E-4	4.1064977601227235E-8	0.5228802595483526	-820.0726969106757	206.1127483668196	223.95302809203326	300.225750364005	586.3275206046553	140.57331488408448	46.95986367402858	13	15	41	10	36	18
16395000	-54619.907079168275	-53609.47678882526	-1010.4302903430124	-53609.47678882526	101.16526832673414	0.5251021598076604	0.03467884158737319	0.33191432013793454	0.046637898328507274	0.010647627603391316	0.029435815714564963	1.789118581788023	3.8445050234007193E-4	0.4678770380755674	3.8009204995789986E-4	3.41157433803705E-8	0.47345747507455266	-827.5621948205813	182.60436333248387	209.94496884256566	461.30031094536315	274.1404399828134	125.32795614440393	50.71044585803306	3	35	20	28	31	16
16400000	-54623.034904117514	-53620.30824275954	-1002.7266613579812	-53620.30824275954	124.30560718583344	0.5251021598076604	0.026954240779722395	0.33191432013793454	0.046637898328507274	0.01022457421136275	0.029435815714564963	1.789118581788023	3.852864509371286E-4	0.4564895466585639	3.796460358305825E-4	3.129076142652493E-8	0.45228223969096226	-829.8027641737235	169.8008003897545	251.0972043007539	406.21112675153904	411.2916219284769	188.7069828621054	61.38920273731607	27	29	18	3	38	18
16405000	-54637.02680064878	-53619.14368563169	-1017.883115017095	-53619.14368563169	123.07471160114754	0.5251021598076604	0.025979769460708547	0.33191432013793454	0.047911689201814815	0.012399347454225265	0.031524108188205384	1.60330103610327	3.818144852478798E-4	0.49055312720265565	3.729494128931296E-4	3.515504293653225E-8	0.4877362055455473	-825.1939495952041	243.6635817809431	320.5646650190292	396.81190544716674	471.4250743962363	153.59294482316793	51.25923707680943	53	14	16	4	25	21
16410000	-54631.19023108544	-53622.22651691709	-1008.9637141683517	-53622.22651691709	118.50987478193427	0.5251021598076604	0.026990396562415295	0.33191432013793454	0.047911689201814815	0.011342251988305928	0.031524108188205384	1.571087667171036	3.926046609509551E-4	0.44061124931413886	3.7931561864750174E-4	3.5556304927481875E-8	0.47616825199199486	-825.3759637088186	224.97344276808525	213.6072292004264	442.86708233841705	243.51220242426717	115.22099813591795	44.115681664030305	30	27	21	17	21	17
16415000	-54639.93750544714	-53630.33557195146	-1009.6019334956773	-53630.33557195146	119.0265060274571	0.5251021598076604	0.026990396562415295	0.33714151236027823	0.049371937372335584	0.01264106053871286	0.03411586863526758	1.4295009532410523	3.764138675014515E-4	0.4531343394481796	3.6952476270034383E-4	3.641303179139979E-8	0.5015196496040067	-824.3334507626006	420.1856040450502	171.14954032619968	315.68046396999773	201.11273330000702	163.53634247331675	43.03081065595331	6	24	54	7	25	17
16420000	-54637.26656228695	-53606.84733379153	-1030.4192284954268	-53606.84733379153	120.60292215417485	0.5103985890464803	0.026990396562415295	0.33714151236027823	0.049239720495856294	0.01264106053871286	0.033117823031469394	1.4285984498613655	3.6561938174643977E-4	0.46889744647887116	3.613206887721571E-4	3.944006942534609E-8	0.5370272078438727	-835.2644223685274	402.026320027784	286.25048112542794	399.488237054901	432.92243922701283	111.20169449650422	76.16376792416507	3	32	49	6	24	19
16425000	-54626.392737592956	-53616.534589635456	-1009.8581479575006	-53616.534589635456	109.21039735037878	0.5103985890464803	0.028179041895128248	0.33269286093911243	0.049239720495856294	0.012229372005198028	0.033117823031469394	1.4285984498613655	3.8897039565412257E-4	0.47642755936395037	3.8180756999122936E-4	4.171034962939608E-8	0.5186235356214394	-820.7059907332629	351.7063857403659	78.98233416833736	209.84995897290335	333.22512461525685	138.66274056452795	56.37390932011676	13	9	36	30	26	19
16430000	-54631.51230995796	-53599.13553855978	-1032.3767713981802	-53599.13553855978	106.50056690345264	0.5103985890464803	0.033908125073254795	0.33269286093911243	0.049239720495856294	0.012229372005198028	0.033117823031469394	1.4285984498613655	3.816023520407458E-4	0.49095302050689565	3.7475969589154297E-4	6.948978638164667E-8	0.6691287694686521	-820.4586805528851	345.29711030673604	192.19169641305908	195.72744431298713	336.85383962865114	161.25126231695378	36.94106333119361	4	33	1	44	32	19
16435000	-54640.9774906907	-53621.04057387632	-1019.9369168143731	-53621.04057387632	102.70747442770407	0.5103985890464803	0.033908125073254795	0.32697313219004276	0.051778162831780404	0.00971895605636359	0.02987529650624258	1.454476591399719	3.800986973643605E-4	0.49551710697572326	3.8644997933382283E-4	5.897657818402278E-8	0.6205530908256344	-822.3876889197988	148.529482008768	335.41470517497737	320.04094403838246	346.93909356966947	183.29256356203024	27.57063540722104	25	16	9	34	31	18
16440000	-54628.45899569283	-53621.98969729632	-1006.4692983965177	-53621.98969729632	101.65896931174387	0.5104763125899843	0.03022312352622787	0.337946689985562	0.04385899214534605	0.009916724517808654	0.02987529650624258	1.4662609663921906	3.863415914328041E-4	0.4780047848233673	3.8578348744573016E-4	4.215993057639317E-8	0.5299878752753971	-823.4402678645741	201.7254867763797	246.64105797615326	316.757888550601	107.79427822803424	149.99835461477218	47.64478073383637	29	41	19	21	5	18
16445000	-54629.370710221825	-53604.885215678354	-1024.4854945434704	-53604.885215678354	103.38971275353792	0.5122061699573945	0.03022312352622787	0.337946689985562	0.04960693283244917	0.012111933700279057	0.035245469715434775	1.5247972735138255	3.914203061079005E-4	0.5034630812088043	3.8522267431876E-4	4.585537481279454E-8	0.5400102577600501	-823.7387724001009	182.71979271765963	178.04611271692391	295.7673557109251	277.71883595643897	93.41741331013856	19.9557379779823	3	34	44	10	24	18
16450000	-54629.88548365613	-53589.72856720084	-1040.1569164552916	-53589.72856720084	99.85827804793469	0.5122061699573945	0.03022312352622787	0.3414388165277953	0.04960693283244917	0.012111933700279057	0.035245469715434775	1.5247972735138255	3.9709926810095543E-4	0.49887497562043875	3.910223543729893E-4	5.777752999749859E-8	0.5849505100860334	-823.7409596722719	290.69250634430387	157.39262428183184	247.62959462068554	291.7479764040491	188.25526060400475	23.303671263977538	9	22	17	13	54	18
16455000	-54640.52728516604	-53602.53484806478	-1037.99243710126	-53602.53484806478	102.91967679957118	0.5122061699573945	0.028449885019273976	0.3414388165277953	0.04960693283244917	0.012111933700279057	0.03459227209320941	1.4599808482749541	3.8316388322223266E-4	0.5230246465096939	3.795471748203827E-4	5.0390046485337515E-8	0.5609443772308234	-821.7913415699619	274.344374976635	237.28753931726106	76.69874240809276	302.3290729107104	214.43207143478585	33.99156189136259	34	16	7	21	37	18
16460000	-54666.60215456424	-53618.80144413413	-1047.8007104301166	-53618.80144413413	95.34792133807377	0.5122061699573945	0.03519027064033099	0.3414388165277953	0.05083370340001428	0.01116594851700653	0.030667870225386206	1.2391189446520203	3.633172633801625E-4	0.4977641010433664	3.7139637674139586E-4	4.230410223881653E-8	0.5294085716458383	-829.5619321956514	270.36305711586914	80.15932657020947	172.5310108752638	334.1569472295335	82.27317035633732	55.043266837701594	45	9	3	42	19	15
16465000	-54648.7697623651	-53612.512484537685	-1036.2572778274102	-53612.512484537685	100.87029340013464	0.5104705028922002	0.03519027064033099	0.3414388165277953	0.051556750740580755	0.01050855632650523	0.030602333649532444	1.2391189446520203	3.5546417467405755E-4	0.5196268925559346	3.536354579899484E-4	4.052803408003485E-8	0.5626030842519577	-831.6603976765531	250.72844380994445	121.04840188022347	82.0659727589329	372.02819532394335	232.21854584343652	45.12221065867314	45	5	6	33	28	16
16470000	-54647.68537945934	-53608.24050082459	-1039.444878634751	-53608.24050082459	96.94930249763001	0.5104705028922002	0.03519027064033099	0.32085312311047043	0.051556750740580755	0.01050855632650523	0.03062268952838139	1.4299863929193897	3.681508376954713E-4	0.46715110393169673	3.6757375361104103E-4	3.562221414601548E-8	0.5025562830532206	-839.0879510573376	264.8630853256208	315.07195642563585	395.34067541535774	335.0602645915734	153.4431218957327	48.0809211591648	50	8	4	27	27	17
16475000	-54647.92570846225	-53612.67393915439	-1035.251769307862	-53612.67393915439	102.66123104789665	0.5104705028922002	0.03263338480370118	0.34877543872321465	0.046235247494522035	0.012850901148147811	0.031257111081158126	1.3728146367975567	3.6545659045629416E-4	0.4223370547425321	3.7090944261054896E-4	3.383194597829163E-8	0.4690416570944576	-835.9306059437396	262.257581402803	372.9159164891942	221.78270538829054	407.76167793649716	215.65943952950536	56.77419890606811	23	13	30	13	37	17
16480000	-54639.86393050517	-53607.595281141	-1032.2686493641647	-53607.595281141	101.33486399557957	0.4921541335419443	0.03263338480370118	0.31503327635539413	0.044991437386954714	0.012850901148147811	0.0335449852349373	1.3728146367975567	3.627669036439849E-4	0.4480784034224705	3.739805028021088E-4	3.829250087465448E-8	0.5119354771446161	-833.8321628995328	208.8307143313452	378.5845210706104	367.39100113638926	367.2686977970472	175.7605849498015	35.630117341551916	25	35	13	6	38	16
16485000	-54646.07476844784	-53628.61201639291	-1017.4627520549348	-53628.61201639291	102.3742414483503	0.4921541335419443	0.03075993165235012	0.31503327635539413	0.049947354206687986	0.012850901148147811	0.032418266144014926	1.3238534350961204	3.615884948089595E-4	0.42595176122091116	3.734430457521161E-4	3.120371635740779E-8	0.4791443617352672	-834.0144282110399	189.84477972363615	271.2288778970593	406.25521555993066	342.6005477464434	208.41046565782378	33.33152563614147	46	19	4	12	38	14
16490000	-54674.36451914481	-53639.86332983465	-1034.5011893101598	-53639.86332983465	103.15588795227848	0.4921541335419443	0.03075993165235012	0.31503327635539413	0.049947354206687986	0.009003753312903501	0.03335678236163328	1.3238534350961204	3.7770782815660196E-4	0.5130575730750273	3.7999103403431187E-4	4.1931134860504374E-8	0.5191889373979353	-830.0728998426519	226.15457529342652	743.7693373101885	434.6032146954421	153.8785884125783	153.84002096749262	64.25228575906975	55	1	21	8	27	21
16495000	-54653.52695122101	-53627.692625067546	-1025.8343261534633	-53627.692625067546	94.8280431249657	0.4921541335419443	0.032094837624952376	0.3521269445895915	0.049947354206687986	0.01509273899666083	0.030653426453626245	1.3238534350961204	3.717448151031668E-4	0.4335380774736273	3.754794354564479E-4	4.390094146250761E-8	0.5394682268504449	-828.1053247583001	228.78645437157024	151.30460565613308	262.59432858758663	210.8029029502479	107.92275355877841	39.7810431001532	31	10	41	3	32	16
16500000	-54617.585198536035	-53611.775255125336	-1005.8099434106966	-53611.775255125336	97.81623606188828	0.4921541335419443	0.032094837624952376	0.3525956208254518	0.049947354206687986	0.00940741501748134	0.04030125756634358	1.3315585554083438	3.8238113803375223E-4	0.454600129848414	3.885824962176137E-4	3.4197162395432915E-8	0.4658236903350656	-825.8461798081468	225.05511537473512	428.668773875963	323.3897495219687	337.8656680902093	126.7857942117599	30.258750656149502	40	3	10	24	39	17
16505000	-54607.02762418863	-53612.18826010323	-994.839364085407	-53612.18826010323	96.9056216884919	0.4921541335419443	0.032094837624952376	0.3212302606812995	0.04532491255486164	0.011261396691788573	0.03278465642787155	1.3228362289434439	3.8550866964393233E-4	0.4109019091960751	3.8792172764317613E-4	3.152268384131814E-8	0.455978217869178	-828.6893860469374	308.7829332782803	428.2456150892822	316.0548215913675	303.23264015882	145.00975553854045	42.897464367016475	30	13	11	32	31	16
16510000	-54606.37823044773	-53613.434591041994	-992.9436394057362	-53613.434591041994	95.3192226255571	0.4921541335419443	0.032094837624952376	0.34279578071059064	0.043628549602225675	0.011261396691788573	0.03278465642787155	1.3228362289434439	3.8658433342586335E-4	0.4112113070107256	3.857831802128271E-4	3.837004538592644E-8	0.5029152392344136	-828.3051624225043	264.5582720495517	306.3120529951471	203.23763766946817	348.6657476547845	178.0385071378501	30.900295272643717	19	10	3	47	35	19
16515000	-54596.665485403595	-53608.244232669655	-988.4212527339422	-53608.244232669655	100.57434337222244	0.4921541335419443	0.03369278001510262	0.34279578071059064	0.0496118616415491	0.011261396691788573	0.03278465642787155	1.2796841319235872	3.834159303831518E-4	0.4228480490404761	3.81153409317673E-4	3.060616895592003E-8	0.4531143452699916	-835.7733633586704	295.9526291361471	204.02312728475272	447.2563126928374	218.73893945819947	59.59288637218804	43.3173301459913	24	1	3	87	12	6
16520000	-54616.5403056721	-53614.324374248674	-1002.2159314234204	-53614.324374248674	95.84192296952817	0.47875878623423623	0.03369278001510262	0.34279578071059064	0.04174927536354852	0.009892664278762026	0.03278465642787155	1.2796841319235872	3.8304869678850486E-4	0.43649248393510404	3.794750145724659E-4	3.609302228513719E-8	0.49185489767738083	-835.2279149020943	555.3607970098304	363.3704064429105	87.38627213926434	264.4969729692248	184.432012037349	46.01353193311876	5	23	5	72	11	17
16525000	-54606.224591687846	-53602.02375674801	-1004.2008349398366	-53602.02375674801	88.97469100312155	0.5040148252311771	0.034784850795180684	0.34279578071059064	0.053700680402228786	0.009892664278762026	0.03278465642787155	1.342843499140124	3.598639956862315E-4	0.4343626615634931	3.6135822665790934E-4	3.352819444003433E-8	0.5102359107849344	-837.9561329340204	369.3242406724875	296.62436851399747	249.04283116958402	227.0911879697327	360.6027451757625	42.00616748549788	25	6	21	57	5	19
16530000	-54612.30975410636	-53591.86229689591	-1020.4474572104515	-53591.86229689591	90.27799841654577	0.5040148252311771	0.03239084651950247	0.34279578071059064	0.04806259906284841	0.01083764045351953	0.03278465642787155	1.3948763339714303	3.7764430595381817E-4	0.47607256884289384	3.815215054126417E-4	4.211520874653159E-8	0.5317343357046568	-836.902620657268	275.7514909931464	245.22659723037037	202.79454749157443	262.118688988829	183.78186966595422	47.415152054599986	22	3	4	61	23	20
16535000	-54608.34103384641	-53598.703726793945	-1009.6373070524619	-53598.703726793945	110.07576916443143	0.4932314470896784	0.03239084651950247	0.34279578071059064	0.04752948831165521	0.013270600428980128	0.03278465642787155	1.1894495563161558	3.671876392072408E-4	0.45477943967312867	3.6459227997502543E-4	3.0982328473728293E-8	0.4812360184285133	-838.9548054856489	201.0297732232972	186.180489794386	289.05886258521934	164.86897462220756	108.40322597664264	39.58539942828033	10	24	52	28	6	13
16540000	-54616.84527515384	-53614.19872344652	-1002.6465517073232	-53614.19872344652	105.75216440538483	0.4932314470896784	0.03239084651950247	0.3352883800489773	0.04490783048081162	0.009504070245028034	0.03278465642787155	1.1894495563161558	3.7159468059472684E-4	0.42879193686664363	3.7279198761401344E-4	2.7954636896988913E-8	0.44714927813472516	-837.078776136311	570.2074892664622	1822.177818477908	280.9833436971933	124.80882504883061	20.564293136691425	31.536170503674107	2	2	84	29	7	9
16545000	-54606.40542203827	-53601.855324547956	-1004.550097490309	-53601.855324547956	109.83711418619168	0.4922188682235265	0.03239084651950247	0.3352883800489773	0.04490783048081162	0.009504070245028034	0.03324642406231741	1.1894495563161558	3.775729607753267E-4	0.448553077344061	3.735563728471821E-4	3.4657594383138103E-8	0.48988837593902934	-831.2515257877351	233.35915010526043	279.9124579798606	381.00566216259426	177.82426067220806	67.70593450578785	43.87627593551972	32	9	40	33	1	18
16550000	-54614.28021747489	-53597.373614657234	-1016.9066028176513	-53597.373614657234	100.26269929653137	0.4922188682235265	0.029576871443149796	0.3352883800489773	0.04490783048081162	0.009504070245028034	0.03324642406231741	1.471372924241172	3.79919631795875E-4	0.4028444147568106	3.7328106144420453E-4	4.070312332154535E-8	0.5255497275954978	-834.6639914824686	232.83312190548648	171.64018500690182	397.3469693173268	62.6805177404764	127.3522822581358	46.910609167025534	52	4	31	4	29	13
16555000	-54625.17919749072	-53590.69471383475	-1034.4844836559664	-53590.69471383475	99.91244460121142	0.4922188682235265	0.03165593242814645	0.3352883800489773	0.04951483716391227	0.010760129991829626	0.03324642406231741	1.4604864125683454	3.7493761661835424E-4	0.4858799813726889	3.7128495394219747E-4	4.361522851519736E-8	0.5290497980705008	-834.0793198396949	308.6165959893804	396.2778085402195	718.7606129487899	176.50180888089199	146.39452737049916	50.435605217049655	66	1	17	15	17	17
16560000	-54615.32369435112	-53608.454744904186	-1006.868949446939	-53608.454744904186	120.71994248550071	0.4922188682235265	0.030574736102992207	0.3365234949096578	0.04951483716391227	0.010393304232137312	0.03324642406231741	1.2777146703974334	3.6655530991369146E-4	0.4360613147545284	3.56576355663693E-4	3.0402003648872204E-8	0.45902035575198613	-835.1104236198266	181.23611366199484	259.74355624684625	321.25265588535007	126.64233633086346	53.09074326614151	12.648314774347337	26	3	55	37	9	3
16565000	-54630.53690711578	-53612.78925502204	-1017.7476520937342	-53612.78925502204	122.87210224680656	0.4922188682235265	0.03273973479883654	0.3358703380518993	0.053083528051335774	0.011656290365233283	0.03436645458876996	1.2777146703974334	3.731226917355005E-4	0.4799193246481479	3.5821164811419696E-4	3.373122073937129E-8	0.4909277114920925	-836.4930050474425	250.5718679967754	153.45731933063135	400.4397866478309	168.5224138348522	121.03023240611348	78.63123339990578	29	11	40	17	17	19
16570000	-54639.161200118004	-53625.352234204736	-1013.8089659132652	-53625.352234204736	124.25342847432036	0.4929813805837497	0.03273973479883654	0.37287518000782055	0.053083528051335774	0.011656290365233283	0.03436645458876996	1.1874000371498201	3.782920961977027E-4	0.45355055696391583	3.6583238338744757E-4	3.029051404290065E-8	0.44324429256853004	-826.7297925588161	392.2842908586665	138.49707015216012	273.0067035162292	396.216194116343	158.12738094852978	33.09570634926989	23	7	37	17	35	14
16575000	-54630.04140121398	-53625.98313184401	-1004.0582693699697	-53625.98313184401	119.74552256123583	0.4959571457426925	0.03186212111951211	0.34196340116918233	0.04610248059375554	0.011656290365233283	0.040937857076859374	1.1055750645113378	3.7499959519254054E-4	0.4353063038300066	3.5921366731016117E-4	2.878938623754578E-8	0.4463986120347001	-832.5898210177319	317.2524335440248	86.07892562938085	89.09746569652164	105.72207633932099	157.47265600551333	34.12184161273919	83	2	6	6	24	12
16580000	-54634.15641837888	-53624.14095528935	-1010.0154630895295	-53624.14095528935	115.09389111322095	0.4959571457426925	0.03186212111951211	0.34196340116918233	0.04794547293460859	0.012504668656692038	0.03148866764303579	1.3913620048998825	3.8728682275712646E-4	0.4766558999555911	3.717596325072741E-4	2.9320894102341447E-8	0.4429388380850577	-836.509408700319	255.26012383078728	177.4620257927437	231.6286894363745	130.21336507214278	89.7624110950779	23.713349269497662	80	3	1	26	11	12
16585000	-54617.99300892158	-53614.57974011411	-1003.4132688074671	-53614.57974011411	111.38128414217853	0.4959571457426925	0.03154985511815747	0.3404894324834311	0.04794547293460859	0.008974332630366712	0.03456137098969816	1.3913620048998825	3.831573116870672E-4	0.4397254356372895	3.6323393505031845E-4	3.1911607466707536E-8	0.4753006723859962	-839.6321055746862	329.43186413319415	194.63223362492997	159.78292102992003	331.1238602984353	99.48388683078453	32.935791518337616	84	11	1	16	8	13
16590000	-54603.681722777124	-53611.49271071678	-992.1890120603425	-53611.49271071678	114.74699334222862	0.4959571457426925	0.030527488774513955	0.31665096090890327	0.04794547293460859	0.009760733105673772	0.026758654082226534	1.3081592091603567	3.7011046242942916E-4	0.43373880109239793	3.510827935985912E-4	2.8983807947464722E-8	0.47077607154807005	-837.5894275326965	294.49703207928894	215.59744430760495	96.65060295560343	241.0279054784479	72.95442577432506	15.574973197290097	76	8	15	14	13	7
16595000	-54625.27665305115	-53616.88378065075	-1008.3928724004021	-53616.88378065075	127.28605760553579	0.4959571457426925	0.030527488774513955	0.33352295030316015	0.04436842725507801	0.013751612266676169	0.040122172397972736	1.3081592091603567	3.7863487834485717E-4	0.4255709939364849	3.5974353085128436E-4	4.626299240834752E-8	0.5593419995438945	-834.87673575768	310.09830088351043	169.5503789042801	225.69567469344165	76.40204082808624	253.0154134140319	40.89505413363175	76	13	15	3	5	21
16600000	-54640.84518808351	-53628.88830147556	-1011.9568866079513	-53628.88830147556	108.20862314827207	0.4959571457426925	0.03062028621455752	0.3529055244500126	0.04436842725507801	0.01420673953424142	0.040122172397972736	1.3081592091603567	3.7775048821104553E-4	0.46124787161004355	3.5852989871216687E-4	3.773252160896398E-8	0.5107536033269647	-837.5185599965146	261.6614990631906	341.96120013660556	292.26860446156155	168.76041710018237	212.56991498091708	40.11405114055247	56	22	13	3	22	17
16605000	-54632.90086130658	-53632.25262178509	-1000.6482395214929	-53632.25262178509	102.66442041178881	0.4950846876246826	0.03062028621455752	0.3529055244500126	0.044227906355029024	0.00906730309099597	0.03376958952648626	1.263695198636353	3.588004732459206E-4	0.4215285962543139	3.4926335620005724E-4	3.11208645895571E-8	0.48389406977319693	-836.5934602645134	272.7146398378601	459.88936074018005	392.45736594313826	120.4015026554514	38.177802386650846	16.90890535428517	64	11	5	35	14	4
16610000	-54647.70286149768	-53630.27912014601	-1017.4237413516702	-53630.27912014601	104.53575234987116	0.49016102578223175	0.03337264381481949	0.35383087850534384	0.044227906355029024	0.013669966507763559	0.03376958952648626	1.263695198636353	3.734226494646426E-4	0.46647162822471944	3.695549772904455E-4	3.660584203288568E-8	0.4989073982463957	-833.249969540428	325.06081647597284	464.655349246734	135.11859397569228	250.79038451432018	63.94827874316068	40.56732476348625	62	20	23	9	1	18
16615000	-54608.89112996364	-53607.929074230415	-1000.9620557332254	-53607.929074230415	102.13163848155374	0.49016102578223175	0.03337264381481949	0.35383087850534384	0.044227906355029024	0.013669966507763559	0.03376958952648626	1.2267590163598348	3.6378000749116374E-4	0.436809721400747	3.6081439343494976E-4	3.4297859404000085E-8	0.5059232979072709	-829.8046053563735	334.1601582605449	490.5825713490102	146.28221204436977	200.10035615677515	90.98393901737941	33.883759278219905	53	23	16	21	4	16
16620000	-54619.63506543594	-53620.789530403934	-998.8455350320105	-53620.789530403934	104.53439050514687	0.49016102578223175	0.03337264381481949	0.35383087850534384	0.052701357051613225	0.011039339769804713	0.035448429091423976	1.2267590163598348	3.645417010668522E-4	0.4526454663756592	3.697658983149325E-4	3.480744612454553E-8	0.5140000158024249	-822.3585911237905	343.2701970314344	522.3930982904826	134.32581682705518	110.42123520645706	195.66667724552462	44.76956914817505	69	9	24	4	7	20
16625000	-54602.95166767209	-53612.45514384248	-990.4965238296053	-53612.45514384248	96.21957656348732	0.49016102578223175	0.03337264381481949	0.3529172374245316	0.048302629517301784	0.011039339769804713	0.03308886511226918	1.1866339937128911	3.7218052343586676E-4	0.40554537591756534	3.8590649719545515E-4	2.7988505411483412E-8	0.43747474889836624	-826.2097979711787	249.13380803460177	779.158669410174	113.06401205337457	182.0236581107383	176.38457871640978	43.49602660893547	67	11	6	4	27	18
16630000	-54620.1899819191	-53617.176720645955	-1003.0132612731478	-53617.176720645955	111.59405310032149	0.49016102578223175	0.028050347085771178	0.3529172374245316	0.048302629517301784	0.011039339769804713	0.03308886511226918	1.1866339937128911	3.536271234657573E-4	0.43378362621707744	3.582865973392521E-4	2.7276552492581045E-8	0.4600448833890705	-830.0406535406637	214.79091414244658	343.7283357443016	641.5429650834902	99.32771993615226	259.6570808664592	51.19447413677136	43	22	13	30	4	21
16635000	-54635.49470982742	-53616.5678101348	-1018.9268996926206	-53616.5678101348	110.39166869259194	0.49016102578223175	0.028050347085771178	0.3529172374245316	0.046246175201199724	0.011442270115087088	0.033705678442880624	1.1866339937128911	3.7803676804445664E-4	0.5072718653885673	3.7955309701070175E-4	3.807465318078314E-8	0.5055076176515202	-829.6107870977035	271.6775209068264	125.16417834132987	102.79949874483576	110.32717778677065	209.52763884396066	33.54726726020444	84	1	19	4	9	16
16640000	-54625.28669605673	-53647.17170319138	-978.1149928653513	-53647.17170319138	100.59500156389983	0.49016102578223175	0.038394927815873975	0.3434505441937642	0.0517423272248255	0.011185631725013112	0.033705678442880624	1.1866339937128911	3.70973416862528E-4	0.4045110911086921	3.77098546939521E-4	2.6470398763986415E-8	0.4376357580432812	-823.5487912948062	227.91908535598463	413.9995643687596	129.7957094516973	31.467433072260416	74.96006055065597	75.0457130962217	58	25	33	4	4	9
16645000	-54620.249232419264	-53620.248466539546	-1000.0007658797177	-53620.248466539546	101.84144222716789	0.49016102578223175	0.02989221732758674	0.3434505441937642	0.0517423272248255	0.011153488170195895	0.033705678442880624	1.2665368233880683	3.818288196557571E-4	0.45440565210389605	3.7400835506450346E-4	3.2102423618082004E-8	0.47113643554334816	-831.7559900978312	240.77887291492908	583.232348903906	150.96998830739386	49.18130795355071	48.189313349203594	80.79255566238486	67	10	43	8	4	1
16650000	-54587.87083308753	-53615.37191630285	-972.498916784678	-53615.37191630285	101.80567845891055	0.49016102578223175	0.02989221732758674	0.33602450588595556	0.0517423272248255	0.013268361553176672	0.033705678442880624	1.2665368233880683	3.9797177312137194E-4	0.41030261697758597	3.945090341450959E-4	3.3134965347956765E-8	0.4660349567426983	-819.9937675598775	228.6995269442556	401.05450516249147	127.28914430930756	24.769333783888406	28.207841466286744	40.233614180193086	65	7	43	3	12	3
16655000	-54615.047991503954	-53608.39590470684	-1006.6520867971145	-53608.39590470684	96.10006471084215	0.49016102578223175	0.02989221732758674	0.33602450588595556	0.04357822486001398	0.013268361553176672	0.033705678442880624	1.3570924969215974	4.169478689989974E-4	0.4702943511181784	4.115910086331266E-4	4.96155926807546E-8	0.5296473242387584	-822.5505224854419	211.51806645268744	335.48397098228185	96.78371121254463	25.81148913797389	48.387484183000765	55.41397303957874	61	23	35	1	4	9
16660000	-54598.181564556886	-53592.87439809819	-1005.3071664586982	-53592.87439809819	104.4495145053423	0.5193160493384675	0.02989221732758674	0.31156481980059597	0.04587588429359966	0.01088390463245028	0.03100173385225933	1.3570924969215974	4.1146211457005735E-4	0.4901375731783878	4.022572660798447E-4	4.693903689615705E-8	0.5129888333653895	-810.8668298656125	259.6192799466429	381.3275373299716	129.24458812625016	37.34367250842166	31.61211063410993	36.10315503741872	65	11	40	13	3	1
16665000	-54600.793580202306	-53592.22462035422	-1008.5689598480817	-53592.22462035422	106.86297794640372	0.5193160493384675	0.02989221732758674	0.33012499889250857	0.04587588429359966	0.010805303741697537	0.035348035130559285	1.4131175955423294	4.1187818788643435E-4	0.4946360489710757	4.0134561397605446E-4	4.7800079617395175E-8	0.5220557971677953	-813.0380375385976	276.2659722977465	468.81888419082134	141.2238758375332	47.89099844465803	20.40833438947124	16.725789458864426	70	5	38	15	2	3
16670000	-54591.360731355526	-53585.02148853373	-1006.3392428217967	-53585.02148853373	104.05257173797739	0.4985831233771063	0.03869875846335273	0.33012499889250857	0.04587588429359966	0.010805303741697537	0.035348035130559285	1.4141683898648911	4.117072910349014E-4	0.4830873260606249	4.033925396026281E-4	4.950684536228048E-8	0.5352172503434508	-819.2946589548245	260.953295149707	411.5750801570526	96.66497615647648	69.20679628736829	20.816837975688415	52.70059632085574	72	7	35	3	11	5
16675000	-54611.182567091404	-53595.8351358476	-1015.3474312438057	-53595.8351358476	111.41771044854698	0.4985831233771063	0.0368080500162145	0.35305317238647194	0.047098739767886214	0.01436945741349689	0.0334105651906108	1.4141683898648911	4.371087393994426E-4	0.46386818042391054	4.197645793571153E-4	6.170679214306879E-8	0.557602426074386	-816.4446851132187	323.2440192535532	398.2592493412471	107.20123621299089	184.21352224387016	38.243597769457466	16.794385698575052	65	10	36	5	11	6
16680000	-54619.44365498423	-53613.34000230073	-1006.1036526834985	-53613.34000230073	102.99479555752525	0.5019991875251125	0.0359193063366581	0.31423432431294707	0.045617737070545276	0.01011726743935539	0.0334105651906108	1.2063778275691888	4.1808864343746623E-4	0.5093184229258214	4.102771433039984E-4	6.644254564165107E-8	0.6138319399097096	-814.0548280557789	370.2358741023386	237.45856078946878	325.89316427496186	137.02447095672179	107.41479399030656	44.55061238306272	15	45	28	12	19	14
16685000	-54589.0231345405	-53597.00005034075	-992.023084199749	-53597.00005034075	102.41368671343808	0.5033711955481854	0.036234840180252074	0.31423432431294707	0.045617737070545276	0.011012587848219641	0.0334105651906108	1.470474314720747	4.189590284591801E-4	0.47805633460557345	4.0545992165585726E-4	6.066051799762018E-8	0.5838962078880069	-809.1295781954851	115.90946026965953	212.2272565973504	295.7810124787707	91.29898250570731	101.86064945832408	29.78269610931766	1	43	36	18	20	15
16690000	-54613.55851260942	-53608.200758005325	-1005.3577546040966	-53608.200758005325	101.99579471598237	0.5060597496988066	0.02870492237703093	0.3358718374463672	0.045617737070545276	0.011012587848219641	0.03250862361435901	1.3745852081604775	4.135296557693095E-4	0.4420802613392313	4.0272004793787017E-4	5.894208111053334E-8	0.578080506785064	-816.9873554654367	515.3788144731698	226.42076875137352	394.05916719063714	291.1367658160331	158.57498842359405	42.56436127804631	13	35	10	23	34	18
16695000	-54649.98135275392	-53618.94364835348	-1031.0377044004435	-53618.94364835348	102.76282173737836	0.5060597496988066	0.032962053852164254	0.3358718374463672	0.045617737070545276	0.011012587848219641	0.032021390194886847	1.4363258848177354	4.2531519442915995E-4	0.5073435092569221	4.084913275448389E-4	9.171901575762906E-8	0.6747425692321461	-810.868155359932	297.0042093061876	264.41911694691265	269.63944308630954	562.7502942340558	133.91997354278462	22.44913488140087	22	32	16	14	30	19
16700000	-54629.73923321656	-53607.13843344906	-1022.6007997675027	-53607.13843344906	100.07440895526823	0.5060597496988066	0.03355006310317311	0.3358718374463672	0.05066827957265359	0.011012587848219641	0.03593533399138047	1.2929138343628022	4.352140093589676E-4	0.49990213058049005	4.111504793634947E-4	1.0253301075284764E-7	0.7058003827189703	-813.8474364436863	318.6772561022744	259.29117931654514	573.2882950941043	262.3709774996577	80.18208371397799	45.63399740247639	16	47	9	12	37	12
16705000	-54632.15800079925	-53605.744617149045	-1026.4133836502044	-53605.744617149045	102.81417492530616	0.49648420039636815	0.03297043862305265	0.3533164845464232	0.05066827957265359	0.011012587848219641	0.031758562624194936	1.2929138343628022	4.1738078058061286E-4	0.5389144652943516	3.9143423006577195E-4	1.0709470468306977E-7	0.7743336613225288	-807.3135450150361	272.5053215374922	225.8352730398384	369.2038705432529	85.82527119335325	80.42533966913777	36.09370188571448	1	68	11	32	9	12
16710000	-54626.04897638911	-53611.8177700398	-1014.2312063493106	-53611.8177700398	110.34006927789318	0.49648420039636815	0.03297043862305265	0.3370461881512392	0.049428469166855366	0.01229336950534979	0.031758562624194936	1.134250879322151	4.1604350686476376E-4	0.515785730791418	3.9100188823829854E-4	8.771076207614639E-8	0.7138558568862097	-806.1646309207716	155.60699506749296	265.11527640818196	622.9390422636808	110.79492715188819	415.4770576209659	24.560226454763168	2	66	11	29	7	18
16715000	-54647.30842170626	-53613.04637625096	-1034.262045455293	-53613.04637625096	100.77730723303512	0.49648420039636815	0.03296283251086417	0.3370461881512392	0.049428469166855366	0.016077970287190647	0.031758562624194936	1.134250879322151	4.3200928811366776E-4	0.6274516823734629	4.0263801367009715E-4	1.4138746329225763E-7	0.8477750440754852	-805.7165710749404	470.70246676213986	301.6008598539269	418.36841818278367	67.5331523376532	116.05950319300028	43.18988616940367	1	52	29	26	9	16
16720000	-54646.35729143064	-53626.88286150942	-1019.4744299212217	-53626.88286150942	95.81767791728743	0.49648420039636815	0.03296283251086417	0.3370461881512392	0.049428469166855366	0.016077970287190647	0.031758562624194936	1.535686362506448	4.445466955445459E-4	0.5231221615202355	4.2105514010824194E-4	1.0957679298087866E-7	0.7257519302307954	-799.9566263052822	243.84665534157153	225.86786906644954	455.6602809205354	51.974308067680326	137.705371188163	21.31206785677098	9	60	17	3	27	17
16725000	-54629.17274317336	-53603.15248459345	-1026.020258579916	-53603.15248459345	98.96252704080705	0.5402818740846858	0.03550255821899022	0.3370461881512392	0.049428469166855366	0.016077970287190647	0.031758562624194936	1.448686875897799	4.2362439716908673E-4	0.6016854025683984	3.9394803232309437E-4	8.793153913297689E-8	0.7087986960597167	-810.0044659298848	208.34993585013927	203.77964112391012	307.42194931217534	88.49563501988418	133.09667007859986	32.461685357517844	7	57	19	18	16	16
16730000	-54612.09663537611	-53601.490219020474	-1010.6064163556381	-53601.490219020474	95.78473461931306	0.5402818740846858	0.033875895247886645	0.3272912592072115	0.04243950793681609	0.014379919253053756	0.031758562624194936	1.6361701912573774	4.3077945395501117E-4	0.5457626572362972	3.9780321962869236E-4	1.0604666484917191E-7	0.7845602493948243	-817.5273222569247	234.93929711792998	254.15498808598986	401.9306073193071	169.61631813447116	125.31521119017098	20.831351220015783	1	73	4	40	2	13
16735000	-54624.34298400538	-53614.57425424312	-1009.7687297622621	-53614.57425424312	94.7848613455806	0.5402818740846858	0.033875895247886645	0.3272912592072115	0.04243950793681609	0.014379919253053756	0.031758562624194936	1.6361701912573774	4.3065411174219865E-4	0.5482622790338147	3.971343272034457E-4	1.0850024229244085E-7	0.7822577106471874	-812.7960066938206	280.9664910293562	206.3382421979393	345.00920650469874	178.91430574798466	39.372316987548864	31.43333427591581	17	47	13	37	8	11
16740000	-54610.50356990074	-53598.58858395656	-1011.9149859441844	-53598.58858395656	90.25623379899108	0.5402818740846858	0.027882725948204765	0.3537941385691015	0.04243950793681609	0.014379919253053756	0.031758562624194936	1.6361701912573774	4.364010825835918E-4	0.5775963164215754	3.9572632709596983E-4	7.301523517242708E-8	0.6418314973562868	-813.2128226132556	178.10442071429438	191.77557397896956	317.64193611720344	159.0515707204335	24.542429321906955	52.894943828594826	17	39	24	33	13	7
16745000	-54600.25198001047	-53610.615183987786	-989.636796022684	-53610.615183987786	84.5521408103947	0.5402818740846858	0.03419122569580071	0.3537941385691015	0.052064645933625996	0.014379919253053756	0.031758562624194936	1.5445942298290865	4.3140649380345473E-4	0.5215597393536536	3.9489160018670944E-4	6.152464484154707E-8	0.6019619752837516	-813.217994223099	205.57072565351046	200.72975362063403	444.55750686292805	115.73123820236148	35.78627425640023	39.83502670946083	5	58	19	32	7	12
16750000	-54611.610705515246	-53606.53641546206	-1005.0742900531844	-53606.53641546206	91.8318761762692	0.5402818740846858	0.035833363698508355	0.3537941385691015	0.04670056811821966	0.014379919253053756	0.032753175967880875	1.4920936275382566	4.385963804945822E-4	0.535800630052791	4.042608450752782E-4	6.732080913380037E-8	0.6188877693768392	-812.2521518985955	232.31149921457444	281.17373835613716	456.3885190840176	145.1636743626328	77.42317443730278	36.10002524910048	59	12	13	30	4	15
16755000	-54622.9259336604	-53610.23295082428	-1012.6929828361247	-53610.23295082428	88.08254517048199	0.5402818740846858	0.035833363698508355	0.3537941385691015	0.04670056811821966	0.012635405840410643	0.040273251724895404	1.8539055165785099	4.336236911126781E-4	0.5610068371271711	4.073924605078369E-4	7.855791040796104E-8	0.6452037561832475	-800.3207863650745	256.2826937654438	653.4804540572837	148.27983696964267	141.3592891450182	270.6783949211333	33.8373804030207	70	6	1	33	3	20
16760000	-54618.63909933454	-53623.45473305173	-995.1843662828079	-53623.45473305173	95.09287015974346	0.5522240632046485	0.03727643250120397	0.36151724905646976	0.04775778153556248	0.012635405840410643	0.033634134907365554	1.85025235742014	4.317899287630085E-4	0.5404666913286486	4.036631703073304E-4	6.716000048687668E-8	0.6343218535737454	-800.4268249052498	254.1150086188328	293.3427469962022	446.5626659314796	122.8526349875196	24.636388999002815	29.87716171157683	55	17	8	34	12	7
16765000	-54635.247514515366	-53627.997738165344	-1007.249776350022	-53627.997738165344	106.50478146912542	0.5522240632046485	0.03727643250120397	0.33590717118930863	0.04980544570925286	0.011223774910635361	0.03328650969878583	1.8915112117512356	4.5929079223418884E-4	0.511295392296771	4.302218979790822E-4	9.539447646335771E-8	0.6621120404246008	-801.1113813874471	283.8634618249926	220.67297978981134	268.1401017529204	101.58990342443896	18.095943552646773	34.342548530101574	19	37	33	28	9	7
16770000	-54620.64554002343	-53617.19953376543	-1003.4460062580056	-53617.19953376543	100.3075781106306	0.5515243396302666	0.03727643250120397	0.33590717118930863	0.04980544570925286	0.010497005836763246	0.03328650969878583	1.8915112117512356	4.3370965329233056E-4	0.5032850083639536	4.098079542042259E-4	9.447029891362843E-8	0.7289812884458896	-808.0850745824948	230.04408793714182	280.42135303621575	181.83740814403578	174.3742887221183	19.79743776795336	28.123336207649544	39	46	14	19	10	5
16775000	-54612.659767257224	-53621.80921342211	-990.8505538351195	-53621.80921342211	95.21983332340669	0.5515243396302666	0.03754598601663072	0.33590717118930863	0.04068680801378783	0.010497005836763246	0.03841399902652484	1.8915112117512356	4.2440040528772825E-4	0.4807478289063112	4.0722073609988614E-4	7.964783022226968E-8	0.6865481136533602	-806.9634073614085	290.46032823773163	176.69600144741642	292.7683451104187	142.11051423605437	17.83036065021122	29.04912450715053	12	27	41	38	8	7
16780000	-54620.37882440086	-53625.440860483315	-994.9379639175488	-53625.440860483315	84.27817334184876	0.5515243396302666	0.03754598601663072	0.33590717118930863	0.04068680801378783	0.011042433932085635	0.03841399902652484	1.8915112117512356	4.037714853391924E-4	0.49653966192172005	3.942839265651455E-4	7.114250714768819E-8	0.6759137964706983	-818.5691483203184	240.59245640624084	191.9132518430571	310.1300515388982	121.74378975366656	41.27921004634257	9.512589769082073	30	27	32	28	15	1
16785000	-54623.13513021021	-53631.11110083649	-992.0240293737218	-53631.11110083649	88.71918467511044	0.5515243396302666	0.03644164372964258	0.3268482319461106	0.04068680801378783	0.013251972558016483	0.03841399902652484	1.8998677270262607	4.0385644897051573E-4	0.4316774190412877	3.9505799309442623E-4	5.185418983600377E-8	0.5681794182555997	-827.2692184959687	147.52163224269418	172.33763304559182	322.54508470783924	140.71276472261349	90.9080362681114	82.37327060894363	19	19	44	21	9	21
16790000	-54638.457219029675	-53623.757465413415	-1014.6997536162593	-53623.757465413415	88.40713985987253	0.5380611831988327	0.032865231327989915	0.3268482319461106	0.04353092717318346	0.013251972558016483	0.03841399902652484	1.8998677270262607	3.8811453865886405E-4	0.42886056505311965	3.877963334989203E-4	5.474732565991925E-8	0.5832702423287758	-827.6061033772623	171.51223020051694	193.39943786370085	226.93165572303238	364.7166607878122	105.40680241458057	32.61946821693138	18	13	24	28	42	8
16795000	-54620.80435491625	-53616.45722564649	-1004.3471292697611	-53616.45722564649	84.03897826048278	0.5531329095542079	0.032865231327989915	0.3268482319461106	0.045281701307554025	0.013251972558016483	0.03676876763080093	2.033622023715435	3.9247982317936516E-4	0.48540591495052404	3.892638681971731E-4	5.898507193800438E-8	0.6177144520585239	-822.6756391014536	262.49066822011343	235.3608960048588	285.47798906306383	334.5883976610359	155.00969493931532	46.17915520036573	8	17	12	47	32	17
16800000	-54644.83792834382	-53623.685261579354	-1021.1526667644658	-53623.685261579354	81.72345482986924	0.5531329095542079	0.03263877826881449	0.3268482319461106	0.045281701307554025	0.00916847469644973	0.03676876763080093	2.033622023715435	3.781246958974877E-4	0.5202545364113947	3.7774997267247694E-4	4.7917703514479925E-8	0.5685656225258546	-829.3463605854379	303.0782716764222	342.2741726335521	139.59192074366422	239.06519843985797	177.53649263660458	35.40999181203109	2	19	20	49	26	17
16805000	-54637.600468378674	-53622.96841659916	-1014.632051779514	-53622.96841659916	81.7613483188627	0.5531329095542079	0.03263877826881449	0.3153073152995207	0.04246484850210001	0.00916847469644973	0.03442304959157916	2.2123539820728886	3.8521196140297697E-4	0.4905654561111503	3.859925235253409E-4	4.3311288539690386E-8	0.5412477039863584	-824.6366894390402	377.09438191422	184.13242683680355	216.57849294261436	368.66510596566	143.44640681087688	37.33441879783499	6	16	44	19	33	15
16810000	-54633.957732498435	-53621.899970147664	-1012.0577623507704	-53621.899970147664	87.46689582237552	0.5531329095542079	0.029329194457124903	0.3153073152995207	0.04188060066241144	0.010088449003774862	0.03185500566797368	2.178615604888775	3.698941492890586E-4	0.4702066721487483	3.764044185144075E-4	4.12227138743549E-8	0.5539666161091834	-828.8947371516994	433.48693140041854	299.46627871342764	250.31500644928497	348.2725746719762	111.49876931531682	33.63307341979588	2	22	34	27	31	17
16815000	-54671.76278677517	-53636.17081102787	-1035.591975747299	-53636.17081102787	84.74035588937892	0.5531329095542079	0.027120018178746503	0.3153073152995207	0.03893005031325691	0.010224425817333873	0.028074758109050687	2.178615604888775	3.582337077007599E-4	0.4778303906743639	3.761071823089399E-4	4.045073514909588E-8	0.5276298733269184	-833.8792903266295	544.6930861888699	205.55706722565623	220.42321091851917	440.07636600692535	111.95803801675993	33.33229457297961	1	11	56	20	30	15
16820000	-54653.41034829505	-53623.431168230614	-1029.9791800644414	-53623.431168230614	96.35262142288931	0.5531329095542079	0.026612837220111277	0.33501640566970636	0.0446420554759267	0.009563447532012092	0.03019748329097297	2.178615604888775	3.431536066919983E-4	0.481846036986227	3.541949526086768E-4	3.693276372542927E-8	0.5285168219294054	-831.2966675809969	275.1263438214215	189.67413620028015	262.69034625862275	438.77575517605464	175.50891889108087	49.108922627680414	15	2	49	16	34	17
16825000	-54633.18641857317	-53617.089615811085	-1016.0968027620846	-53617.089615811085	91.59145527525884	0.5531329095542079	0.03179648058021337	0.3227135098433994	0.0446420554759267	0.012454487879018684	0.028614259456875714	1.9812501419327413	3.545268643573565E-4	0.45653001940673715	3.5240435495326747E-4	4.1992334565694226E-8	0.5920445481773862	-835.9286090390549	245.6439145178999	158.96407805956636	380.64949431133925	270.74068545984477	155.3123105488679	55.43144837703336	17	17	37	9	37	16
16830000	-54630.078131881484	-53612.77406113789	-1017.3040707435971	-53612.77406113789	98.93688689117232	0.5531329095542079	0.03207422046796251	0.3407819731156142	0.0446420554759267	0.00909256570838068	0.028614259456875714	1.9812501419327413	3.458627035804632E-4	0.4481283104880799	3.468772223561881E-4	3.3484126091051335E-8	0.5318704743820407	-840.9597710930814	311.49103671522016	152.21611200564618	366.92127291695857	316.2555991651448	143.0731908132281	46.761734335756344	14	20	24	13	44	18
16835000	-54666.22471015653	-53619.99149421062	-1046.2332159459118	-53619.99149421062	96.0553879884434	0.5455361578675328	0.03207422046796251	0.3407819731156142	0.0446420554759267	0.013841581044054915	0.028614259456875714	1.779479917776056	3.435237131301111E-4	0.4864001458895777	3.489932344959355E-4	3.621986609921496E-8	0.5255259729661808	-840.1587076186049	302.00953768662083	138.70376539178145	281.3700391050155	591.2144073523665	159.91738613223959	54.02440780106067	2	6	58	9	38	20
16840000	-54637.93261655022	-53627.572398859025	-1010.3602176911946	-53627.572398859025	93.93343062911775	0.5455361578675328	0.02722143157933715	0.3419747853410004	0.05092019067911296	0.01313427259664116	0.03543853979238054	1.9340435673693712	3.4909020895243763E-4	0.44183699521905323	3.5656861147468385E-4	2.765528648469489E-8	0.46415770934543954	-840.1189239804304	230.59299129702413	242.14355403546404	350.3100887397993	204.1783741343043	104.28059833725779	48.1351144275734	21	17	38	9	36	12
16845000	-54648.43370932725	-53624.626100941896	-1023.807608385354	-53624.626100941896	95.85553144610074	0.5455361578675328	0.028239613594627365	0.34931984057839544	0.05092019067911296	0.012351269102255162	0.038226038591368514	1.9224150348818798	3.5517254961835745E-4	0.46861772244990596	3.7142113715629623E-4	3.4197497862968054E-8	0.5023569921217217	-834.946124491324	179.42219577267238	250.3455083303495	339.6925682228977	122.03908681100327	219.11057011354583	53.26486166834801	2	19	63	8	22	19
16850000	-54623.981737903174	-53620.09689211307	-1003.884845790101	-53620.09689211307	94.26163113627972	0.5502096370893729	0.03609032802909117	0.34931984057839544	0.045204675353655646	0.012351269102255162	0.038226038591368514	1.8902969662506126	3.700185012003735E-4	0.4329848870214881	3.6964198671434205E-4	2.9597006009487175E-8	0.4812971899547037	-839.9608429078492	275.24752211512936	288.16705142032	284.3561814862894	106.98654888033015	183.63297930333917	40.08488040113134	32	20	48	10	3	20
16855000	-54650.07439480108	-53636.44223792563	-1013.6321568754489	-53636.44223792563	90.87274284184437	0.5384030974348224	0.03645934799277769	0.34931984057839544	0.04958800417268342	0.012351269102255162	0.038226038591368514	1.9311694822762042	3.647774905156343E-4	0.4470988410860711	3.620927884615774E-4	3.250951459457211E-8	0.4990074484240116	-840.6912002983419	276.8050935592444	375.1351377121575	332.5951733269363	175.90839193680216	37.677139781143175	31.47384715910926	47	13	36	22	1	14
16860000	-54639.487666919274	-53625.086320460236	-1014.4013464590422	-53625.086320460236	90.99503246453125	0.5384030974348224	0.03423004335188443	0.34931984057839544	0.04338265833647104	0.012351269102255162	0.038226038591368514	1.855855681771862	3.7333042763921614E-4	0.45633403469649597	3.688010037426268E-4	3.835212828995014E-8	0.5220863186076649	-837.4272802346234	224.1526661937025	342.9644370778659	122.93492270697844	302.47323883185055	162.4828661232608	47.665070895981046	38	2	3	46	26	18
16865000	-54606.76977047309	-53613.030911031245	-993.7388594418411	-53613.030911031245	91.14710526050862	0.5384030974348224	0.03423004335188443	0.34931984057839544	0.04338265833647104	0.012351269102255162	0.03772539260037999	1.7995325840646759	3.618570891600331E-4	0.4346327233185833	3.5632687029748015E-4	2.85565080201106E-8	0.4757435772982316	-840.2376112043603	267.1344290935844	168.10033749582914	324.08648915864694	415.5977696640838	164.39413070684108	68.91257645618195	27	6	7	37	39	17
16870000	-54603.20186376482	-53612.51254920107	-990.6893145637522	-53612.51254920107	94.67469140286627	0.5452412981352343	0.03368848873213924	0.34931984057839544	0.0506049401435772	0.012351269102255162	0.037862226135377215	1.784337515805733	3.598526890963353E-4	0.3939510553899549	3.607648328147418E-4	2.8005493107261628E-8	0.4608506218631823	-842.8427093196156	255.70568654196452	281.92683329241197	305.2969516931298	244.26648069085653	142.61442026536022	82.05017476800141	9	18	26	40	31	9
16875000	-54619.273413473566	-53612.766738138205	-1006.5066753353626	-53612.766738138205	96.54451997257001	0.5452412981352343	0.029553190563347237	0.3614309421096448	0.050885039621001896	0.012351269102255162	0.039412620305032495	1.784337515805733	3.665559502699979E-4	0.4302088695670586	3.692800945752534E-4	3.541435924870158E-8	0.5023454574922809	-833.2877284658846	337.6603424828133	345.6513175335789	273.31210528482853	426.90519793931986	282.84839192874045	32.438708042748516	31	3	5	6	67	21
16880000	-54617.05873671791	-53608.59396321142	-1008.464773506492	-53608.59396321142	86.2910584364469	0.5452412981352343	0.03165822068107868	0.3614309421096448	0.04375178916522484	0.012119247546901721	0.04102908762651351	1.7906042756453775	3.6762921872023936E-4	0.4360000703122612	3.708163540485563E-4	3.1340018267761826E-8	0.4717020897799406	-831.313712021546	285.6037119859891	143.0639877848064	281.2268002174572	284.211502096188	291.3063981662791	42.3426318658776	21	9	7	21	55	20
16885000	-54625.74906147467	-53620.26319458667	-1005.4858668880007	-53620.26319458667	83.14034104407568	0.5479056388160786	0.028150998553735342	0.31351839831843853	0.05175616329930641	0.012895315807153461	0.034524768838124636	1.6776751755343655	3.6208392025424013E-4	0.4443122105365163	3.668952679426033E-4	4.108649559629183E-8	0.5478354051669133	-824.8487434239063	360.01287327420897	261.90821042107314	383.5377983047636	207.79564079336774	211.92494505207245	41.63318128946223	15	35	30	9	24	20
16890000	-54635.3493131248	-53608.73191593738	-1026.6173971874243	-53608.73191593738	85.04472087677435	0.5479056388160786	0.028150998553735342	0.3597077004120981	0.05175616329930641	0.013395124289859743	0.03049710047080198	1.7610495242810584	3.8416422091207617E-4	0.469009925525829	3.872313970579456E-4	6.514572274568077E-8	0.6422744814375911	-824.2362335554766	574.8506379121297	233.4830527792854	357.1132786633053	115.19955640931059	141.61793969073528	45.7935575045207	7	59	27	12	10	18
16895000	-54624.52858824943	-53613.28324383664	-1011.2453444127885	-53613.28324383664	89.77120148670878	0.5394538096624164	0.034708548980818	0.3263368888525787	0.05380446803876629	0.013395124289859743	0.03049710047080198	1.7508025215288223	3.8450802377202047E-4	0.4772227325251961	3.8236998439918773E-4	4.210429081190995E-8	0.5259173501234841	-829.3959600815361	52.159540793041295	213.0905610530369	248.03813225844115	124.13649186314596	169.79515152513244	39.336229222834625	1	29	66	18	2	17
16900000	-54636.0618466377	-53603.032872619886	-1033.0289740178155	-53603.032872619886	88.1893635846645	0.5394538096624164	0.034708548980818	0.36042399170192185	0.04982210059027387	0.010936689739119217	0.03049710047080198	1.6861005922988581	3.7646648427705986E-4	0.4429284398340372	3.807949817957421E-4	4.03364023518228E-8	0.5125217771208554	-834.0053172861659	201.20908695849386	201.37768663008967	218.50554429939862	182.98764810105908	126.9036054315241	57.233789530613585	7	35	36	35	4	16
16905000	-54637.56571496933	-53607.07031938527	-1030.4953955840624	-53607.07031938527	87.29435749294063	0.5394538096624164	0.03462004656492137	0.35101757449409005	0.043457076379713855	0.012232164490651539	0.030971461462053373	1.6861005922988581	3.8567691660527177E-4	0.47622917236220524	3.898812813068037E-4	5.504021332385632E-8	0.5875079844719706	-823.3424771641937	308.2949208905865	697.3879620799989	155.75531511285783	164.70125345903858	30.81756695667005	30.15710252850736	70	5	14	24	12	8
16910000	-54625.071775947305	-53605.276193492726	-1019.7955824545799	-53605.276193492726	88.66060214462232	0.5235978704499294	0.032692475697204466	0.35101757449409005	0.043457076379713855	0.011263893650917189	0.029297528642801798	1.6861005922988581	3.743145416275345E-4	0.4619718231813393	3.8698699637203433E-4	4.405936846007295E-8	0.546547215899541	-826.4649602232466	267.9900881232408	327.68962480527557	385.0065420372199	164.5363557105597	141.16578072135576	40.138989246971235	69	11	8	24	1	20
16915000	-54627.64449462871	-53588.49991026115	-1039.144584367561	-53588.49991026115	87.2178644534891	0.5235045340030556	0.030621724489547093	0.3163216088115013	0.04488195065234378	0.011263893650917189	0.029337440746159137	1.6861005922988581	3.7938146118202706E-4	0.482524786441369	3.927804468999439E-4	4.921574011882231E-8	0.5463820249003902	-826.815258715192	347.02110674322626	169.70958226817666	406.77671126865584	141.7500420028992	38.79189068662402	15.092112108688367	62	7	11	37	15	1
16920000	-54624.842304355465	-53585.21338210328	-1039.628922252185	-53585.21338210328	88.58096879894838	0.5139427483058883	0.030221773790332283	0.3235999227932808	0.04488195065234378	0.011879252827374408	0.03284681536269875	1.6861005922988581	3.740127626062789E-4	0.48787123914907476	3.8507814367320643E-4	4.307522791765139E-8	0.5253638717509868	-833.8745292451308	242.9219245164373	176.9437211381583	99.24081787283927	158.16352317016666	86.68841071007125	93.23734720713014	91	6	2	13	15	6
16925000	-54624.837985698396	-53595.76219939357	-1029.0757863048266	-53595.76219939357	108.8490211305163	0.5139427483058883	0.03127947693258162	0.3235999227932808	0.04488195065234378	0.010721598321259894	0.03319427285481537	1.6018150476914903	3.8263122142729244E-4	0.48629687217558	3.7663424166116464E-4	4.557160869213882E-8	0.5488433045812071	-831.8143851561236	263.1441575949538	181.64805907028563	191.81698272886115	80.25694065201645	23.924560584961146	16.116016786137244	85	17	10	14	3	4
16930000	-54637.809036796156	-53605.4522071949	-1032.35682960125	-53605.4522071949	99.86635833720881	0.5139427483058883	0.03137175897501251	0.32936987077888896	0.05016151012967849	0.012202908000114417	0.03550976534676253	1.6018150476914903	3.766208630795285E-4	0.49449321064730833	3.76618628186212E-4	4.1629031933844476E-8	0.5306919965237364	-835.197407046869	249.03531293661092	208.01005440293838	92.52193956539179	64.53096051582985	41.592637456955764	21.362119297621835	78	33	7	5	4	6
16935000	-54628.75858044801	-53601.94873073021	-1026.8098497177964	-53601.94873073021	100.26672581101137	0.5139427483058883	0.028961274536407903	0.33219753883541714	0.05016151012967849	0.009733533978810043	0.03550976534676253	1.5353179153259082	3.6737519629884634E-4	0.5191181233823232	3.6056217917182384E-4	3.66890060442124E-8	0.5165386547103763	-835.5443497368439	219.08109510911135	130.14062280207852	165.07699412407447	156.6580605916769	39.85681645290471	20.090417334654408	85	8	1	22	11	6
16940000	-54629.98179670929	-53601.49772747516	-1028.4840692341297	-53601.49772747516	100.03522968538084	0.5139427483058883	0.03411196213741916	0.33219753883541714	0.05016151012967849	0.012252984969631406	0.03550976534676253	1.5353179153259082	3.727154165537095E-4	0.5058645075214181	3.6324028262751327E-4	3.920619813294009E-8	0.5340831086034307	-837.5918401929338	234.98168315227852	443.5738129457629	275.50768822174547	133.88286059398055	47.5998831366986	47.55419550044446	78	6	13	18	4	14
16945000	-54617.47379825328	-53590.545132770174	-1026.928665483107	-53590.545132770174	105.25676705655681	0.5139427483058883	0.0332652135348749	0.33219753883541714	0.04962567159790329	0.01303813993793457	0.03550976534676253	1.5512937383326688	3.757574103515643E-4	0.5058126510678268	3.620529013505418E-4	3.698766290245327E-8	0.5094891525121392	-838.2643253075881	226.66435750188572	315.54521965347	251.03549955382746	269.01926633613465	45.15212374363922	12.102545187587227	57	21	32	3	14	6
16950000	-54626.071760041945	-53597.81538982989	-1028.2563702120513	-53597.81538982989	108.49916157997723	0.5389023820754687	0.02961466711620267	0.33219753883541714	0.039485771688498296	0.01303813993793457	0.03522950904190413	1.5512937383326688	3.9005077260196675E-4	0.5334875634452978	3.6690081899263307E-4	4.8902152161282146E-8	0.5647102986943959	-827.3794615958014	250.8770930053746	428.3109527781061	255.81060463437427	135.57361179120173	52.148203025381335	43.38015832923253	67	7	29	10	5	15
16955000	-54625.71813271599	-53592.76982687241	-1032.948305843582	-53592.76982687241	118.48709268350532	0.5389023820754687	0.030620710131526237	0.33219753883541714	0.04892503278648164	0.01303813993793457	0.03522950904190413	1.5512937383326688	3.809082471587185E-4	0.4715798331419725	3.6595320005298944E-4	5.28080619885989E-8	0.5938960982812872	-833.6780136000567	237.0322479868172	276.3580835091621	282.0791332182935	208.7642803626989	61.84545100190076	74.32982995411663	32	2	48	33	13	5
16960000	-54623.064519720516	-53593.81618578046	-1029.2483339400576	-53593.81618578046	114.2749660169771	0.530670723867129	0.03166730539913246	0.3517426032734238	0.04892503278648164	0.01303813993793457	0.034888634846616064	1.7637874145025845	3.845072289296072E-4	0.49280272709246586	3.6786286517925555E-4	5.26724240459E-8	0.5828149742261879	-834.2066341971266	353.0164202330324	165.5278526884127	239.49559275917903	168.29088646446823	50.05531908281242	31.533120889764056	29	13	53	21	14	3
16965000	-54630.43189830843	-53607.61054698365	-1022.8213513247803	-53607.61054698365	110.79676489456338	0.5224875858546384	0.03257792204647983	0.3659961649877495	0.04892503278648164	0.01303813993793457	0.034888634846616064	1.515754969980836	3.794865981328268E-4	0.5056505274747917	3.607338185601915E-4	4.8534102239449334E-8	0.5857451240957949	-833.2450381185761	381.897339744962	87.77131083603317	239.59401694819636	243.66264307436714	68.29903000364678	65.00923504523502	13	6	87	7	18	2
16970000	-54640.159315794146	-53609.578033109065	-1030.5812826850824	-53609.578033109065	107.20207274421175	0.5212209406431177	0.02803691477580976	0.3135640662681379	0.04892503278648164	0.01303813993793457	0.034888634846616064	1.515754969980836	3.7088597551438026E-4	0.44305751793720355	3.595531108318422E-4	3.986237250638585E-8	0.5241164131607776	-836.835439551161	342.40946780068	188.52518472673734	339.99461931815904	118.51750133234684	48.4806678594834	73.35426864241953	11	24	63	22	12	1
16975000	-54615.69267035944	-53584.71829341374	-1030.9743769457077	-53584.71829341374	105.27338061703085	0.5212209406431177	0.028952346518535368	0.3119069311695414	0.04892503278648164	0.015054573463828975	0.030453598842555305	1.4449368816373322	3.9119012984813536E-4	0.5039284794476615	3.678744488218945E-4	5.668450778927246E-8	0.6030629764664512	-835.5566701406699	107.94366433363628	281.7261945930086	323.00254365210566	123.985027826188	22.916835720096927	28.282572604712538	2	39	54	25	6	7
16980000	-54644.75034502878	-53603.98677439227	-1040.763570636506	-53603.98677439227	108.8637434102689	0.5212209406431177	0.030022581825079067	0.3342454996687721	0.04918599911081891	0.015054573463828975	0.035364980637492695	1.4449368816373322	3.8594316048675884E-4	0.5199997213337069	3.6593815072197977E-4	4.9191504386898884E-8	0.5686540577000255	-833.6241405769034	285.28110601578214	263.1546075385139	254.8486799289377	137.08154407075565	44.426527222023054	67.1052099773214	7	45	50	14	3	14
16985000	-54632.04112430224	-53596.99633947475	-1035.0447848274941	-53596.99633947475	98.25652170699954	0.5212209406431177	0.031071959585634572	0.3342454996687721	0.04918599911081891	0.015054573463828975	0.03354026728850419	1.4449368816373322	3.8879936147919125E-4	0.5257850629220349	3.703313421140317E-4	4.5299536508918365E-8	0.5446967408141375	-834.0561654555737	194.6325558730308	213.7112951210047	251.231596464315	132.84043042811757	173.07636983921128	64.04346167577822	10	16	72	2	13	20
16990000	-54649.23372893242	-53602.779793426234	-1046.4539355061868	-53602.779793426234	105.09671201035556	0.5152544234849694	0.031071959585634572	0.3342454996687721	0.04918599911081891	0.011088998314644835	0.030914979552294365	1.4449368816373322	3.854592216545632E-4	0.4942548304736016	3.659588649300247E-4	5.314349200630037E-8	0.596389272041517	-838.9684473343963	204.41550261119426	320.0649031311429	325.5141566685334	179.35845451744666	226.90323696649037	83.87747889776583	30	23	38	14	10	18
16995000	-54621.26534909814	-53606.187767853684	-1015.0775812444526	-53606.187767853684	116.4631096430424	0.5029607723516762	0.03163384043343265	0.3342454996687721	0.044363985781960075	0.01168457203865007	0.030914979552294365	1.4449368816373322	3.746385914286091E-4	0.48936821129302877	3.472220581083815E-4	2.940273857799501E-8	0.48028486301574386	-839.7955572112268	231.17258273132566	262.58884771175536	254.13897211827884	178.9730272419961	50.12599393991424	49.00138246510439	46	11	56	2	3	15
17000000	-54644.860803855125	-53601.5513452751	-1043.3094585800316	-53601.5513452751	119.90434688956921	0.5179104420472815	0.03163384043343265	0.3342454996687721	0.044363985781960075	0.0098745670307355	0.030668739283886585	1.4449368816373322	3.752524495956321E-4	0.5148049525034283	3.4656509321708115E-4	4.326991484015665E-8	0.5504694927648413	-836.7507262446951	267.8114055730492	740.7599693569796	195.64535536008293	89.97938507912058	41.7101561815296	27.408117575976934	68	14	30	3	12	6
17005000	-54619.74178627894	-53595.09358713727	-1024.6481991416676	-53595.09358713727	117.88179848688114	0.5078457161970723	0.026568375443279453	0.3342454996687721	0.044363985781960075	0.0098745670307355	0.033017358808670454	1.433872845136483	3.853432927956472E-4	0.48197638891159117	3.568947723838229E-4	3.206392643972886E-8	0.47469642676516427	-842.0738238098212	390.4963588807128	205.56535923752216	172.661879131208	444.8863907867172	202.73317476216786	28.329286352591534	77	3	16	4	19	14
17010000	-54631.81217715944	-53602.930826198186	-1028.881350961252	-53602.930826198186	113.00571802524986	0.5271065673657929	0.026568375443279453	0.3342454996687721	0.044363985781960075	0.008879478905264096	0.03471996329257142	1.7275007979461088	3.8353962126042273E-4	0.4870864770761746	3.565090444521145E-4	3.4090487751934595E-8	0.48422044191651303	-835.2405752232065	244.26724864969427	412.62741729037015	374.7776882944242	263.65656161208744	190.14942731159448	54.52505944792523	67	14	3	2	28	19
17015000	-54649.54369444304	-53611.40155768616	-1038.142136756884	-53611.40155768616	118.1319975641375	0.5331680207877564	0.03240634608428851	0.3342454996687721	0.04269490428811452	0.008879478905264096	0.03471996329257142	1.7665772626494527	3.820366644126557E-4	0.5413816534349184	3.4468297220863767E-4	4.009516234613598E-8	0.5242007625356692	-834.0069818304004	252.10281336938664	440.8693768100912	309.39496397612464	115.44737642627288	201.85806071976876	43.28357494776877	69	5	15	7	18	19
17020000	-54644.3774195451	-53597.31991808857	-1047.0575014565266	-53597.31991808857	111.87749329093032	0.5331680207877564	0.03471108234768423	0.36226667207841196	0.04269490428811452	0.01069375820094579	0.037148763393475136	1.7665772626494527	3.758524379639114E-4	0.5191936667327173	3.381643653234476E-4	4.4785798206610014E-8	0.5736263970252756	-842.719385619919	286.51835963745725	129.92494443634573	327.8260512174935	199.17160804365955	193.70674884228123	44.92213907548266	44	4	41	10	18	16
17025000	-54666.19185312646	-53631.68496460209	-1034.5068885243643	-53631.68496460209	108.48627356474078	0.5467576775490371	0.03471108234768423	0.30847233782827177	0.04269490428811452	0.012892010425715786	0.031125836247596878	1.94552982261623	3.7334340508545286E-4	0.5412426782850216	3.4205310041653597E-4	4.0563345450073165E-8	0.5611962791181944	-838.0873346675892	300.64920965003563	295.8194145663166	298.5835360520695	216.88955731458336	27.340302468079372	48.95143490852348	30	5	44	38	5	11
17030000	-54689.5115851724	-53631.19117079054	-1058.3204143818552	-53631.19117079054	101.87247295665813	0.5498201912462266	0.029392432538984506	0.30847233782827177	0.04269490428811452	0.008095594225052426	0.03554773622492896	1.9099874342544658	3.766879123908446E-4	0.5339143397924822	3.5415268858575856E-4	4.8085933696538724E-8	0.5762575336066327	-842.2809909515483	307.77258626169856	232.49227137136035	269.173629957736	181.465601203032	35.94231452078358	20.888447203063183	13	20	43	41	12	4
17035000	-54654.593975580814	-53612.44984678146	-1042.1441287993543	-53612.44984678146	98.67837012129189	0.5498201912462266	0.028169387399918287	0.33135123802142147	0.04269490428811452	0.012155719242198888	0.03554773622492896	1.9099874342544658	3.73124559183775E-4	0.5433114504858055	3.4517199487975157E-4	4.188845575931625E-8	0.5609380299465166	-846.9324857272906	369.6363701618595	224.90248098707025	273.1889180174247	161.4882504135812	58.024514584898505	33.274498110732445	1	60	48	5	9	10
17040000	-54625.48315521673	-53608.69780047365	-1016.7853547430791	-53608.69780047365	105.90230251341312	0.5453637582284526	0.028169387399918287	0.33135123802142147	0.04269490428811452	0.011425436935295488	0.034077999761016296	1.8792276817226958	3.914403835663696E-4	0.46017867907054716	3.640480545826226E-4	3.352593195026049E-8	0.4828781833865801	-843.5966690178251	353.77971458223107	254.93739998147103	349.401236493541	184.8515618094863	44.67411576856332	27.648120539286886	22	27	26	38	10	10
17045000	-54618.480076656466	-53584.06500305196	-1034.4150736045017	-53584.06500305196	110.02002902750743	0.5453637582284526	0.02993716707090965	0.33135123802142147	0.04269490428811452	0.011425436935295488	0.034077999761016296	1.776874707819054	3.7713641263843707E-4	0.48328783417019494	3.5076587832080173E-4	3.343509203571402E-8	0.48245740581533564	-842.7800101640421	244.56841815215654	240.87483504212238	398.2114704805841	248.8530403535454	130.727574253767	32.76498173300745	26	7	40	36	10	14
17050000	-54625.156461257146	-53593.770111457496	-1031.3863497996472	-53593.770111457496	124.3561651652627	0.5139099684064841	0.02993716707090965	0.3282747218461297	0.04269490428811452	0.011425436935295488	0.034077999761016296	1.3871091081400204	3.6761130127420166E-4	0.4787057867277497	3.376459075776866E-4	3.6072558089079735E-8	0.5210125247904646	-846.4411914175457	343.82154798681967	598.774476759135	322.75314441914884	136.8991965218609	150.5723709072963	65.06673893877847	36	9	32	24	20	12
17055000	-54596.9310385513	-53577.6925221492	-1019.2385164021056	-53577.6925221492	107.82563514888996	0.5156281891826309	0.02993716707090965	0.3282747218461297	0.04269490428811452	0.011425436935295488	0.034077999761016296	1.3871091081400204	3.874463327638312E-4	0.4717861623555006	3.580125937535793E-4	3.370082847044971E-8	0.4827975335797698	-839.0295632692347	287.54907624127435	269.5440070066473	371.8209087933811	406.31095286710075	194.06565134493928	33.31407964225151	20	22	25	13	39	14
17060000	-54635.05244876562	-53591.64780807154	-1043.4046406940863	-53591.64780807154	114.00077534922431	0.5156281891826309	0.02993716707090965	0.3282747218461297	0.04269490428811452	0.011100658569942874	0.034077999761016296	1.474438033456107	3.913700143988553E-4	0.5088884919778495	3.571850124562773E-4	4.165634973289441E-8	0.5167184015282668	-842.9806202884472	280.9062144269441	97.5877702594132	173.48235067192422	381.7340096077093	223.7744515147241	32.070078791193396	17	3	27	30	41	15
17065000	-54612.17908959289	-53588.01995456913	-1024.159135023766	-53588.01995456913	115.89413861421941	0.5156281891826309	0.02993716707090965	0.33593954904641105	0.044334480141542856	0.011100658569942874	0.034077999761016296	1.474438033456107	3.9400369543600916E-4	0.48473245066040016	3.5554483180103854E-4	3.3898731681378444E-8	0.4942594512541324	-849.1050995706355	278.5184403934572	382.708351745349	1460.2038260110357	341.4830098567256	183.90976939916953	26.744790591173995	6	3	3	66	48	7
17070000	-54633.73753493865	-53608.218840137604	-1025.5186948010448	-53608.218840137604	120.14366000508751	0.5156281891826309	0.030810224978686327	0.33769308666666836	0.044334480141542856	0.011100658569942874	0.034077999761016296	1.474438033456107	3.7987554159120033E-4	0.5044478932471629	3.514410498441104E-4	3.589926217573941E-8	0.5213545554694341	-844.392335041351	477.82001162902185	184.154268670978	87.38400671319461	241.54851652073486	127.97385329824372	32.30951913541491	25	1	9	61	24	13
17075000	-54604.39701160734	-53590.34046388567	-1014.0565477216736	-53590.34046388567	110.33053650462823	0.5156281891826309	0.030810224978686327	0.3308681327735547	0.04799000949298706	0.010742213664253977	0.034077999761016296	1.5479556587053123	3.707901590927338E-4	0.428342110653013	3.532764553609273E-4	2.952344550268519E-8	0.46467170022796583	-844.8727153924177	1270.3420245889265	315.9033822915035	718.0731281583528	247.19694030994324	37.533473278166355	37.16960455315349	3	33	6	76	10	5
17080000	-54608.11904307939	-53601.7321070551	-1006.3869360242923	-53601.7321070551	107.38311602765489	0.5076525025067249	0.030986308861009414	0.3308681327735547	0.043937393519101774	0.010742213664253977	0.029499845573869896	1.332612752458202	3.780895619129218E-4	0.40445471529383775	3.656952449829239E-4	2.7906357971020998E-8	0.44025040944989985	-840.9935453717228	159.18782684379747	216.36047997836405	250.1269661086767	254.3757245701786	136.95062027703977	39.15035857814609	4	12	32	64	7	14
17085000	-54602.81327209942	-53604.30989044278	-998.5033816566361	-53604.30989044278	107.12290382748134	0.5085412460863606	0.030986308861009414	0.3308681327735547	0.043937393519101774	0.010742213664253977	0.031869394971425345	1.332612752458202	3.7868050762452873E-4	0.42008728135393214	3.68742380679853E-4	2.5630649236013373E-8	0.410483468632002	-841.7488229427641	444.8817114149975	462.1388387124017	203.57085287060292	355.51973195854	125.5318974564948	43.07229921313668	30	2	3	48	41	9
17090000	-54588.83425314206	-53612.0505344059	-976.7837187361558	-53612.0505344059	99.56072780739022	0.5051312462244391	0.030986308861009414	0.33459217359515153	0.04639960267973791	0.010742213664253977	0.031869394971425345	1.2687298363897386	3.646597864491649E-4	0.3303121690440316	3.615302266783272E-4	1.954925006655384E-8	0.3771764478348995	-834.701014424998	313.10732204998516	214.1355255675365	395.56284110918637	182.85521523294582	221.07996676847188	61.53170798616607	43	10	26	25	11	18
17095000	-54589.661462170734	-53603.690560825926	-985.9709013448111	-53603.690560825926	96.27173682959994	0.5051312462244391	0.03597133144290736	0.33459217359515153	0.04639960267973791	0.010742213664253977	0.03666969352562444	1.2717374530234593	3.597774096770275E-4	0.39550175749590083	3.601425995992554E-4	2.074421888716018E-8	0.39848876169376357	-834.6933886280506	328.5863707843752	201.36160488311438	292.0301761147973	154.17333634297844	91.4805944627906	36.6232652868588	27	12	38	27	16	13
17100000	-54605.79115010687	-53598.67636838563	-1007.1147817212322	-53598.67636838563	97.98347213980314	0.4976415171030344	0.03597133144290736	0.3312257340492214	0.053658306084608684	0.010742213664253977	0.03666969352562444	1.2717374530234593	3.630028674391715E-4	0.3996330548385332	3.6580109961882764E-4	2.8021313074991973E-8	0.4441968877715354	-839.4238477184523	383.79868071281413	292.9311552333517	260.1043948257619	142.66326142062164	65.18715849907916	52.748525049707524	16	58	12	28	18	1
17105000	-54619.854538287924	-53600.459836425965	-1019.3947018619554	-53600.459836425965	108.1483216438598	0.4984218125752635	0.031472680297658755	0.3312257340492214	0.04810781285910227	0.011153639717670728	0.03666969352562444	1.3422709281713634	3.7289853771163556E-4	0.4527299881927544	3.6796381547879215E-4	2.935783897723543E-8	0.4509056469092166	-842.494061307806	404.08824335760113	233.96067300669705	75.24009872316559	78.49590229420579	158.4628534416313	91.06866585681654	21	73	2	5	19	13
17110000	-54609.75398024161	-53595.06676294151	-1014.6872173000954	-53595.06676294151	103.90501841083584	0.5022490191592324	0.031472680297658755	0.3312257340492214	0.04810781285910227	0.011153639717670728	0.035955674185398516	1.3422709281713634	3.809325145661863E-4	0.48229823257951365	3.7059965912592045E-4	2.8524650930102587E-8	0.45498710071216547	-839.1128327955427	339.96490102178956	248.45557679459748	197.45801554550732	173.927258623802	103.99477863929592	57.97907293953319	20	70	10	14	8	11
17115000	-54618.97794968404	-53589.071054835054	-1029.9068948489908	-53589.071054835054	111.1830941566372	0.5194959628392519	0.03445506565395376	0.34801228024006964	0.04810781285910227	0.010099320066912174	0.035955674185398516	1.3422709281713634	3.7196187584292545E-4	0.46782152940211397	3.597029691615087E-4	3.439597340190515E-8	0.49522007775036053	-837.7472276494942	455.5130474781334	282.986991827869	235.05780620852008	150.2483063937555	83.88398995498133	19.616008973199257	12	71	13	24	7	6
17120000	-54620.80371073072	-53603.36154289626	-1017.4421678344619	-53603.36154289626	111.15141872348521	0.5194959628392519	0.03027547628495247	0.34801228024006964	0.04810781285910227	0.011667601220941036	0.035955674185398516	1.5268184935741782	3.716156472008093E-4	0.46992610533208395	3.6527440221546657E-4	3.2620878794857967E-8	0.4853374431577889	-833.0507384137792	108.39925345658233	320.52438597439715	380.2839929224377	123.5411785455833	58.18404716772554	44.88335567604998	4	79	8	28	2	12
17125000	-54629.140077676784	-53589.76367406132	-1039.3764036154598	-53589.76367406132	100.07996148666273	0.5194959628392519	0.03027547628495247	0.3228726828561014	0.04810781285910227	0.01475744812175882	0.033402781361284085	1.5268184935741782	3.8962176654382173E-4	0.5105157336367737	3.855335941858687E-4	4.716994742704475E-8	0.5359818419819703	-825.5716687943285	271.2981106151982	269.19663127882063	175.9137015717025	170.36521270625755	20.692920555824674	18.70936607245429	41	46	5	27	3	11
17130000	-54671.39055631505	-53615.948960348345	-1055.4415959666992	-53615.948960348345	103.03360804566975	0.5194959628392519	0.03159258407082991	0.3228726828561014	0.04737334345447766	0.01475744812175882	0.033402781361284085	1.4304880533811903	3.8466567436408244E-4	0.6068771311172889	3.798109109793224E-4	6.307071709047149E-8	0.6242711897176574	-828.2027038483035	309.58126734040263	297.61157262987695	196.6708865770674	184.17007037167502	92.27141957899747	26.583026130085255	52	27	3	32	6	13
17135000	-54656.16500023553	-53613.21836926774	-1042.9466309677891	-53613.21836926774	102.74575397669211	0.5194959628392519	0.03159258407082991	0.32359813381397334	0.04737334345447766	0.011386798273446783	0.03044938228583368	1.6075237327663414	3.7768679946829654E-4	0.5013689991580044	3.73467205096873E-4	4.320778289574858E-8	0.5324699116589939	-831.2347031512469	213.54700972036346	248.57869329095908	214.50686827382768	269.0546645357171	156.59367974192412	31.272685086220605	22	9	24	22	42	14
17140000	-54652.64131049183	-53615.75302806624	-1036.8882824255893	-53615.75302806624	108.26314434922624	0.5154606380379584	0.03159258407082991	0.3443368523588045	0.053729217867138246	0.011386798273446783	0.03044938228583368	1.6075237327663414	3.9093492796680285E-4	0.4790351881197191	3.7084971540233793E-4	4.39623133413246E-8	0.5340881617210571	-837.5112645925489	311.7877133060316	368.67291869423553	273.2950207650817	148.6342197167343	127.39500866424282	21.9634033521381	30	21	29	12	28	13
17145000	-54645.33630128436	-53602.4575854642	-1042.8787158201628	-53602.4575854642	116.37387924607351	0.5154606380379584	0.035626224020346424	0.3443368523588045	0.0506394264336885	0.011386798273446783	0.038011565300038255	1.6075237327663414	3.958702861651554E-4	0.540748962287408	3.7189456796844794E-4	4.418333050291084E-8	0.5365186506933551	-829.0398035963906	378.9340600196712	165.88361633289512	392.8988723597231	368.66512530680984	186.86363306637156	21.88648100987827	12	30	12	23	41	15
17150000	-54639.83172078361	-53603.48803324127	-1036.3436875423345	-53603.48803324127	120.77554083676029	0.5113898065746642	0.034092154176288046	0.3443368523588045	0.04644158993063911	0.010456923289665758	0.032931025508297296	1.6075237327663414	3.96966399278088E-4	0.4967567899971649	3.6815156771013134E-4	4.078774418673539E-8	0.5176260909690751	-842.9284629042169	350.46767121565966	335.93898963703964	263.2432737770582	228.6512574036371	183.75819060567366	17.144407196755054	1	6	4	42	67	13
17155000	-54655.48179398463	-53624.79164507603	-1030.690148908598	-53624.79164507603	125.66761809291216	0.5377680982452357	0.034092154176288046	0.3443368523588045	0.04644158993063911	0.011310084089414725	0.03471842968074693	1.6075237327663414	3.76339241078232E-4	0.515093442757795	3.490557203999506E-4	3.90249524626425E-8	0.5382203593891347	-832.628510903868	334.8078555947895	327.9562979791506	308.67882205568947	213.5243619810351	225.41760695719884	54.34849294435596	2	18	6	3	85	19
17160000	-54640.22503472217	-53602.02875270492	-1038.196282017248	-53602.02875270492	124.33668574350611	0.5377680982452357	0.03329946806455363	0.3443368523588045	0.04644158993063911	0.011310084089414725	0.03408884443545115	1.6380697703940035	3.809683463860505E-4	0.5109026045619052	3.5501090259933973E-4	3.576184914977965E-8	0.5087946124740312	-837.7619003495665	286.4346843070907	197.056679446168	150.962501706573	681.9822534876695	287.7344184892331	45.54483194504795	22	12	1	7	72	19
17165000	-54637.556627258025	-53606.294543304524	-1031.2620839534977	-53606.294543304524	119.29283769974832	0.529530722300858	0.03072734109334992	0.3443368523588045	0.04836946151116105	0.011343799962597009	0.03408884443545115	1.6380697703940035	3.7753832629544456E-4	0.4984226461349371	3.5616163450963556E-4	3.785466541998303E-8	0.5250736193658231	-838.7739772717181	200.95693187577874	315.5088192215218	308.4763030073251	207.48464716782564	221.05884970607593	53.18479471960978	8	25	20	5	58	17
17170000	-54659.54994405593	-53617.30710036801	-1042.2428436879186	-53617.30710036801	121.79640112986911	0.5260437567778281	0.026706074660356564	0.3443368523588045	0.04836946151116105	0.010991836246425577	0.03282659603407314	1.6380697703940035	3.8727079085896604E-4	0.5364990174419273	3.73397393504517E-4	4.053759507661006E-8	0.5256584627189279	-835.2347659326011	196.65709960888645	90.84977743266556	327.52380171286416	362.92306912274904	251.93899399586874	36.42364191703974	2	1	26	17	72	15
17175000	-54655.39918460532	-53620.19811818682	-1035.2010664185016	-53620.19811818682	118.85880006386583	0.5260437567778281	0.036125379747768735	0.3355200446237931	0.04836946151116105	0.00950325994527906	0.032003098536966174	1.6380697703940035	3.943594369946053E-4	0.5060006105418482	3.7554322517335483E-4	4.4605648734426875E-8	0.5449238691518217	-836.3407548228735	310.2497829549346	374.9314945241865	221.35263786818527	382.5595372722517	187.28046655292465	47.10337307548262	16	19	9	41	31	17
17180000	-54649.45716256214	-53620.377314373	-1029.079848189141	-53620.377314373	127.64810372759426	0.5260437567778281	0.036125379747768735	0.3355200446237931	0.04836946151116105	0.012241769235719829	0.03175033001660244	1.675482983479374	3.939701162825074E-4	0.5309801221564042	3.6167718874076626E-4	4.4395812617698336E-8	0.5506503649545033	-830.4003412972058	313.5003945623852	269.8808642275136	123.81322501131272	332.6498696416231	195.22851602452027	51.64869846986517	16	46	5	15	36	15
17185000	-54637.47470884568	-53595.37633467153	-1042.0983741741481	-53595.37633467153	120.36833461057364	0.5260437567778281	0.025497314658253348	0.3355200446237931	0.04836946151116105	0.012241769235719829	0.03175033001660244	1.5650493416094584	3.920996880501646E-4	0.5522819034565967	3.6866664011813344E-4	5.67040977704565E-8	0.6029708229054261	-831.9258217941849	209.8991742896852	219.34013838522912	287.16585500345997	131.78163585804586	151.75089343103107	42.10535319335205	39	5	35	3	35	16
17190000	-54644.24400396248	-53607.04426831295	-1037.199735649527	-53607.04426831295	116.24446324520858	0.5260437567778281	0.025497314658253348	0.33562177903675355	0.05695464673456582	0.012672663462190814	0.03175033001660244	1.8054290257613745	4.023696286021152E-4	0.5542566173289002	3.809434397370674E-4	5.049352452585739E-8	0.5472240408644482	-831.5446193634609	357.30377686548474	327.73364839992024	284.19633200006524	111.2468757567741	149.01710860938374	40.60186942858528	7	22	63	23	2	16
17195000	-54646.745630324105	-53613.116058627296	-1033.629571696812	-53613.116058627296	123.59975080495656	0.5260437567778281	0.0319087822408989	0.33562177903675355	0.04654675566751621	0.008559616070444484	0.03175033001660244	1.8657098781184878	3.9407209335769406E-4	0.5369110085303371	3.6933826550699755E-4	4.729082566248587E-8	0.5533475113319875	-834.6370252880544	102.70852809857328	345.08773565814164	285.9457451414212	213.35867742478527	46.05122800552377	38.733877052838785	3	27	59	28	5	11
17200000	-54656.377881694854	-53615.63292015652	-1040.744961538336	-53615.63292015652	117.70325659947244	0.5173089860595168	0.027381132513059965	0.33562177903675355	0.04744007340653624	0.008559616070444484	0.03359922194631744	1.700729088088082	3.871677421566432E-4	0.4985651137416986	3.68807896538213E-4	5.4196607171944204E-8	0.5787994764231705	-832.4201797702008	203.65652630563474	243.46424347793626	99.98366968228335	56.41413637837272	38.41127346489598	33.317864020754506	38	53	25	3	5	9
17205000	-54617.50836516026	-53597.013372053494	-1020.4949931067695	-53597.013372053494	118.81675610722276	0.5173089860595168	0.036897355360935774	0.3324743587721282	0.04744007340653624	0.012994470109656084	0.03552692917348093	1.700729088088082	3.929351853701813E-4	0.5105944078452014	3.7213733930762066E-4	4.923967734229296E-8	0.5642880281326788	-833.6466073438319	249.6764043582306	263.0484286954949	127.10827296713128	60.01553144010419	38.569295239104285	47.336579952652194	39	56	19	16	2	1
17210000	-54621.72236020272	-53604.11885568625	-1017.6035045164734	-53604.11885568625	113.25815171098216	0.5396279960573235	0.028995327078013923	0.3324743587721282	0.04242315144759982	0.013152625124846665	0.03491956065910479	1.813511950035497	3.93438054386502E-4	0.4976257065279367	3.782799068777488E-4	4.731365422109519E-8	0.5598000167273008	-830.743562477074	262.65279263461275	274.8914779524675	153.62311026228554	178.91460387940856	75.16171035685213	44.657335935615784	69	12	20	13	11	8
17215000	-54628.34798684628	-53608.17105036717	-1020.1769364791121	-53608.17105036717	116.71726233160237	0.5396279960573235	0.028995327078013923	0.3236065475585877	0.04242315144759982	0.013493796726766566	0.03491956065910479	1.758809356632208	3.8474988510153393E-4	0.4936792415732889	3.7049545971504287E-4	4.9817536831781207E-8	0.5738256053644084	-825.3445836617329	244.1680170458061	353.38611848621565	143.72033416617637	173.85782465729113	42.722475964470696	35.68178121113052	68	12	14	23	14	2
17220000	-54619.051132590816	-53602.28537220957	-1016.7657603812471	-53602.28537220957	117.89444268767501	0.5396279960573235	0.027480321429411914	0.34107634591996355	0.049756136823936536	0.013819767468282012	0.03491956065910479	1.6238352748829155	3.883980607638532E-4	0.5055229179454765	3.65252409332906E-4	4.4407419359207204E-8	0.5407387534180497	-816.9564879321885	225.11545418738675	493.17044150645995	124.96056047106575	84.71754741680768	177.66665856530176	35.047040834053554	72	7	5	23	8	18
17225000	-54628.637435232995	-53602.62268908975	-1026.014746143245	-53602.62268908975	117.49101534713785	0.5360460715317447	0.028579931674843722	0.3473572012065439	0.049756136823936536	0.013819767468282012	0.03390628679914423	1.6238352748829155	3.860826643484055E-4	0.4991180746608573	3.6276197786427026E-4	3.880554537134258E-8	0.5105803254550273	-823.5973308142331	265.0028278543105	489.80167314542115	112.42165788389914	405.93126628410386	126.40642771592579	27.379028714756075	70	8	34	2	2	17
17230000	-54618.118321350215	-53614.32777960449	-1003.79054174572	-53614.32777960449	115.63029935917213	0.5360460715317447	0.03319834803360887	0.3473572012065439	0.04314771425401962	0.013819767468282012	0.03486143708712144	1.7328721818242045	3.911312588887266E-4	0.5162319450508516	3.6287151135531737E-4	3.585070666434007E-8	0.5003555882898085	-824.2220199976987	305.6623820274473	417.2916994107279	114.35601373802923	210.72383905076177	42.3166893087166	39.55132363936831	70	11	27	6	2	17
17235000	-54625.696222017694	-53622.882330349756	-1002.8138916679369	-53622.882330349756	125.34126861919368	0.5360460715317447	0.03319834803360887	0.3169367620425593	0.04314771425401962	0.012312823857911992	0.03403464065475609	1.7764952974630839	4.026378183160031E-4	0.43912537818148445	3.6753814633089287E-4	3.6532143776871946E-8	0.4897657410032476	-825.8695573018729	234.56876366647424	485.81998892695935	171.25405501028695	193.97028557618324	40.04743654518924	39.858142306157305	70	7	12	26	8	10
17240000	-54618.13034191995	-53626.09063127531	-992.0397106446393	-53626.09063127531	114.90257895693199	0.5440093728180267	0.028022215643983273	0.35806604291526395	0.04314771425401962	0.012249144383292743	0.03497638955627302	1.7755165701913473	3.9933017494799293E-4	0.471467552636489	3.639597505526978E-4	3.36954732797349E-8	0.47744380535780323	-829.2460137860292	261.6643074684641	503.5956074867812	107.59770615323704	161.83910641430825	31.413336889012918	19.198016895182793	69	12	22	17	12	1
17245000	-54639.082283838565	-53625.98588196899	-1013.0964018695704	-53625.98588196899	106.64694714434275	0.5440093728180267	0.029209917309928918	0.35806604291526395	0.04314771425401962	0.012249144383292743	0.041051124674606365	1.7755165701913473	4.0386056695735647E-4	0.49056505661679817	3.693045982452961E-4	4.86496819629754E-8	0.5546780550404258	-833.1521211937378	180.96152941645587	285.8400281321947	123.39323538098883	21.112218692391803	29.497181789446337	59.1846489205333	32	54	26	6	1	14
17250000	-54612.49349076136	-53607.201606415736	-1005.2918843456174	-53607.201606415736	99.69656633880595	0.5440093728180267	0.03172348318754774	0.3541039640448913	0.0510637344409709	0.012249144383292743	0.037300902222143925	1.8032765917163556	3.925768826234983E-4	0.4883496767552137	3.6456892884802915E-4	3.48659490531955E-8	0.4769978450440779	-827.8047510977847	275.0959831740729	300.82118930638245	231.3611332867263	171.93946492948635	65.91625767551061	19.553819209471165	9	70	24	11	15	4
17255000	-54590.02740411363	-53596.892172326785	-993.1352317868474	-53596.892172326785	101.95694740548787	0.5440093728180267	0.03172348318754774	0.3590534945408054	0.0510637344409709	0.012194188894446926	0.039909084357496745	1.6910309815833326	4.0129275947980997E-4	0.42379903699793814	3.7535496712722704E-4	3.380548496683031E-8	0.45683497638939813	-828.1443302672712	317.44380826015765	312.1263047733788	111.90335380898274	152.40788564297367	89.23296105619566	40.040157380874184	40	43	4	25	13	8
17260000	-54609.490584608226	-53619.437251222575	-990.0533333856542	-53619.437251222575	91.50110512492546	0.5440093728180267	0.03172348318754774	0.3590534945408054	0.0510637344409709	0.009096032023469985	0.04227002052885651	1.6505361453565104	4.1904518437274016E-4	0.4441513006704953	3.9913032550136423E-4	4.011532592460697E-8	0.48256975038393185	-822.5888053154239	214.84719823079996	366.32738555068073	122.33019946280106	105.1212184322679	159.21004794421674	32.82984658495335	69	16	16	1	13	18
17265000	-54577.499791689275	-53602.800231450165	-974.6995602391092	-53602.800231450165	90.5185515947877	0.5440093728180267	0.03172348318754774	0.3590534945408054	0.04822759168618132	0.011195760517088732	0.04227002052885651	1.6505361453565104	4.123324735434136E-4	0.4543083850407896	3.7410797566466444E-4	3.480639551479832E-8	0.4770481291584489	-826.7475751481999	203.24629119715613	459.7090765274756	129.55800388836184	349.5436995004674	165.16318682132447	37.09383609006973	66	17	3	4	29	14
17270000	-54582.145387089186	-53596.752199671704	-985.393187417478	-53596.752199671704	85.56708656948886	0.5440093728180267	0.03172348318754774	0.357976319517212	0.04822759168618132	0.010719184639789252	0.03182116058829978	1.6505361453565104	4.24272655485415E-4	0.4358809456775972	3.9008541774971864E-4	4.553334320199565E-8	0.5065536255294317	-820.1698332405709	287.18055311150863	369.041059397506	100.72300782053289	58.59190490514506	125.07773134182789	31.980618099058834	62	23	19	1	13	15
17275000	-54585.66495588082	-53596.152752147034	-989.5122037337894	-53596.152752147034	85.81217030923416	0.5440093728180267	0.030464144970154594	0.31212148352497326	0.04822759168618132	0.010719184639789252	0.03182116058829978	1.7711838409213203	4.2795268451294123E-4	0.42135242275339035	3.936882979663938E-4	3.9453013552659905E-8	0.47888042129303143	-832.6201171677877	239.66880391358865	297.0074913201207	165.34952635777418	183.6173734386687	71.83607527081215	19.459998528757698	54	32	15	11	7	14
17280000	-54582.15679012758	-53590.61888008731	-991.5379100402661	-53590.61888008731	84.6444333440109	0.5440093728180267	0.02971465854926508	0.31212148352497326	0.04822759168618132	0.009403703169225841	0.033933127661524176	1.8519063520172563	4.0095958096002607E-4	0.4096913058141776	3.774450757084586E-4	4.0416386335492036E-8	0.5040592180501261	-824.4554830095846	263.94991635371537	490.63974310547303	201.6355266234468	109.13248959622402	190.53111278509144	56.019553125141776	63	11	15	21	5	18
17285000	-54591.39767840764	-53599.228769947535	-992.1689084600997	-53599.228769947535	82.44438477027377	0.5321632358222687	0.03491724134245403	0.337936336673819	0.04475139425341258	0.008419918417901668	0.03743102418307267	1.8519063520172563	4.1300433287547726E-4	0.4756995402817255	3.8135444179500063E-4	3.8031395049977996E-8	0.48920928078938214	-821.6746271408672	267.3864251210688	1293.35600768075	1255.9422358110296	180.85701468654162	146.34901684251227	31.454783243750125	68	3	4	18	22	18
17290000	-54586.75050860275	-53588.01046676395	-998.7400418388015	-53588.01046676395	88.65319287802582	0.5321632358222687	0.03491724134245403	0.32495171516475385	0.04699514905066561	0.010661130518756163	0.03743102418307267	1.780393629326994	4.248761858426834E-4	0.4864912550711294	3.9611125169040326E-4	4.082171105663705E-8	0.48525457159788654	-819.775904304974	258.00546140939696	505.5982826355957	71.97590735519799	133.4158919599624	110.73423755382888	37.34299440574725	67	5	2	32	11	16
17295000	-54619.33414485661	-53602.33244644628	-1017.0016984103335	-53602.33244644628	91.78186020071907	0.5203585292530108	0.03491724134245403	0.32495171516475385	0.04699514905066561	0.012291302732579572	0.039780627364020375	1.5836386546224124	4.273748915684425E-4	0.5225499601996061	3.8695190791551996E-4	5.942254502581221E-8	0.5760251115416232	-823.3603684474741	246.94733509855303	727.8962227181373	155.60612299920666	115.26379026667881	94.408769599937	31.586240084598384	66	9	12	8	23	15
17300000	-54590.40914595721	-53613.590568494954	-976.8185774622508	-53613.590568494954	84.69667284785878	0.5203585292530108	0.030751686341294687	0.32495171516475385	0.042768060306606646	0.012291302732579572	0.031135917720963708	1.5836386546224124	4.3580526168409154E-4	0.4182141671566445	4.1641998504777795E-4	4.208802486173508E-8	0.46915599297786453	-813.2426991586663	224.23034936209737	403.27247313708784	93.70871768956982	76.35786330584278	214.86980914086962	46.60895716672434	68	6	20	16	4	19
17305000	-54571.137287819525	-53611.32845458374	-959.8088332357909	-53611.32845458374	96.16798631229915	0.5203585292530108	0.030751686341294687	0.32495171516475385	0.0493593970709367	0.011184648189025868	0.03713183866421127	1.5836386546224124	4.169142720528621E-4	0.399446701473174	3.8765179291444616E-4	3.299674065531953E-8	0.4526693778993567	-814.8138275727007	255.50741390408677	286.24228936825045	290.8050055835717	78.79868124779156	170.29044651534323	40.859968635385414	63	3	19	23	7	18
17310000	-54593.947585326554	-53594.646871957404	-999.3007133691516	-53594.646871957404	105.07304884882507	0.5199007776138862	0.030751686341294687	0.32495171516475385	0.0493593970709367	0.009998006459075247	0.03713183866421127	1.6324953911987092	4.4128694874002794E-4	0.4943203157695051	3.84356906873015E-4	4.65407584805187E-8	0.5271902142147941	-815.4452372537542	304.61638554450974	269.67401081561155	415.5881361211477	103.51847912645921	223.63954489218233	24.809394748601317	31	23	31	23	7	18
17315000	-54622.417036116436	-53594.35265176529	-1028.06438435114	-53594.35265176529	108.50087838009776	0.5199007776138862	0.02799189603582563	0.32495171516475385	0.0493593970709367	0.010610240561908346	0.028172083287342272	1.6324953911987092	4.3595287027922556E-4	0.5576565530818334	3.81594741599836E-4	6.214566927529114E-8	0.579050951043947	-819.3836553150804	268.6188790571185	282.9857371143555	409.85496912440095	110.36145192592151	162.22279450522862	31.998085383361786	61	6	18	17	13	18
17320000	-54601.43710403094	-53600.19109892303	-1001.2460051079133	-53600.19109892303	102.43629750891022	0.5134118126251728	0.027232272195267786	0.32863306571320633	0.0493593970709367	0.013684629663800312	0.028172083287342272	1.4493048714708896	4.466206661221808E-4	0.5095601237960173	3.8677281495434995E-4	5.537075201046722E-8	0.5593986815365734	-813.80271467444	244.19718186867308	202.6590931375388	393.8956802206155	106.98516732371122	302.7122352247429	33.63240948018501	43	8	33	24	6	19
17325000	-54607.36551216731	-53606.95096450511	-1000.4145476621976	-53606.95096450511	104.75091219915606	0.5134118126251728	0.02694351047707726	0.32863306571320633	0.05171535309587736	0.013180668913317662	0.028172083287342272	1.4463720582541375	4.4701579224603347E-4	0.48679627009230453	3.9660264120967967E-4	5.06478533865466E-8	0.5286655313348793	-823.5217038377299	289.4156608692729	435.6782012656019	229.6328665525686	151.04592867540487	213.3490691672629	23.992823397003153	64	19	10	16	5	19
17330000	-54610.140202557435	-53620.88234348471	-989.2578590727286	-53620.88234348471	109.06657312324258	0.5158848338631362	0.03288457264659551	0.33979614079543247	0.04465840476373652	0.013180668913317662	0.028172083287342272	1.4463720582541375	4.130977442537427E-4	0.47689874547254457	3.682727803940618E-4	3.258301981213897E-8	0.47152802903108204	-827.244097706217	268.0926062202819	415.5573701731528	135.1473997070791	220.23246320610275	95.12317613873591	43.46278164623543	60	27	20	6	11	9
17335000	-54614.61708486211	-53613.03592619404	-1001.5811586680722	-53613.03592619404	117.38765701346284	0.5118386618957351	0.03288457264659551	0.33979614079543247	0.04465840476373652	0.01299280026775628	0.03778572734047935	1.4463720582541375	4.1293004689347103E-4	0.5235422049346726	3.738863324476041E-4	3.9303325412057136E-8	0.5017189706393544	-822.5104575567353	311.2160024828825	194.6799198464167	101.69827751560575	202.0702441793093	96.9367690007552	40.59739380984246	81	7	20	4	8	13
17340000	-54635.04958874697	-53616.78659288546	-1018.2629958615172	-53616.78659288546	116.1047916891985	0.5118386618957351	0.03464676132780947	0.3521057628805246	0.05158202577742107	0.008985537949300548	0.03778572734047935	1.4463720582541375	4.0563093968762364E-4	0.4714382989562013	3.738562351872385E-4	3.5740968322849445E-8	0.47835425987190394	-830.5459218355907	299.44839722180143	133.93026119778634	183.45047204592774	146.26441966246534	63.71548018529979	60.88440595347706	90	14	9	2	8	10
17345000	-54610.33560264805	-53618.10453326512	-992.2310693829249	-53618.10453326512	104.55495492051475	0.5118386618957351	0.029508970106249394	0.3521057628805246	0.05158202577742107	0.011131234213461936	0.03778572734047935	1.4463720582541375	4.089086739355697E-4	0.515633485650205	3.754512072775277E-4	3.969476273017606E-8	0.508183582761689	-818.7940178154029	280.77542673102914	67.13400435146082	73.03960155050953	130.3362490176919	19.919061656388596	29.91002963498284	84	1	10	19	9	10
17350000	-54643.351796937066	-53633.448694550716	-1009.9031023863479	-53633.448694550716	99.94914279006292	0.5093440996335187	0.029508970106249394	0.3521057628805246	0.05158202577742107	0.010169815144700984	0.030350372536542637	1.2653334061213626	4.0635574172045535E-4	0.5534524430771611	3.760183362955186E-4	4.6561413234144085E-8	0.5451531680960613	-816.6884211644552	283.72191307235744	102.94479912225654	424.23449963704866	175.68674674691178	34.69095843430726	15.199806141988546	80	30	1	3	5	14
17355000	-54601.813136322555	-53591.865784498696	-1009.9473518238593	-53591.865784498696	109.49841396720295	0.5093440996335187	0.029508970106249394	0.3521057628805246	0.05158202577742107	0.01249527468184313	0.0302135422750074	1.2653334061213626	4.1629453714925107E-4	0.503166762369516	3.8880118310451E-4	5.0818180789678695E-8	0.5605929741753886	-825.314830822626	369.07180574327924	105.7725720306975	193.18768514867526	129.10561731251576	12.810090603490305	24.85958750085797	92	16	4	4	8	9
17360000	-54618.00124588404	-53615.31285461497	-1002.6883912690787	-53615.31285461497	100.49639291693727	0.5093440996335187	0.03373891194952651	0.3521057628805246	0.05158202577742107	0.012183827977915876	0.0302135422750074	1.2653334061213626	4.093962411788616E-4	0.5167887714427445	3.8157575370968835E-4	3.930949988088231E-8	0.5056610952526424	-818.017398441132	231.86856996022084	679.4153211074492	361.39106619989604	134.9025584864669	103.55293605266984	22.80268882758151	68	4	5	39	2	15
17365000	-54600.587678790565	-53592.5512658474	-1008.0364129431621	-53592.5512658474	96.73396382532628	0.4987822645760824	0.03373891194952651	0.3521057628805246	0.05400662431108145	0.012183827977915876	0.037642243521459645	1.2653334061213626	3.9779945469301724E-4	0.454003102704554	3.795241972555283E-4	3.9413306334563E-8	0.5082816799133003	-822.8616550217791	272.0055984472427	388.2404386741486	1051.1458648779335	97.60213765520689	320.24187532102076	29.343063188049886	50	17	9	34	6	17
17370000	-54614.69638396243	-53596.569542275065	-1018.126841687362	-53596.569542275065	100.23041423999182	0.5071753049660686	0.03274759613023415	0.3521057628805246	0.043747175055334195	0.011781827029418587	0.036023911829733544	1.2925166525091147	4.0101122554965567E-4	0.5027307165892958	3.7659174127301466E-4	4.845524515620089E-8	0.5562670601197618	-822.7774644960022	256.57757449145623	359.30699581926797	161.08337867289615	112.83877178005574	353.73594826368515	37.680304396915275	55	19	10	26	4	19
17375000	-54576.75588262679	-53581.43064364282	-995.325238983966	-53581.43064364282	94.40794000191238	0.5071753049660686	0.03350385473952942	0.3521057628805246	0.047023761911022574	0.011889942183937864	0.03337617993812807	1.2925166525091147	3.9327048571163425E-4	0.4566371006535764	3.6384794266326894E-4	3.1447194279871014E-8	0.4625788076569862	-826.3841365430096	227.12172277951026	592.5901984405632	205.08998139543715	137.2802257529893	39.24108482162691	33.51747715996897	67	10	5	33	2	16
17380000	-54604.63161045789	-53613.52486725786	-991.10674320003	-53613.52486725786	100.01233146612002	0.5023694758419853	0.03350385473952942	0.34805832935048286	0.047023761911022574	0.015082708720295816	0.03337617993812807	1.3431131585251146	4.034497115350552E-4	0.429368127493019	3.768342849810289E-4	3.7455576209071976E-8	0.4825799624552121	-817.3326642049536	253.78638247281071	762.8349774031458	163.08161718944137	59.034157976681385	40.26801885212848	32.01130322392971	70	9	35	1	16	2
17385000	-54631.761572297655	-53618.04389602299	-1013.7176762746672	-53618.04389602299	109.50902200036147	0.5023694758419853	0.03306017167970798	0.3433673162969496	0.04759207367463208	0.01070720586467612	0.030125158315409916	1.3431131585251146	4.108607075895209E-4	0.4916662758400662	3.8915187264525376E-4	5.7182101444488266E-8	0.5773242644798139	-820.8017523630728	283.2451996761455	641.2862552467074	149.71614767552703	36.90481778875909	25.88970370773772	23.930631745019447	67	11	35	4	4	12
17390000	-54602.19864443418	-53618.167026163705	-984.0316182704802	-53618.167026163705	107.74321176688592	0.4823110245034945	0.03157285749329744	0.35216299198304757	0.04759207367463208	0.013305432320032468	0.03156618157875197	1.1411062416565272	3.9968720785157777E-4	0.46136028969608656	3.8058200177241525E-4	3.6323648051213215E-8	0.4904088261262135	-818.700376882851	239.3214475260839	431.7389480734027	79.41085201263436	124.45366622419297	122.04814670279788	34.38699474663136	68	11	13	3	20	18
17395000	-54606.41834944458	-53595.19901595344	-1011.2193334911392	-53595.19901595344	107.25122572752137	0.48938606350035385	0.03157285749329744	0.3403060536629323	0.049992183429115045	0.013305432320032468	0.030389873430859537	1.1411062416565272	4.0058525382395265E-4	0.5244668232829427	3.842670492899201E-4	4.6943844094062225E-8	0.537191119569766	-809.6236219902071	220.87354750780972	906.2150385625201	409.2858022291468	242.5781903400666	149.03387334911113	27.000436223911212	69	3	1	4	38	18
17400000	-54620.24312032626	-53595.88507414014	-1024.3580461861193	-53595.88507414014	119.04851445232354	0.49512662209557745	0.03157285749329744	0.33616098856487975	0.049992183429115045	0.013305432320032468	0.030389873430859537	1.1411062416565272	4.016020736629648E-4	0.5442886698319397	3.800013405476408E-4	7.548882795718522E-8	0.6912884500005656	-822.3843677254357	291.13891433155135	701.8674379468946	180.50089983992407	116.32830813086028	48.46662949703216	34.30117458208375	69	5	6	35	3	15
17405000	-54627.17935879176	-53589.26730480936	-1037.9120539824023	-53589.26730480936	110.92350158449862	0.49512662209557745	0.02831205685584384	0.3246744134521723	0.050052007767320175	0.013305432320032468	0.038162707402518634	1.4054595852694687	4.1903740732249234E-4	0.5458954750169264	3.8914378815490494E-4	5.8179552889434555E-8	0.5826510348597638	-823.0571997207046	296.61207038094324	593.0906222343181	493.143773031478	107.95664544436033	91.67625850064589	37.77702218126086	67	6	8	36	1	15
17410000	-54621.868126050336	-53618.60116091967	-1003.2669651306676	-53618.60116091967	112.14110540471628	0.5007412400107045	0.02831205685584384	0.3453311185403954	0.05065693858878978	0.00961842330742815	0.038162707402518634	1.4054595852694687	4.1262477391360985E-4	0.46080480798099854	3.8584157257303667E-4	4.0902174400489374E-8	0.4920873709563872	-819.6961152025301	277.688424698586	434.7432212010101	93.10110827689479	180.68629716951463	70.23653505261298	30.338509295313617	66	16	2	31	5	13
17415000	-54609.00556408628	-53603.285773242365	-1005.7197908439118	-53603.285773242365	102.87113290790886	0.500590607817112	0.03152959291516476	0.322782206154577	0.0499580658139054	0.00961842330742815	0.033682957585255066	1.4054595852694687	4.250493648538849E-4	0.4975963948160531	3.892466429964558E-4	4.7092219697395474E-8	0.5230492146611397	-824.7442101187409	308.880158430901	289.6641394107801	127.51094042466052	183.62778966985377	26.454909832858565	34.20059473490078	38	46	25	7	4	13
17420000	-54596.14126474272	-53588.827624176134	-1007.3136405665867	-53588.827624176134	109.72008042146437	0.516874534819896	0.03152959291516476	0.322782206154577	0.04073736671079794	0.01170908091149149	0.033682957585255066	1.4054595852694687	4.2326059731124225E-4	0.49148735521996284	3.8630226936758823E-4	6.55178950018528E-8	0.6412265786336742	-825.1358834151479	200.66055520749154	332.11093980676	136.56635009436042	165.42494376754607	78.67913981886659	31.600001918538982	28	50	6	33	1	15
17425000	-54641.45658245454	-53624.69291819964	-1016.7636642549036	-53624.69291819964	102.33179871623022	0.516874534819896	0.033068251091960384	0.322782206154577	0.042493967648189655	0.008285261299415722	0.02961438092696741	1.4054595852694687	3.9818179977272017E-4	0.5346695895459737	3.7464206325482E-4	5.696109929011928E-8	0.6162359414354485	-829.9376116970286	451.1111552742751	251.16872691482314	420.79173563811673	119.2553390000395	39.974352760183415	29.95270385466721	13	50	25	27	15	3
17430000	-54598.89526524552	-53593.21533846029	-1005.6799267852286	-53593.21533846029	100.49361941168607	0.516874534819896	0.033068251091960384	0.322782206154577	0.042493967648189655	0.013023831460507599	0.03524161786069887	1.4054595852694687	3.986710204755208E-4	0.4565282820642088	3.852096763299871E-4	4.952333360302237E-8	0.5554764520046275	-823.5109175513911	324.4289529659464	310.47616502828197	214.23476872292358	155.90751882220243	23.300407360530407	56.928632020043075	7	31	40	37	16	2
17435000	-54617.66833463243	-53611.03592840933	-1006.6324062231015	-53611.03592840933	94.26631972503864	0.516874534819896	0.033068251091960384	0.3434158897178705	0.042493967648189655	0.013023831460507599	0.040725964921496674	1.492632358360548	3.987434650383887E-4	0.4721840821346017	3.8728473985402885E-4	5.191552654480532E-8	0.5651437296159156	-822.4438545986404	168.06912366376307	262.4834210075712	292.84402246211613	168.2873553544117	36.064814341597305	27.1318863820547	3	15	68	28	11	8
17440000	-54614.91400719644	-53606.899342730714	-1008.014664465727	-53606.899342730714	88.73651476137678	0.516874534819896	0.033068251091960384	0.32096120878213397	0.042493967648189655	0.013023831460507599	0.029432767580375004	1.492632358360548	3.9766295993958633E-4	0.4772921978538339	3.967756494690826E-4	5.239255538378334E-8	0.554776588353055	-821.830385170247	538.8028709983015	236.17862956358493	247.4047061624286	173.68365457527938	75.13246691573933	40.38258950314547	4	8	82	19	6	14
17445000	-54614.44443024313	-53612.58895938582	-1001.8554708573057	-53612.58895938582	91.14335292417792	0.516874534819896	0.028104675291220873	0.3130731172426312	0.04439072785168039	0.013023831460507599	0.029432767580375004	1.7349480252535718	4.2552885643832433E-4	0.5047499598406289	4.2521394847948746E-4	4.408286197435226E-8	0.4922042642159969	-823.7674062111794	465.7397417683792	223.81810495633377	272.60103116036703	113.58085191039143	46.72081136149771	29.945986132352818	6	21	71	18	3	14
17450000	-54620.82880901157	-53609.96328678932	-1010.8655222222413	-53609.96328678932	91.90771442817847	0.5368818463525133	0.03402613025637605	0.328518555841714	0.04439072785168039	0.010930970872338032	0.029432767580375004	1.7349480252535718	4.1534834970331384E-4	0.47555174205681106	3.966450838608526E-4	4.340648355487473E-8	0.5118573529343666	-831.9716670148185	509.34087707576174	388.88462480502636	252.0158327986025	83.00118502608524	52.6867325649374	41.45620319185788	1	33	81	1	4	13
17455000	-54607.68589491875	-53612.167895528284	-995.5179993904674	-53612.167895528284	89.3507866199432	0.5368818463525133	0.03281938519894288	0.3568421396639229	0.04187371856534423	0.013485807637197129	0.029062496984394486	1.7349480252535718	3.9574604057845416E-4	0.4497894387986105	3.86147092995447E-4	3.588230618733689E-8	0.490029992985749	-823.9373403709436	257.73557565582774	618.8910022234221	143.81765723654678	31.176512322716288	9.470736152445525	19.189421102688815	67	13	33	13	4	3
17460000	-54603.42466716532	-53613.2173168242	-990.2073503411242	-53613.2173168242	85.26691324757847	0.5368818463525133	0.03281938519894288	0.3568421396639229	0.04811655202304763	0.014719306549680775	0.038196026126870786	1.7349480252535718	4.0397193614802025E-4	0.4255438806283424	3.8931045592746085E-4	3.686905733996154E-8	0.47571808773162144	-813.7068992086638	262.7955576798567	954.11443917388	160.92475534885952	33.5793445363374	21.52283526511512	23.36336510841753	63	8	42	3	9	8
17465000	-54597.71942699392	-53618.91238647683	-978.8070405170871	-53618.91238647683	84.03046161639395	0.5368818463525133	0.03281938519894288	0.3568421396639229	0.04811655202304763	0.015179276400214393	0.038196026126870786	1.7806683903959895	4.1119966753159343E-4	0.44798202507124807	3.91760032619945E-4	3.857111942805134E-8	0.48862689158914885	-812.1268453264571	283.63092702568474	504.7314848054016	167.5500114600665	11.788948568644614	31.411863466765155	14.716732408223564	63	11	41	4	7	7
17470000	-54612.072209949794	-53614.20681006151	-997.8653998882883	-53614.20681006151	82.81573785679925	0.5368818463525133	0.03281938519894288	0.33553701099833155	0.04811655202304763	0.015179276400214393	0.036333151567148836	1.7806683903959895	4.0752561741010297E-4	0.500488343892653	3.9398567578688507E-4	4.167711932673408E-8	0.5057858409735109	-812.8210360404486	265.89225276252165	684.2102211326535	158.00794764208754	168.2914495988928	19.367859828300478	26.146902173039646	66	8	25	19	4	11
17475000	-54611.14543149779	-53611.27739618013	-999.8680353176604	-53611.27739618013	82.68837362424078	0.5368818463525133	0.02751913660404816	0.33553701099833155	0.04861019728242365	0.012140032157354715	0.038365712607162046	1.7806683903959895	4.167931882233063E-4	0.5474616084747668	4.006232090123587E-4	4.301230171959292E-8	0.5047881104763143	-810.5698306619273	212.47818544483945	534.0703265057417	142.36343581019023	201.63240678057454	24.13592724034732	27.26243034850515	62	12	35	8	8	8
17480000	-54619.02600918285	-53614.60400572255	-1004.4220034603088	-53614.60400572255	92.56068481161903	0.5368818463525133	0.028544206614060944	0.33553701099833155	0.04632558307517763	0.010683130016954189	0.038365712607162046	1.7806683903959895	4.1935904035345604E-4	0.4655073615802388	4.06245160455157E-4	5.495866306758345E-8	0.5548757192488571	-814.7269926740098	275.78548111877797	691.4516246342548	127.5516529316802	231.60698493923132	69.5764040036418	39.03635753527955	62	11	33	8	6	13
17485000	-54601.49688176628	-53596.14077377561	-1005.3561079906752	-53596.14077377561	89.1444949377421	0.5368818463525133	0.03138148025041788	0.32622703163860706	0.04632558307517763	0.010683130016954189	0.03685205299619348	1.7020108640738014	4.1023224144995645E-4	0.4981971990033071	3.931433922800993E-4	5.571223848817511E-8	0.5892156868844312	-820.4110057486217	283.134153774313	859.794073825474	198.6974981157446	107.48955755477601	34.53884039761734	34.89588061707259	67	4	16	29	16	1
17490000	-54641.543118585134	-53613.82613824658	-1027.7169803385545	-53613.82613824658	83.35087935752425	0.5328591366319155	0.03138148025041788	0.32622703163860706	0.04186459603408639	0.010270474789697464	0.03685205299619348	1.7020108640738014	4.004309485448039E-4	0.46740864013502337	3.9170397702884485E-4	4.753156919935135E-8	0.5320645856599635	-824.1490995422819	185.8541825351214	443.4170646977135	209.02049445782512	104.7127379578474	306.34461857127013	36.991384268771576	50	27	28	6	1	21
17495000	-54631.09427237858	-53608.93996225517	-1022.1543101234076	-53608.93996225517	88.00317765337296	0.5328591366319155	0.032003676990265545	0.32622703163860706	0.0507827082870248	0.014013645809293464	0.03685205299619348	1.7020108640738014	4.1373813631232897E-4	0.5457522320224355	4.042252308379715E-4	6.679954717464702E-8	0.6060960915226533	-804.8277791688396	226.1901343370346	662.7408930238131	119.56922714449317	88.84621845444566	185.64757346020164	26.375850339239438	66	10	20	11	6	20
17500000	-54641.25294739662	-53625.43962196377	-1015.8133254328518	-53625.43962196377	91.03861885481076	0.5435877208389919	0.032003676990265545	0.3573220082869736	0.0507827082870248	0.014484648747970754	0.03727196458165502	1.8323733671376763	4.171078921219869E-4	0.5335838493073437	4.032494068098442E-4	7.299540586756042E-8	0.6396177090736462	-815.143575230662	207.26487685930172	499.75726965958285	206.16691733758333	126.63014637757827	134.68584452790458	26.96951927321982	66	16	5	24	2	20
17505000	-54622.3964186955	-53614.76302063191	-1007.6333980635895	-53614.76302063191	92.38098009913374	0.5435877208389919	0.032003676990265545	0.3573220082869736	0.0507827082870248	0.014484648747970754	0.03727196458165502	1.8323733671376763	4.0841324617773395E-4	0.5027409418108303	3.9083820962995094E-4	5.483669273265364E-8	0.5849696038766533	-815.8247381291065	312.3778184558339	738.617564189396	204.25595659409322	166.68629104609897	63.09936692821204	45.590160402822804	66	8	30	9	1	19
17510000	-54611.02968559967	-53612.37503677093	-998.6546488287443	-53612.37503677093	98.76072054454889	0.5412520842389412	0.032003676990265545	0.33121882267188013	0.0507827082870248	0.013824604806213725	0.03727196458165502	1.8548683041113523	4.25948094152843E-4	0.5237336596847479	4.012165333064312E-4	4.7558913207646644E-8	0.5242926255688249	-812.076981356888	293.20534860839854	473.1051946660982	122.94768961188869	274.3016732167501	51.4327498808504	21.654126402939745	66	10	33	4	15	5
17515000	-54609.64735736619	-53617.06967019845	-992.5776871677417	-53617.06967019845	108.23296422686589	0.5412520842389412	0.03274703958737738	0.3612669583079238	0.0507827082870248	0.014629134201543844	0.03727196458165502	1.5413423574560492	4.2832709659499914E-4	0.47288457441690585	3.875329533153664E-4	5.428214822294859E-8	0.5602980457420479	-815.5443157140863	252.61775445408384	553.7777858768806	162.21524919517253	317.0913428578083	53.889384910601386	14.533045075829486	68	3	37	5	13	7
17520000	-54608.18879474355	-53608.99595062128	-999.1928441222698	-53608.99595062128	114.9744722170526	0.5412520842389412	0.03402061299547799	0.35791089771548135	0.06020256917049919	0.015067210059916009	0.03727196458165502	1.8158239720422495	4.28390752960782E-4	0.47889715211613454	3.897108076395884E-4	4.7627898916141686E-8	0.5332878379295656	-816.9227700476075	301.8620226389168	1884.5859610099114	138.20495688948472	75.45836502254961	69.87612488364583	127.00834781694961	68	2	41	8	13	1
17525000	-54627.954902694466	-53611.723964800105	-1016.2309378943611	-53611.723964800105	119.93428791886961	0.5412520842389412	0.03402061299547799	0.35791089771548135	0.06163934662127922	0.010192457813565578	0.034653454153787254	1.8153817457297696	4.200530785772824E-4	0.5401058183543673	3.8147311211717385E-4	6.362483005291228E-8	0.6110045461258309	-811.3626207024607	298.8486340262343	741.5491487012551	190.380652153865	33.135800937303486	47.6760201320157	30.670667383619524	66	4	44	6	7	6
17530000	-54568.01943404665	-53578.94547925973	-989.0739547869189	-53578.94547925973	112.6053526203947	0.5385414771897207	0.03402061299547799	0.34029482207717465	0.04959200300630751	0.011503281353553373	0.036782773469473354	1.8821480412450153	4.148466738117034E-4	0.4909536526027922	3.8459935949356654E-4	4.841960550755875E-8	0.5391533575837392	-809.8439698402029	278.25513660334695	668.798592984273	142.53244372291766	65.22603957012512	177.82489484607424	36.51471432261672	64	12	10	22	5	20
17535000	-54633.962131819666	-53621.89558370301	-1012.0665481166562	-53621.89558370301	102.21519553701306	0.5300747722655039	0.02955847203645348	0.34029482207717465	0.04372741574835486	0.011503281353553373	0.036782773469473354	1.5896007081980712	4.1121101551544177E-4	0.4807466849354809	3.8306903598472566E-4	4.9286375527475156E-8	0.5441434033614406	-810.3280146290766	222.85696293625116	482.8972882506932	512.9090250220231	73.79577017810824	166.73568498434167	29.126405507179104	59	11	11	28	3	21
17540000	-54600.81351035439	-53613.04074686943	-987.7727634849567	-53613.04074686943	105.18793429557465	0.5300747722655039	0.03389311658263301	0.34029482207717465	0.04168705119732062	0.011503281353553373	0.036782773469473354	1.68453075805697	4.2276844602645016E-4	0.4699162977416267	3.9688064855483945E-4	4.2821855186005154E-8	0.499698727318055	-805.2816747128574	195.73929950441567	398.84429473064154	191.7104354810986	69.68851607906194	207.50116270989042	30.059076101550385	65	16	6	20	5	21
17545000	-54617.08583395235	-53616.803687294836	-1000.2821466575118	-53616.803687294836	96.81180891554268	0.5335514545703427	0.03436440977503155	0.34029482207717465	0.04168705119732062	0.01100358232906661	0.036782773469473354	1.7904879745596052	4.101801345399489E-4	0.4808252452780138	3.9508929634590127E-4	5.143559873549585E-8	0.5484165668960097	-813.8084116760406	186.78309826045626	408.440440105574	89.70920732150955	332.7859311124178	99.66154894568685	46.334087329974395	40	41	27	3	3	19
17550000	-54607.773154790135	-53615.763785969095	-992.0093688210369	-53615.763785969095	108.82613423394417	0.5335514545703427	0.03587857623670346	0.3474317698329134	0.037927001238610834	0.01045120341462523	0.036782773469473354	1.6309122972183236	4.041982386410398E-4	0.4534210045544264	3.774035352850183E-4	4.694077972129383E-8	0.5328116538589149	-814.3656686907974	187.07193243981712	287.30256441849593	68.51873220639185	270.7790673760963	91.25285105355468	25.78395893838816	24	61	24	2	3	19
17555000	-54608.074493438464	-53611.13546286047	-996.9390305779926	-53611.13546286047	113.20763230463852	0.524821689665257	0.029067662656342103	0.3474317698329134	0.0449778032762789	0.010266555960923419	0.036782773469473354	1.6795544899842847	4.2114224379563266E-4	0.4758548830310015	3.953998414740999E-4	4.5596981842516215E-8	0.5162933819480484	-824.90317461086	280.86477073168817	301.154750420199	66.644162575992	155.504501179823	34.700315396277574	23.038981843687257	45	39	21	10	13	5
17560000	-54623.58590735225	-53620.166208847855	-1003.4196985043955	-53620.166208847855	105.53816568969782	0.524821689665257	0.033032796768223543	0.3474317698329134	0.0449778032762789	0.012773616249168491	0.032486867038063034	1.6795544899842847	4.1371360036157357E-4	0.4671611760165124	3.887219579984277E-4	4.174173264785704E-8	0.5047868065823933	-820.0110557626566	269.08262393560716	248.325080920959	101.28090223364576	191.12277735896103	52.871469039403344	19.509583965558775	78	13	13	7	17	5
17565000	-54625.95496428348	-53622.90342878768	-1003.0515354958062	-53622.90342878768	92.03826430590578	0.5294011783447203	0.033032796768223543	0.3390154788326803	0.04709409104080795	0.010373185318884983	0.031470064738228005	1.579105251362985	4.095736544525245E-4	0.5431086202956307	3.8471265193503823E-4	5.090673456422213E-8	0.5784744494092441	-814.305834381801	223.32983307631136	372.0892943016937	76.037443707814	305.1736228649171	87.7835705448948	50.27100637224793	67	16	25	4	1	20
17570000	-54608.72386470349	-53620.20189155117	-988.5219731523171	-53620.20189155117	95.00089971574333	0.5201248696715849	0.031143845544652105	0.3335792864499384	0.04709409104080795	0.01193724834678398	0.031660831482165946	1.579105251362985	4.056715624805068E-4	0.46465988430781785	3.8594769636815193E-4	3.506280691061277E-8	0.46701068710196786	-817.9753604797489	229.20172105471912	544.259437993766	106.0298877738637	72.07476504454903	75.14783487068738	18.09598721208013	69	12	30	5	16	1
17575000	-54626.088983546186	-53612.641515515854	-1013.4474680303304	-53612.641515515854	88.00947173791953	0.5201248696715849	0.031143845544652105	0.34034827576098625	0.04709409104080795	0.01193724834678398	0.03392782883557478	1.4658846906212697	4.148537354316113E-4	0.45376657637169954	3.977558903373021E-4	4.3734302105400085E-8	0.49861703983838623	-825.5678257880921	239.2511382769458	401.0029222603728	110.00716099910245	70.39571689239251	56.67061222536469	34.020024606720234	55	22	12	22	3	19
17580000	-54632.198457999	-53637.681466683964	-994.5169913150365	-53637.681466683964	80.03684235199185	0.5201248696715849	0.031005711239124382	0.3277304381797125	0.04709409104080795	0.011139646482669801	0.03392782883557478	1.350854715269576	4.1132870068772055E-4	0.49366884534557326	3.909346484652928E-4	3.903260690919422E-8	0.48261338200978826	-811.4264002646917	225.68522527481326	419.7471583459346	246.34029920063043	94.26196786245148	132.9085957447013	48.31669092034153	68	9	10	18	7	21
17585000	-54607.66610063789	-53631.66893526206	-975.9971653758363	-53631.66893526206	75.08473803647236	0.49684210340873197	0.031005711239124382	0.3413240153670467	0.04709409104080795	0.011139646482669801	0.03645481860780207	1.350854715269576	4.329772770968687E-4	0.49439324588368755	4.049240889448895E-4	3.83184229223531E-8	0.47515144464203307	-808.5268264768475	242.6942293811429	671.815010562031	162.21225469313103	104.39049811978528	39.578226878081075	30.843505124689717	69	6	15	27	4	12
17590000	-54619.10578350135	-53629.98869164629	-989.1170918550566	-53629.98869164629	77.6380807708714	0.49684210340873197	0.03125328580469984	0.3324479023885986	0.04709409104080795	0.011139646482669801	0.03306760986453761	1.350854715269576	4.2865207055278943E-4	0.47461664820197774	4.099136986018987E-4	4.9821861073626625E-8	0.5189256734820482	-810.2653561084968	212.94543071583655	518.5491478998932	174.1363630612598	158.95365542376848	22.32359817800926	6.52762540700888	65	7	11	34	14	2
17595000	-54610.09739662337	-53593.3614324682	-1016.7359641551726	-53593.3614324682	78.5242487495438	0.5031432418143351	0.03125328580469984	0.3324479023885986	0.04709409104080795	0.011267571839787301	0.03306760986453761	1.3619066637766513	4.299460302641858E-4	0.5510964192556229	4.0300300829345634E-4	6.339168558141548E-8	0.5968275820046866	-811.9364680424302	276.6475141291185	899.2773928123279	182.17243050346366	162.0214017205839	93.56187247131774	26.70092923042777	65	6	9	34	1	18
17600000	-54623.00862153475	-53607.58578393319	-1015.4228376015606	-53607.58578393319	86.43029903112895	0.5031432418143351	0.03125328580469984	0.3324479023885986	0.04585387192125436	0.011267571839787301	0.03306760986453761	1.3083900381001219	4.0009109181823703E-4	0.49806479038133117	3.874387869145177E-4	4.615504033157146E-8	0.5432307927069112	-817.5008744887547	256.4247933790233	259.28746389862573	458.7091172572134	122.05892181423245	268.8050333006141	29.560024180602426	46	18	13	34	4	18
17605000	-54637.56598740571	-53613.33478231607	-1024.2312050896332	-53613.33478231607	85.05740829488289	0.5055885780995409	0.03125328580469984	0.3324479023885986	0.04620815086714778	0.011267571839787301	0.03306760986453761	1.3486354740685174	3.9549587547121125E-4	0.5161350183354375	3.733392878640296E-4	4.852385533404292E-8	0.5609299995178681	-820.6750821617383	247.80029150716578	259.18642659066086	485.4427535113239	898.7311510603437	152.36634303571464	19.58777742259481	47	11	17	6	36	16
17610000	-54612.84379181485	-53600.512246947495	-1012.3315448673543	-53600.512246947495	86.62857448047846	0.5055885780995409	0.03097298990063849	0.3324479023885986	0.04620815086714778	0.008856244079220319	0.032179708478556314	1.3486354740685174	3.9919111461514113E-4	0.4783982573062743	3.887196797102011E-4	5.22432284822296E-8	0.5602025299676711	-819.4478038530905	226.46746029320624	526.3551317283503	228.9257363850028	112.12316343405476	154.58708840411717	28.013614191230996	65	5	13	31	1	18
17615000	-54644.075089865095	-53624.338028272534	-1019.7370615925621	-53624.338028272534	80.19349595216207	0.5055885780995409	0.02828207414621187	0.3324479023885986	0.0481413033344916	0.008856244079220319	0.032179708478556314	1.3090265327274069	4.1071774777021815E-4	0.4819552225233582	4.032178424391466E-4	4.361426964559399E-8	0.49054702063720207	-827.3063933578655	351.2756565233102	166.93448235869712	466.8152205046363	125.18491058315513	126.79355833484935	32.95387503259892	63	5	22	22	3	18
17620000	-54635.68089792435	-53587.309376914134	-1048.3715210102146	-53587.309376914134	87.60166097265947	0.5032285639669508	0.028963693790261598	0.3324479023885986	0.0481413033344916	0.01039558865052145	0.032179708478556314	1.484767122073488	4.098587006881586E-4	0.5398640127841686	3.984187346746258E-4	6.325408744848563E-8	0.5957309739796269	-823.7305564303691	230.21611934852774	329.4252385714704	103.32815514812614	145.50165164847985	226.13300504284854	35.244202272871554	49	36	4	15	12	17
17625000	-54628.57713203657	-53604.14474678951	-1024.4323852470525	-53604.14474678951	87.00947422411002	0.5060762416665272	0.0318176506612836	0.3293925976858992	0.0481413033344916	0.01039558865052145	0.032179708478556314	1.484767122073488	4.0382116368092565E-4	0.5426871837276759	3.890202115478301E-4	5.524522227158787E-8	0.575724435472131	-809.158019816907	291.70390404488194	314.44359152181687	85.08240828848024	445.8535393075213	125.45498572785817	16.653561558360053	29	51	28	4	2	19
17630000	-54613.944436887665	-53595.88981501463	-1018.0546218730373	-53595.88981501463	88.92156512633959	0.5060762416665272	0.0318176506612836	0.3452158669911708	0.0481413033344916	0.01039558865052145	0.034155479440334785	1.2231198931569431	4.0359402336167074E-4	0.5439585664702861	3.920052289920463E-4	5.5472565443049795E-8	0.5847744337659162	-820.8873786523468	278.15802403642755	214.7176766349983	172.98828691267235	305.3409313639625	20.440742883665937	22.58790211796964	72	11	25	7	10	8
17635000	-54615.50351165605	-53605.551084307845	-1009.9524273482036	-53605.551084307845	89.14350756620846	0.5060762416665272	0.0318176506612836	0.3465937472028907	0.0481413033344916	0.012539241558549515	0.03147212495816572	1.289558084423325	3.9513525980213273E-4	0.5201699654617733	3.813622039329392E-4	5.294019069697319E-8	0.5877707043736672	-818.2709270747198	251.74448933631186	434.51842400000237	309.6914417808669	180.8882964232697	78.81814380288016	33.136558598658155	59	16	2	38	1	17
17640000	-54601.496226420975	-53594.64265525216	-1006.8535711688128	-53594.64265525216	104.46329170033299	0.5060762416665272	0.0318176506612836	0.3339572196421671	0.0481413033344916	0.011586582979755383	0.034205686200774195	1.3639929425592392	3.982668055488112E-4	0.5079075340855334	3.879818488443628E-4	3.877316540771974E-8	0.5013530364767331	-822.4299473788303	209.18952367437848	416.3380207832772	417.0407327607196	101.92569368268653	23.294190878983404	29.981478000873594	66	12	6	32	11	6
17645000	-54603.36608330883	-53597.21322928337	-1006.1528540254559	-53597.21322928337	94.29152921830367	0.5060762416665272	0.026824007721368056	0.3427392771653391	0.0481413033344916	0.011586582979755383	0.03893574690250889	1.3639929425592392	3.853986058782623E-4	0.49715365242333226	3.689337271312046E-4	3.5085592709536573E-8	0.5033200221000145	-824.5008278484794	310.9551378426305	498.4992097969202	77.7197909433283	135.19332152532047	53.28035391212723	23.61399139702511	54	27	23	13	5	11
17650000	-54597.07529689298	-53598.68961450842	-998.3856823845657	-53598.68961450842	87.30103785319389	0.5158484059073059	0.030135522010709705	0.3427392771653391	0.04480650283989781	0.011586582979755383	0.03893574690250889	1.3639929425592392	3.991633062626269E-4	0.4535385217892817	3.81720216374887E-4	4.113151312077275E-8	0.5226534536968533	-826.1597037222148	260.2525403971318	270.6762584999602	135.8048138084247	216.32282340155865	33.97074186254194	29.516943894728215	36	40	29	10	1	17
17655000	-54605.88453430275	-53600.56441309207	-1005.3201212106826	-53600.56441309207	89.36272041555	0.5158484059073059	0.030135522010709705	0.3558971304261844	0.04919444030367568	0.011586582979755383	0.0324361039082991	1.5988762209303737	3.8457495376106063E-4	0.48825508909074344	3.713204973455107E-4	3.3231340021742665E-8	0.4902230376137608	-824.0659257612232	241.79248017885075	354.13694851398304	135.548376590102	241.1065781151164	41.518382705508344	16.01290267355746	61	19	31	4	11	7
17660000	-54598.89287524938	-53606.87785863136	-992.0150166180256	-53606.87785863136	82.44385986123794	0.5158484059073059	0.032168929685071346	0.3336985809733621	0.054186339271925864	0.011586582979755383	0.03452160202791962	1.5849301932490583	4.23805504259158E-4	0.48621255024460547	3.9890222976001236E-4	3.6483627211273245E-8	0.47103074276985496	-826.088075663393	266.7723558413855	540.719261793569	189.3767648627152	149.05940272388455	47.89234518281623	15.243941300245826	63	9	18	28	13	2
17665000	-54656.56801147416	-53610.243053433274	-1046.324958040889	-53610.243053433274	85.66623083947051	0.5158484059073059	0.030599635321426073	0.3336985809733621	0.038424642715467985	0.015056335618211385	0.0340937198818469	1.3714062155579316	4.1277854436675955E-4	0.5418934743625246	3.868974988223426E-4	6.006102864261806E-8	0.5959404615770552	-832.6938784470441	336.54586753944665	393.6163890976375	279.0858744081043	94.71161930086062	106.02311790304903	19.8946699213639	59	9	24	11	18	12
17670000	-54658.73399471952	-53620.51225106676	-1038.2217436527621	-53620.51225106676	89.68466095416686	0.5158484059073059	0.03473508549568464	0.3336985809733621	0.04409638488470054	0.015056335618211385	0.024196922019181746	1.3946399260259417	3.9788749456161327E-4	0.5509624578702607	3.745955591285943E-4	5.293431656651082E-8	0.5701612740162793	-825.9098336536758	343.9706087464149	310.2891017347454	113.34705950391053	109.19503952826815	235.51282135010644	33.78177832622265	78	15	9	4	8	19
17675000	-54620.766846056824	-53604.37017828017	-1016.3966677766525	-53604.37017828017	86.7940094755533	0.5158484059073059	0.02942355188204719	0.3336985809733621	0.04409638488470054	0.015056335618211385	0.04187912727488584	1.4491069494666153	4.183779373445382E-4	0.48328222211878974	4.032342518978095E-4	3.989790558991663E-8	0.47584406777741706	-826.3263271499683	333.67058829667207	202.51339758808965	270.7508780880336	199.11748232085216	207.96560762354122	21.61325304808379	15	25	31	27	17	18
17680000	-54612.25542369113	-53596.96918065727	-1015.2862430338646	-53596.96918065727	88.80549210320969	0.5158484059073059	0.02942355188204719	0.3336985809733621	0.04727644482052365	0.012681093558185206	0.03107951529769443	1.6076652799344966	4.059748109710646E-4	0.4901387066439932	3.9083286136465574E-4	3.658848432637977E-8	0.48323829794615386	-827.6904863427421	241.8578868885109	248.19841321421387	169.24710931985683	144.6502301998801	184.47937431721485	21.2153023547131	46	30	3	1	37	16
17685000	-54611.02730968368	-53599.33636436178	-1011.6909453219023	-53599.33636436178	86.80169159191504	0.5158484059073059	0.02942355188204719	0.3336985809733621	0.04591423224510321	0.012681093558185206	0.03107951529769443	1.6076652799344966	3.9355473467404036E-4	0.462166212354097	3.841581758531187E-4	3.611911493248553E-8	0.4830185098214788	-821.2611909383077	188.7703686140945	560.7833297449561	307.0772890840166	114.69704809628524	192.8959450275214	18.72898520216061	35	9	40	7	29	13
17690000	-54640.31377666455	-53615.58631201157	-1024.7274646529854	-53615.58631201157	92.7307526843575	0.5158484059073059	0.02942355188204719	0.3345506214794947	0.052271384768066254	0.01071284234880263	0.031800253845691656	1.5224037196671838	4.081979153298903E-4	0.5229067583384941	3.98974811915878E-4	4.355668384035007E-8	0.511724959295963	-816.5420507313653	224.91425190234656	535.516477181013	224.1169343175225	230.1107508782025	178.98310994690394	49.97573269459852	55	7	19	2	33	17
17695000	-54629.227991040716	-53606.28963699183	-1022.9383540488876	-53606.28963699183	107.24727263393181	0.5158484059073059	0.02942355188204719	0.3272390315234834	0.0479912901839537	0.01071284234880263	0.03312382280332534	1.5224037196671838	4.1460995027202017E-4	0.4675538589869057	3.9451006824634026E-4	5.048474616501064E-8	0.5438704047694572	-820.7997880010728	207.78809583897296	309.51627160453705	175.7970734182724	209.12623693484562	226.4308335780132	33.88325935292649	37	36	24	15	3	18
17700000	-54604.75903494276	-53597.667205323516	-1007.0918296192445	-53597.667205323516	95.07695210347507	0.5158484059073059	0.02942355188204719	0.3272390315234834	0.0479912901839537	0.01071284234880263	0.034789490101960634	1.2987833651835672	4.2206654023920203E-4	0.4933261569158027	4.1257050082958393E-4	5.591694794755561E-8	0.5620553838781945	-808.3873408864624	172.7061292256155	266.7399053546364	116.84223338873093	96.24151621134013	256.2785836724068	42.87526701159469	32	49	28	2	4	18
17705000	-54598.92722421225	-53593.04098876929	-1005.886235442968	-53593.04098876929	85.69004142765422	0.48953876418838144	0.034025931390553696	0.33728251812275534	0.047747330462183206	0.008971490840655948	0.038331808609672495	1.2987833651835672	4.346577940606858E-4	0.5090886369398084	4.2349390161327E-4	5.063080310218313E-8	0.5106234542485296	-809.8785329831363	228.4323325672282	275.21468663933666	182.35678515462635	221.27520448013735	70.96896185499118	20.277225487916848	51	40	19	4	4	15
17710000	-54598.14668007042	-53591.46806730218	-1006.6786127682439	-53591.46806730218	92.47664915481678	0.5094373601737546	0.0316968093724001	0.33728251812275534	0.047747330462183206	0.010585357233334848	0.028219118979100753	1.2987833651835672	4.0915486422559203E-4	0.5026644314990819	3.9943793485502514E-4	3.927058767039436E-8	0.47653969333741186	-812.9561116808292	177.77694707824585	235.1430029458016	148.96441859933506	149.27209784001892	67.20886166381105	27.579917026242132	37	50	22	9	3	12
17715000	-54625.34643112847	-53606.879637287806	-1018.4667938406609	-53606.879637287806	89.95454393849693	0.5094373601737546	0.02750058825596022	0.33728251812275534	0.046005800100788634	0.011622111261732371	0.035606569075641796	1.4698559484051168	4.085900178040903E-4	0.4739502607871	4.042678554302659E-4	4.693081220022723E-8	0.49913375585721026	-817.0834915025881	245.2505920080574	226.9452801989151	192.86253504208307	80.59530054315744	60.35670320758053	21.714516029132216	18	66	28	2	16	3
17720000	-54591.83287441822	-53583.962624070235	-1007.8702503479867	-53583.962624070235	88.59512645289422	0.5094373601737546	0.031214259540296687	0.33728251812275534	0.046005800100788634	0.011622111261732371	0.035606569075641796	1.4751979344529726	4.199955421369827E-4	0.4627231198495561	4.0606233721371935E-4	4.99485685647913E-8	0.5258335273068248	-816.2872973437171	366.5469942635892	227.6313405775324	357.025019584656	143.46518942711734	199.64926228270406	30.456985918309	13	57	15	21	8	19
17725000	-54639.39936277679	-53595.21204158475	-1044.187321192037	-53595.21204158475	89.90035777235748	0.5094373601737546	0.031214259540296687	0.33728251812275534	0.04660960281784088	0.011679824850453518	0.036631095476772305	1.4751979344529726	3.9736533764586916E-4	0.5073505872280205	3.901093832620225E-4	4.653609354600422E-8	0.5242462186978859	-830.4134095767254	199.1926663220547	422.6181010241573	299.6888706574583	196.59911212957184	169.45552941033645	73.98428637529474	2	17	34	41	21	18
17730000	-54620.03354315963	-53602.15495729442	-1017.878585865209	-53602.15495729442	92.07032646186659	0.5094373601737546	0.028618472019450246	0.33728251812275534	0.04660960281784088	0.011679824850453518	0.03440597225760124	1.4064692151251055	4.1818534951225405E-4	0.5036620359305678	4.026819041196396E-4	4.701147667413749E-8	0.5207717446125508	-825.1010975682008	85.48416355165314	136.34209738159444	153.44974952685828	228.35869106462692	121.40573314891921	36.20940153637104	3	2	17	93	7	11
17735000	-54638.59892239182	-53606.15347769026	-1032.4454447015585	-53606.15347769026	85.10847432306744	0.5094373601737546	0.028618472019450246	0.33728251812275534	0.04660960281784088	0.011679824850453518	0.03863312064222326	1.3117663888788584	3.824549167198607E-4	0.5047681596236568	3.82295035742948E-4	3.8281835986828776E-8	0.4995578787739981	-828.3727875579046	1006.1777498260818	264.74784577331263	153.4617357054634	239.19664317895536	167.11346089249554	51.67071013040058	5	43	1	48	19	17
17740000	-54617.688418401915	-53601.34151812925	-1016.3469002726633	-53601.34151812925	80.92412083232588	0.4946449142199848	0.028618472019450246	0.33683968035786543	0.04586740765312707	0.010166184717524746	0.039449377823689055	1.3117663888788584	3.950469250593401E-4	0.5156616054427665	3.9364007316799207E-4	4.124425681869836E-8	0.5193695470435741	-820.6277943401855	368.8456547379817	282.1704165499281	160.89981466875759	206.14786066794315	128.50437108365705	35.55488364473259	4	21	11	46	35	16
17745000	-54656.81236276293	-53601.80476773237	-1055.0075950305618	-53601.80476773237	86.88621945237932	0.4946449142199848	0.028618472019450246	0.33683968035786543	0.04586740765312707	0.011204498846671315	0.035085879359290764	1.3117663888788584	4.2157192255036936E-4	0.5889554799339427	4.092418585694974E-4	7.451556117941277E-8	0.6355298132448575	-823.991863832324	189.37051729321496	103.98386842446449	184.21148481471695	214.93322818094867	158.06109071729983	65.80380713278777	10	4	11	79	13	16
17750000	-54658.51792970747	-53609.17212563338	-1049.345804074095	-53609.17212563338	96.58267730025617	0.4946449142199848	0.028618472019450246	0.33683968035786543	0.04586740765312707	0.011204498846671315	0.035085879359290764	1.2347795264237118	3.99159091942036E-4	0.5971424108259512	3.8998872403671526E-4	6.440706709071737E-8	0.6295421805839564	-815.74800242074	284.439545732288	259.2955368627435	222.12742634967282	290.58564107030134	200.13184261671273	25.822941633088515	29	15	12	28	30	19
17755000	-54642.77184519004	-53587.8394506949	-1054.9323944951404	-53587.8394506949	96.24659562340392	0.4946449142199848	0.03392105810706452	0.3266668187797791	0.04586740765312707	0.011675763426491712	0.035085879359290764	1.2347795264237118	4.042866140926223E-4	0.559895489864446	4.126163604449995E-4	8.458714285845427E-8	0.6817897404621126	-815.4866255708814	212.0884924830564	234.3296973389726	188.5549528249718	176.64396722937494	214.67539574965915	28.380290841850563	33	24	20	30	9	17
17760000	-54641.46114777678	-53600.00788210711	-1041.453265669676	-53600.00788210711	97.13288304995827	0.4946449142199848	0.03392105810706452	0.32581677157586	0.04586740765312707	0.011675763426491712	0.035085879359290764	1.3218961583162656	3.996957100317661E-4	0.5370232107290835	4.093558754668251E-4	6.654485029305854E-8	0.6227575963989611	-814.6615707945149	257.78333716882656	158.65986186568685	249.91784341059983	265.9622945925069	178.04812563547458	36.47777157412959	32	3	21	21	41	15
17765000	-54602.390118052725	-53603.22582105413	-999.1642969985941	-53603.22582105413	90.42668936749659	0.4946449142199848	0.03392105810706452	0.3359358530516887	0.04586740765312707	0.01292766049621803	0.029439725594651443	1.3240959574176903	4.1881116012861E-4	0.4450501099062282	4.1746817866325953E-4	5.492707180854538E-8	0.5514603268282904	-809.4428297376427	218.78261486953295	179.573798257329	235.95897591098293	208.12600333329388	109.10299253064426	23.4677288960616	47	5	27	4	32	18
17770000	-54618.78274978731	-53612.642210753176	-1006.1405390341334	-53612.642210753176	87.96893660391969	0.49962225370811664	0.034230375552357674	0.3359358530516887	0.04422696936887469	0.01292766049621803	0.029439725594651443	1.3240959574176903	4.236324765301782E-4	0.503948979273389	4.23742969474146E-4	5.56792909480091E-8	0.5357213684514731	-808.6534387858358	235.43241009140863	231.0664070446608	245.4987821102732	237.36254758192473	112.78901055928372	24.962406039843707	15	43	12	9	36	18
17775000	-54637.63050987024	-53611.1275928648	-1026.5029170054377	-53611.1275928648	89.59874479898133	0.49962225370811664	0.034230375552357674	0.3359358530516887	0.05035739071482567	0.01292766049621803	0.0325011338678206	1.3812615586098873	4.1037271772269935E-4	0.5062281358683506	4.0964596182233037E-4	5.507186080423741E-8	0.5537757505239695	-813.660390639246	468.9559300740343	208.9622959791358	225.3602044572617	266.17454768040335	207.1089758957465	42.12539098666329	2	37	42	1	33	18
17780000	-54644.38241950384	-53595.31341751103	-1049.0690019928104	-53595.31341751103	78.91601354695648	0.49962225370811664	0.034230375552357674	0.3359358530516887	0.04575977412320996	0.008437580836289198	0.03383428739533851	1.3812615586098873	4.14530165634641E-4	0.5042880393125739	4.1544895802570245E-4	6.343320980870712E-8	0.5783225041946214	-817.6106879894015	520.5382364707799	257.25690613323997	426.18504669895464	115.56534381377102	156.77351391616497	40.169308857316445	11	19	52	31	3	17
17785000	-54625.163346390196	-53598.540362648826	-1026.6229837413673	-53598.540362648826	79.51497759499523	0.49962225370811664	0.029960946212769696	0.3188097050764411	0.045091781186538886	0.011807783282845775	0.031971325100352256	1.3812615586098873	4.230421657198623E-4	0.5235002850908911	4.214252705565658E-4	5.873040723823426E-8	0.5524416899558483	-815.174145232104	150.68392572390232	175.00021541668167	291.3182289728568	159.2881667096279	66.16482098582131	20.26946660296843	3	38	34	43	1	14
17790000	-54613.024226648995	-53613.82939202095	-999.1948346280442	-53613.82939202095	90.50055079111479	0.4950910178597477	0.029789143945700963	0.3188097050764411	0.04559493969251935	0.011807783282845775	0.03196275167949119	1.3812615586098873	4.1603514027703964E-4	0.49406365029843924	4.0943049327444604E-4	4.845660208105007E-8	0.527243087859737	-805.6813597269232	322.73124533768873	149.01675027805257	150.56375215861655	358.051071436332	127.28064513232765	53.99606630920998	7	19	28	27	33	19
17795000	-54626.00718868648	-53612.88637553927	-1013.1208131472159	-53612.88637553927	89.44370370200328	0.5127896177268879	0.029687037169494623	0.3188097050764411	0.04559493969251935	0.011807783282845775	0.031707459886358834	1.3812615586098873	4.2759935610387205E-4	0.5198697050031118	4.224407537433206E-4	7.207441941062003E-8	0.6189372862913914	-808.1678811601676	253.61779457706584	202.6186880356302	218.05241968466606	226.2164338821818	179.49494635269326	31.92182269675987	17	15	34	41	6	20
17800000	-54643.17641148849	-53614.26745842775	-1028.9089530607487	-53614.26745842775	93.95159353744478	0.5127896177268879	0.029687037169494623	0.31925455785036305	0.04559493969251935	0.012065409891439904	0.03306566123290533	1.4506266006110524	4.1657255340621976E-4	0.5085017411302153	4.179698710047392E-4	6.003807121991246E-8	0.5719861245584075	-810.7767479179363	264.4862048500479	122.99482189485701	193.5208827736408	485.87070208767074	151.88268147100896	11.91397898803184	31	8	29	10	40	15
17805000	-54595.9158770166	-53606.851150131784	-989.0647268848162	-53606.851150131784	96.86450683699536	0.5127896177268879	0.03029900325872946	0.31925455785036305	0.04559493969251935	0.012065409891439904	0.036597139548607154	1.4506266006110524	4.154442161179491E-4	0.45462245487812336	4.0262299176143735E-4	4.509741294464954E-8	0.505533135875575	-803.7130424184559	362.63641252852744	148.48008389041166	170.424864402544	617.7072578228215	108.99509705502074	24.394829449029213	13	19	37	9	39	16
17810000	-54632.83566665558	-53630.64978727573	-1002.1858793798434	-53630.64978727573	101.51719500414178	0.5127896177268879	0.028779533362510348	0.31925455785036305	0.051989575606091874	0.010539286621473824	0.031656064015528715	1.364307859429331	4.1885933380401784E-4	0.4339719771625245	3.9889288531169795E-4	4.4128223214093326E-8	0.5090977448091158	-812.1415110121588	243.73480962348748	904.8207300492049	359.3895463490846	342.71522680311665	136.85967191925675	23.12797985418417	62	9	1	5	41	15
17815000	-54607.47365130974	-53607.55411533837	-999.9195359713704	-53607.55411533837	98.71096748284468	0.5127896177268879	0.03002703308013204	0.31925455785036305	0.051989575606091874	0.011522477070614627	0.031656064015528715	1.3290856122192787	4.2004104984495457E-4	0.4762204893827099	4.034325271524305E-4	6.492408874563693E-8	0.603191489618578	-817.7673184625924	266.3745761692175	360.28391782352514	63.5767653479601	93.91317723096891	86.2688597106595	28.05498687478253	59	23	10	21	7	13
17820000	-54645.368922766495	-53618.922532546094	-1026.4463902204025	-53618.922532546094	99.9689914992088	0.4902922351672068	0.03002703308013204	0.30592405691089264	0.0500010658958241	0.011522477070614627	0.031656064015528715	1.2113303394851624	4.3635310006774744E-4	0.5579945661649436	4.12949856048088E-4	8.43997972848978E-8	0.6597692402615566	-804.058983475648	198.05130342999237	400.6874840341097	388.59545043585115	122.04961033217117	55.22511249165946	33.20329467361573	52	8	13	40	16	4
17825000	-54641.32881814974	-53620.29018216568	-1021.0386359840656	-53620.29018216568	97.50384433060908	0.4902922351672068	0.03455522153218334	0.3436864313843188	0.046036927070152035	0.009654443374819082	0.031656064015528715	1.2113303394851624	4.38514940701806E-4	0.5470481998529411	4.0785744000572925E-4	7.693806683779329E-8	0.6176745618930697	-804.3544157272183	230.9949151121	310.50156771464526	234.45406570610723	104.28986248595962	36.46801473017348	29.998885057428552	46	30	7	33	12	5
17830000	-54602.3156536834	-53589.03274592139	-1013.2829077620103	-53589.03274592139	93.04563272080657	0.4902922351672068	0.03455522153218334	0.3388776277430881	0.04330921332968249	0.009654443374819082	0.03790566929238594	1.1997869279092774	4.3852379893524036E-4	0.562208000270419	4.1043228352243666E-4	9.225776398013535E-8	0.6915332459928052	-806.4317765595675	218.6019073040951	362.485152312419	45.000803417847465	102.06130545830241	97.60581070244547	33.27563762932378	49	31	5	30	4	14
17835000	-54622.57171717761	-53607.78431422588	-1014.7874029517353	-53607.78431422588	104.41514706861481	0.507708760247827	0.03455522153218334	0.3113087159617536	0.04330921332968249	0.009654443374819082	0.03790566929238594	1.5747133945010903	4.3948900848444925E-4	0.5526765597804151	4.0772124351695226E-4	8.650491406210985E-8	0.6862359670940995	-811.6197568124835	206.8152296422434	358.94211133646377	116.78663085581402	90.19211738610859	38.119266015277006	23.68791220389349	46	36	30	8	8	5
17840000	-54594.45937367185	-53575.531159767925	-1018.9282139039274	-53575.531159767925	93.4071939647754	0.5026563329768985	0.0367018299877317	0.3113087159617536	0.0459474653819234	0.013953433372459873	0.03135007542683083	1.389111963320244	4.451506079764771E-4	0.5218570500353577	4.233509781439656E-4	8.247163422508872E-8	0.6409461374807469	-806.8266379980436	167.70239248264897	268.6080967008587	159.82228642760847	31.297820553603643	16.019457466294664	22.185123008169896	59	34	23	1	7	9
17845000	-54636.845519473136	-53598.7915177051	-1038.054001768033	-53598.7915177051	86.76056338292605	0.5285786979114246	0.03662677230319272	0.3113087159617536	0.0459474653819234	0.012350214030466081	0.03135007542683083	1.4694229437046429	4.1971827586304673E-4	0.5325042856654973	4.1236522322949607E-4	7.940479573555436E-8	0.634442648562383	-809.8643535707337	162.62719828555447	272.32049450990996	208.02339480104567	15.963538317309379	35.77327444556468	23.632883389539096	52	35	28	1	4	13
17850000	-54634.33960001545	-53591.97693521573	-1042.3626647997196	-53591.97693521573	93.14396593040641	0.5285786979114246	0.03025060494278138	0.3320913412182665	0.04495928430466951	0.012350214030466081	0.03135007542683083	1.5874401314484807	4.144874630284621E-4	0.4997571452453266	4.094025851534086E-4	6.930233979259286E-8	0.6009230860461717	-814.2164792546796	206.17932469126282	359.6308977021687	99.17107349985503	225.94209447897828	91.06191335072745	31.91815491016969	53	32	12	3	17	16
17855000	-54631.40696073691	-53594.460405969454	-1036.9465547674554	-53594.460405969454	79.29000594043131	0.5285786979114246	0.03025060494278138	0.3260547763410741	0.04495928430466951	0.01221724602259374	0.03679181420658716	1.710613803845358	4.0921855671027763E-4	0.5273951418878696	4.0189007922967703E-4	6.579623343792443E-8	0.599618583531299	-817.4462279487365	237.34445353514053	454.78143253103286	660.8111972735435	149.291186931249	140.8060447156597	51.24581192649714	52	16	3	4	45	13
17860000	-54639.82979727961	-53604.386337563374	-1035.4434597162424	-53604.386337563374	82.72872267805668	0.5013390096074374	0.028841066123779423	0.3260547763410741	0.04495928430466951	0.01221724602259374	0.03679181420658716	1.5365503358284227	4.319147705004451E-4	0.5117877798136496	4.1600431798616126E-4	7.631137996483956E-8	0.61180506664901	-809.8388966125053	186.60713266718366	439.50361196585084	682.0100076319305	232.4198151451991	102.15872631419842	35.82339510868571	61	8	6	7	44	7
17865000	-54612.46257400675	-53607.17319640575	-1005.289377601005	-53607.17319640575	83.6946041251638	0.5246195640433006	0.030365023345735192	0.33122894387170676	0.04495928430466951	0.008846358369737906	0.03679181420658716	1.5365503358284227	4.369327628542874E-4	0.5351348581029367	4.0814477038327685E-4	5.224280217609774E-8	0.5308758663758818	-812.3288055319897	222.89279087363053	812.5627374634089	127.15456837566457	180.34918487214603	90.88072719151712	33.9095548595331	66	8	18	1	23	17
17870000	-54620.05652238383	-53599.24921294391	-1020.807309439914	-53599.24921294391	80.75453966545291	0.5246195640433006	0.030365023345735192	0.33263767557484214	0.04495928430466951	0.012373359569938493	0.03637699318321939	1.638249893743902	4.1980247448181516E-4	0.508065058799062	4.0097248975874624E-4	4.851204751184866E-8	0.5081363351583461	-813.4026585763667	217.68597804587642	585.8160639183932	255.0235355463265	113.35694453237174	105.95740466204062	45.38896661324124	66	9	8	26	10	14
17875000	-54586.33656434555	-53607.70019099564	-978.6363733499094	-53607.70019099564	81.85813943487668	0.5197129086111735	0.033327453288804265	0.33263767557484214	0.044201887695370326	0.011517465744958676	0.0395816144665771	1.4445063000379261	4.2940803162486716E-4	0.4220582035113049	4.064201234820142E-4	4.139201892202387E-8	0.46451245759839027	-808.6679128814116	200.171825941783	329.52480647423687	163.56309214593134	161.63749702644617	58.240171526028234	16.45522384628694	53	20	2	40	13	5
17880000	-54629.92492465361	-53631.69725389481	-998.2276707588001	-53631.69725389481	83.54797179625973	0.5197129086111735	0.033327453288804265	0.33263767557484214	0.04003226153438563	0.011517465744958676	0.0328507129148121	1.5017981039044583	4.3239271042832053E-4	0.4484451555666221	4.1999718747817483E-4	4.380185541795175E-8	0.4794127564396428	-815.624639464852	252.45819120272222	512.1245723829637	210.8959345684219	209.70418990501716	34.79426883805741	41.99075718326096	63	16	18	17	18	1
17885000	-54589.67334740859	-53610.393931698454	-979.2794157101363	-53610.393931698454	79.74505095889097	0.5197129086111735	0.033327453288804265	0.33445640389438575	0.04003226153438563	0.010885204012420685	0.0328507129148121	1.3450743674450205	4.0735954743158415E-4	0.4439834433960401	3.878022544107008E-4	3.5110438980514813E-8	0.46378426644649184	-811.7214333901492	203.3581932887763	477.1804545703011	184.3539016483494	199.39828303829466	23.43354178481581	33.4472396081265	58	18	20	22	14	1
17890000	-54611.60027898977	-53595.85790377096	-1015.7423752188128	-53595.85790377096	79.29257632564573	0.5197129086111735	0.033327453288804265	0.33445640389438575	0.04003226153438563	0.012209974995754084	0.0328507129148121	1.3450743674450205	4.128820687561932E-4	0.537363803515936	3.979940243975156E-4	5.744699063612461E-8	0.5750716499304445	-806.9648001949947	199.06461076313798	758.8278513045539	643.2870168859454	132.73864732908478	35.5644656702831	24.834377454128465	67	2	6	45	9	4
17895000	-54600.13567729758	-53598.95301659685	-1001.1826607007224	-53598.95301659685	81.70283260774	0.5197129086111735	0.027572347513926093	0.33445640389438575	0.043208072236150974	0.012198465531730953	0.0328507129148121	1.3012801963580802	4.2276438133010655E-4	0.4870268191013709	4.0252755634399845E-4	4.7625658739586834E-8	0.5211307761928766	-806.0069658453682	175.570955227382	424.60035689698935	158.41010956048453	103.29510893488934	169.14379108496732	42.70867891257777	66	8	6	22	12	19
17900000	-54608.61935435056	-53605.548336762535	-1003.0710175880247	-53605.548336762535	79.09350136187382	0.4860747080970992	0.027572347513926093	0.3248910625165206	0.043208072236150974	0.012198465531730953	0.03054575320264415	1.3012801963580802	4.3346508456171897E-4	0.5193316695388668	4.0375981513555043E-4	5.991427235177502E-8	0.5807123845018203	-808.3062387380202	189.18139702830064	263.0422085305641	465.8617795774245	113.49518556398871	134.0229196702238	36.28665475994175	50	11	15	1	36	20
17905000	-54614.08963463115	-53609.31959958804	-1004.770035043114	-53609.31959958804	80.86168314876335	0.4915317132733481	0.027572347513926093	0.3222961510844608	0.041698752674964555	0.012198465531730953	0.03456015500598859	1.1946742928406247	4.333260023067046E-4	0.5459868746796966	4.0797467408928636E-4	6.326902432724308E-8	0.5878345776706253	-805.4649697442574	225.2158175889189	454.0591373233271	102.37288267759351	140.84974744035543	334.4654416113886	34.12251763348989	63	13	13	18	7	19
17910000	-54622.03264439012	-53601.265096461	-1020.7675479291203	-53601.265096461	82.41320114937355	0.47810945453551856	0.027572347513926093	0.3222961510844608	0.040363942185085294	0.010662886802624377	0.03869314643009333	1.2452077417993173	4.4507260205046886E-4	0.5510320536346269	4.1578163423893453E-4	9.486819013471505E-8	0.691065394305177	-810.6103428731222	222.11450363904564	233.23730732143324	420.18032196311503	112.23581276223545	105.8092566167068	31.484820405295647	49	24	6	5	30	19
17915000	-54601.47322549379	-53594.913030598036	-1006.560194895755	-53594.913030598036	77.7175831934989	0.47810945453551856	0.027572347513926093	0.3222961510844608	0.040363942185085294	0.010662886802624377	0.02693541902222188	1.1015763418498417	4.431625023582049E-4	0.48850042703167434	4.073429724375829E-4	6.276593475523302E-8	0.5774005784852617	-814.270281905005	267.2085076067374	259.86829573809723	638.4422261096778	164.0007650983981	208.29468744184973	26.3890435325291	10	62	7	26	8	20
17920000	-54600.63342539167	-53602.206039080076	-998.4273863115943	-53602.206039080076	77.36791717451635	0.458312652477567	0.029177693580524248	0.31204015069492247	0.050430235543191815	0.010662886802624377	0.02693541902222188	1.0302435614268142	4.5518852796194275E-4	0.5170716739208797	4.1567346521108073E-4	7.816821171245659E-8	0.6371739130788141	-814.3641886144632	277.49388121501175	299.7144326393592	386.6014890197919	232.71426738647685	153.7532533908164	29.711046661459672	15	45	10	17	26	20
17925000	-54599.825165326765	-53596.71298683932	-1003.1121784874503	-53596.71298683932	72.49732390284385	0.4627691468909665	0.031492272965636135	0.31204015069492247	0.050430235543191815	0.012022553637625165	0.028214454308817964	1.0302435614268142	4.2834550187380863E-4	0.5024344391010546	4.050960834418465E-4	5.718553941709779E-8	0.5728209817876364	-813.9298190344177	99.1281270789662	288.07723579546337	510.68430859539853	128.8382897097241	140.89811094673527	27.85822177462173	1	56	23	29	6	18
17930000	-54629.92956710049	-53618.00368988793	-1011.9258772125554	-53618.00368988793	74.46748198251977	0.4627691468909665	0.031492272965636135	0.32680257348464375	0.050430235543191815	0.012022553637625165	0.028214454308817964	1.0302435614268142	4.2532047608260446E-4	0.5113420967250643	4.019461104504896E-4	5.394687243979084E-8	0.5469957101573235	-813.6495117497798	395.5208655832617	240.50410589352703	454.0261810324511	215.59560474917137	161.25850984212173	28.396466971925502	12	51	10	24	17	19
17935000	-54587.2042650127	-53590.3552858579	-996.8489791548005	-53590.3552858579	88.45523106846117	0.44369893856674275	0.031492272965636135	0.32680257348464375	0.050430235543191815	0.012630014510834026	0.035033827274879456	0.9670386935516155	4.295422536498245E-4	0.4319892622239049	4.0111246963338504E-4	4.090695290704408E-8	0.5027827922970285	-828.7901088477262	264.917946343867	227.44254883612726	118.18275633212771	129.16004359149488	131.8153118005203	43.10712361113195	37	50	4	15	7	20
17940000	-54607.90802494707	-53593.01775340622	-1014.8902715408543	-53593.01775340622	93.12504010439413	0.44369893856674275	0.02920369217082324	0.32680257348464375	0.04818726911587799	0.012630014510834026	0.030178974219466945	0.9670386935516155	4.293946505077646E-4	0.4969279490982524	4.040943926013083E-4	4.833775530890607E-8	0.5223677789420558	-829.1604756310369	237.21993012572915	306.5872111791807	969.5134192406107	172.32389141433964	151.95544715437202	26.758323603982504	40	31	2	36	10	14
17945000	-54597.66893992607	-53598.30997956346	-999.3589603626084	-53598.30997956346	92.8040004191141	0.4330357463113429	0.02920369217082324	0.3231983699787179	0.04818726911587799	0.010547003825119219	0.0380030288813407	0.9670386935516155	4.3051757878052464E-4	0.4918671333920464	4.00739394717503E-4	4.9222398846941795E-8	0.5334592807117251	-820.2531857686537	261.8920786467712	276.6964098963012	126.21177988882982	143.48040453031166	34.807419484686946	47.98779948488059	29	52	3	31	12	6
17950000	-54586.364336561266	-53598.81235528509	-987.5519812761806	-53598.81235528509	102.94773221264794	0.45606890386015514	0.02920369217082324	0.3231983699787179	0.04818726911587799	0.013339658772473562	0.031415729607130335	0.9670386935516155	4.2239656881673266E-4	0.4741423033547593	3.969872931203754E-4	3.527982575211548E-8	0.46240122898980823	-814.6682638466594	212.4405325652919	308.334718822549	517.1320414231852	162.58793031312013	180.89840541392596	44.79968959246577	42	31	7	30	4	19
17955000	-54600.577061385426	-53609.54770586919	-991.0293555162322	-53609.54770586919	104.02679262220423	0.45606890386015514	0.03309047145181322	0.3231983699787179	0.04818726911587799	0.00873482508184408	0.031415729607130335	1.014374763530556	4.098081631377525E-4	0.4420343868553761	3.7780239063396983E-4	3.234288669666539E-8	0.44595462123688956	-817.0928660585209	192.5783839739382	260.0298720984673	362.23531321344893	248.32822178834783	140.76901283935587	30.15535239812886	41	25	11	7	30	19
17960000	-54626.59132028475	-53617.46348852445	-1009.1278317602976	-53617.46348852445	105.82801929922704	0.4518823120876981	0.03318762459982854	0.31539382428757573	0.04818726911587799	0.009891199534853685	0.031415729607130335	0.9958799723669928	4.166691635442541E-4	0.49071625555339615	3.96449865146965E-4	3.679892601129662E-8	0.4614273504501163	-815.5744265780518	220.79430506990735	302.8668232325595	165.20608474403858	377.20470813014435	161.66305325133297	21.193547444476486	36	15	10	18	37	17
17965000	-54648.31078073094	-53604.79327154297	-1043.5175091879742	-53604.79327154297	98.27124576351959	0.4518823120876981	0.033596389236606135	0.360153504779985	0.0467424530177458	0.013516020207388095	0.031415729607130335	0.9958799723669928	4.041800575166341E-4	0.515934120583322	3.835926398099056E-4	5.754126774189554E-8	0.5791723881728843	-818.4483101019655	206.68789231772814	276.87200738546045	401.4525636987549	236.3040464768611	133.18765164828986	50.46857698870307	37	19	23	5	31	18
17970000	-54618.24369177588	-53587.35023062277	-1030.8934611531122	-53587.35023062277	117.38443038295817	0.4256756889583242	0.033596389236606135	0.360153504779985	0.0467424530177458	0.011834625702542654	0.034045073018817644	0.8346823873170246	4.114947211224764E-4	0.5752343036380317	3.784084844460561E-4	5.283101507377353E-8	0.5671595105625871	-821.9918608931591	244.88727302055685	257.9232029150027	395.43041400751747	195.1442992287329	233.464122198138	67.54921168048072	47	12	12	3	40	19
17975000	-54641.822803467985	-53602.463626485056	-1039.359176982931	-53602.463626485056	118.03985349600458	0.4256756889583242	0.033596389236606135	0.360153504779985	0.0467424530177458	0.011114928326220417	0.038782852486584106	0.8346823873170246	4.0486333090634696E-4	0.5290216784654376	3.753599418968682E-4	4.984487669332077E-8	0.5340510712707914	-823.1488689059404	170.02565847301864	187.8669413537765	223.5538903375084	470.08784705868095	130.013333065212	53.536612199563066	7	14	60	5	32	15
17980000	-54635.7062221282	-53613.3431408477	-1022.3630812805081	-53613.3431408477	116.19837861505782	0.4256756889583242	0.031086268852268492	0.31902590327512714	0.0467424530177458	0.011114928326220417	0.03549360652965261	0.8618832944985747	4.195339791434537E-4	0.46522009489194993	3.868180171494958E-4	4.823067869251193E-8	0.5159730558595751	-820.3375692400175	356.32998397222735	166.4397709465016	298.9350785907728	225.31369932768314	151.85413756341768	72.90077615939559	9	19	54	1	32	18
17985000	-54620.07366442792	-53606.382693118445	-1013.6909713094713	-53606.382693118445	126.57264842750129	0.43583470610955694	0.031307214957855066	0.31902590327512714	0.0467424530177458	0.011295533384105147	0.03469820414537128	0.8618832944985747	4.055996934618863E-4	0.506590972675606	3.700710804567046E-4	4.622961485515927E-8	0.5252969446870174	-825.141712514984	109.54913215880214	249.19723499747917	181.2683899960312	37.431820591296265	54.976192821548814	27.244853696181636	3	11	100	6	11	2
17990000	-54598.944611665946	-53605.93872489772	-993.0058867682231	-53605.93872489772	130.39084881777035	0.4484958958046163	0.03334191171798483	0.31902590327512714	0.04124905334863912	0.011132137566464789	0.03469820414537128	1.028384179506652	4.116017327343797E-4	0.4335432084024824	3.693809555212677E-4	3.906951445531794E-8	0.4924179663091884	-820.8967905479176	242.98157822868473	116.88429876483204	227.1388825210594	346.4705517916413	23.561228593586044	57.6574538975392	12	22	75	6	3	15
17995000	-54633.70581235821	-53618.14079130531	-1015.5650210529019	-53618.14079130531	116.38063089676984	0.4544409023836631	0.03334191171798483	0.32409255951682814	0.04453579899710025	0.013690965804052543	0.03469820414537128	1.028384179506652	4.3936223184579674E-4	0.5037779681827003	3.8734693611573295E-4	5.8048202079639576E-8	0.5610792621088948	-822.7274107916718	371.213407164071	167.27292059560742	199.2630050721223	145.39174571117573	48.33447796235024	45.038546590719506	6	19	71	20	6	11
18000000	-54622.66802608335	-53605.82922204181	-1016.8388040415446	-53605.82922204181	125.68586461344435	0.4544409023836631	0.03334191171798483	0.32460016917072754	0.04453579899710025	0.014461121929512384	0.03960191229038174	1.028384179506652	4.422161940804685E-4	0.5186280285260912	4.013420045460217E-4	5.884094888120009E-8	0.5447333026300936	-815.6731227347324	415.72414881053953	125.28487339239459	279.60399168833834	165.15958955925936	76.2215173143652	24.45003570973678	8	15	45	47	15	3
18005000	-54634.67025843753	-53605.29818452544	-1029.3720739120924	-53605.29818452544	127.8031534372686	0.46711774163587566	0.031963141042330404	0.32460016917072754	0.05313389632767859	0.014461121929512384	0.0350259196500038	1.028384179506652	4.2684700200427885E-4	0.5329123826311676	3.853486685556659E-4	5.365777220806866E-8	0.5514157550348692	-818.5719959988622	265.0918477178113	190.0828908965625	246.2770588998202	163.43633665258346	86.22670428854182	51.62228283655543	15	28	28	40	16	6
18010000	-54635.79302186104	-53598.986372706655	-1036.8066491543848	-53598.986372706655	124.2761554207354	0.46711774163587566	0.03573121985872346	0.32460016917072754	0.05313389632767859	0.014461121929512384	0.0350259196500038	1.028384179506652	4.294584873565915E-4	0.5695027974968473	3.836194275150011E-4	6.94972225827878E-8	0.6151784720596646	-812.2718642274112	164.3299156123289	199.94565384233962	84.7380615060467	142.21227544737044	183.9384514306968	58.90940487846342	25	72	9	4	5	18
18015000	-54640.56269737106	-53602.7489186228	-1037.8137787482663	-53602.7489186228	114.5233158218694	0.4572985296284628	0.03573121985872346	0.33828913819506395	0.05313389632767859	0.014007948257592462	0.03806948753968875	1.011417968755575	4.554124974322637E-4	0.5795343879313672	4.0684684823788167E-4	7.436249458452449E-8	0.5946769912413583	-816.8199267853405	216.42779034333267	173.00456830264514	124.35169835248497	133.24180053385172	108.14882072735166	69.46222518415276	2	83	5	23	7	13
18020000	-54615.67275046488	-53601.70340251019	-1013.9693479546949	-53601.70340251019	118.05855411709561	0.44857108965989073	0.0352195744486579	0.33828913819506395	0.05313389632767859	0.012275872212646649	0.038110081519370384	1.0649850007646346	4.7146518185880364E-4	0.5357060474102877	4.1735943732340726E-4	7.044289658562595E-8	0.560742725067774	-807.9423358984793	212.29072701835045	223.88923770355552	115.11649216965434	195.55690258055998	45.03902349396681	30.367594549826634	7	85	18	8	11	4
18025000	-54608.10204685746	-53595.32424095912	-1012.7778058983371	-53595.32424095912	118.02043685079663	0.4704898842832566	0.033487824162696196	0.352521840709931	0.04096911538820463	0.012275872212646649	0.038110081519370384	1.0649850007646346	4.475771655758037E-4	0.5605651235855438	3.9915519986972363E-4	5.2570659679501704E-8	0.5155408285667379	-804.0380357601977	230.70218970997078	182.61684554049242	155.88355904623805	132.36428151999954	25.9951671735166	32.5018751417062	24	62	15	14	4	14
18030000	-54590.78434986095	-53589.851725514185	-1000.932624346763	-53589.851725514185	111.66382333624698	0.4704898842832566	0.035036621348448135	0.32061014749924055	0.046172147680078934	0.012275872212646649	0.03609097776218471	1.0649850007646346	4.7695475757499316E-4	0.583978154141745	4.222405913704435E-4	6.360339270529273E-8	0.5607454425487636	-806.9470994790343	288.22670379608206	207.68489918409995	206.02654530597576	134.29167462412215	91.83969379559964	26.124557266578275	4	85	6	6	18	14
18035000	-54605.41858818127	-53600.668851465925	-1004.7497367153376	-53600.668851465925	107.3879930798068	0.4704898842832566	0.035036621348448135	0.32061014749924055	0.046172147680078934	0.012275872212646649	0.03609097776218471	1.0649850007646346	4.554686127476428E-4	0.5374095021658882	4.2438708038339306E-4	6.724381822946296E-8	0.5678639589183827	-797.9521926478027	194.06262455784335	189.23373088680756	181.23344446874705	188.83403230738853	148.5848196054161	51.34852787911382	5	73	8	27	3	17
18040000	-54627.27280180474	-53607.4128012499	-1019.8600005548458	-53607.4128012499	103.61356524485902	0.4602489760806379	0.035036621348448135	0.34699887567903326	0.046172147680078934	0.013071326605269032	0.03609097776218471	1.0649850007646346	4.5906848235295356E-4	0.559223862200078	4.2122227267675033E-4	7.321504791827593E-8	0.5800146605753944	-803.0448209754237	147.50951539986536	143.32703583803175	154.24532636502084	84.82017479010288	201.4658200278373	43.400344301671694	11	77	9	3	16	17
18045000	-54604.89994648567	-53601.645528833666	-1003.2544176520048	-53601.645528833666	95.663418975445	0.47271396688193235	0.03766299792033864	0.34699887567903326	0.046172147680078934	0.013071326605269032	0.03609097776218471	1.0649850007646346	4.500659059262746E-4	0.5335174543094597	4.122783660085452E-4	6.188792054243661E-8	0.5565390929215323	-800.3285008714311	345.4587039425927	211.54057519829374	46.69423882455937	136.06543746230372	205.95376118999857	29.343186581795404	2	84	4	20	7	16
18050000	-54610.320469943275	-53616.34891233475	-993.9715576085197	-53616.34891233475	96.7728126244192	0.47271396688193235	0.03766299792033864	0.34699887567903326	0.046172147680078934	0.015550798973620166	0.03565689298572524	1.1214367724129568	4.389129828769888E-4	0.498264000905919	4.1325411027343003E-4	5.2342912225100865E-8	0.5211218627355054	-803.8326501623018	181.42541094913028	206.33111301041933	276.47298370684916	152.4477186903689	222.91442781095577	22.384147527227963	45	19	26	16	9	18
18055000	-54609.51487125107	-53610.28143593129	-999.2334353197807	-53610.28143593129	80.5073914848276	0.47271396688193235	0.030891822928658413	0.3209956383129308	0.046172147680078934	0.00877887044317724	0.034948966571869244	1.1214367724129568	4.64711431125474E-4	0.4975050926234187	4.39902715045058E-4	6.259429876096497E-8	0.5333089738101083	-798.0264051665266	212.9178301581777	70.74649178024123	158.50813837376134	198.84200352138348	156.590486221659	29.97928723402055	43	6	9	34	24	17
18060000	-54605.67134749296	-53607.17375182403	-998.4975956689251	-53607.17375182403	80.79383079457962	0.4696445179678582	0.030891822928658413	0.3209956383129308	0.046172147680078934	0.008526200302634682	0.034948966571869244	1.1214367724129568	4.7236176742523054E-4	0.4490273277749584	4.4614984857342394E-4	7.36720841325988E-8	0.5578827578797814	-799.762922563925	183.76684532710752	321.7495176520694	91.76987616239457	108.83833386711844	154.98214865225177	58.789440044978896	74	7	17	11	5	19
18065000	-54623.921602007154	-53614.598448090714	-1009.3231539164411	-53614.598448090714	83.5724288329349	0.5093137904921188	0.03166131659029423	0.3372795982356776	0.046172147680078934	0.013485786589358832	0.034185885800522495	1.2217032653909117	4.63490385098745E-4	0.5778602484335335	4.2432481262799746E-4	7.527365760703845E-8	0.5913543874481832	-790.4479288505556	182.50559085499134	351.1624656994278	144.626756731006	345.9063693869887	33.241183376706765	27.277663461371542	55	20	34	5	13	6
18070000	-54606.09583218742	-53601.04674011934	-1005.0490920680858	-53601.04674011934	81.94676714650716	0.5093137904921188	0.040304229057677936	0.33948867166105395	0.046172147680078934	0.013485786589358832	0.03359986274539348	1.4168264248838787	4.645444154855263E-4	0.5668790500877399	4.153199973143537E-4	6.510058065514062E-8	0.5702844566153643	-806.846104450071	165.5632213154014	405.4231983710842	198.91788453874346	156.68999378207033	103.72713652677396	42.05203621635135	55	26	11	19	7	15
18075000	-54608.64400306742	-53616.2133671123	-992.4306359551218	-53616.2133671123	80.56760340124585	0.5093137904921188	0.040304229057677936	0.3339407021143662	0.046172147680078934	0.016170450362840105	0.03359986274539348	1.6152657967438646	4.891032684349065E-4	0.5011467490474781	4.2855112712295696E-4	5.77506340527073E-8	0.5174058434489132	-805.1289395949165	203.19104561122543	534.688032491169	122.91595711887736	189.55031584504817	63.9966156976523	23.535428291904072	63	21	24	8	6	11
18080000	-54605.62044039941	-53608.55091428384	-997.0695261155702	-53608.55091428384	85.18280797879831	0.4952092610615309	0.03477404498081926	0.3339407021143662	0.04954574292122113	0.016170450362840105	0.03732829350606143	1.2062825045841896	5.014432030327566E-4	0.5886262976928117	4.2215662588369635E-4	8.135919364274596E-8	0.617374188412448	-799.4207060846527	187.5385090480362	262.5517501973465	217.60431900390543	124.93692000754288	224.3177627090406	25.582463684236437	32	11	39	27	6	18
18085000	-54588.0855572507	-53596.26129377547	-991.8242634752293	-53596.26129377547	85.33110548620975	0.4952092610615309	0.032917929566951415	0.3339407021143662	0.04954574292122113	0.012300120775622278	0.039129972337356704	1.2886860910352185	5.179347805892156E-4	0.5466907523815048	4.300043272039217E-4	7.613361520998207E-8	0.5735594357228369	-803.9123955199622	218.71143448609982	132.20889023949428	372.3373899497473	210.6411156136594	183.66020798029567	35.998103995543055	51	3	7	29	25	18
18090000	-54582.22968374886	-53587.42874361927	-994.8009401295936	-53587.42874361927	90.93940250870617	0.4952092610615309	0.032917929566951415	0.3123545644269351	0.044275558906645855	0.012300120775622278	0.039656949617804	1.3784346845337219	5.106247989639694E-4	0.4942419725951119	4.2885324675918615E-4	6.80141011252821E-8	0.5404271437421023	-802.0962142138632	164.51705008488568	216.84087364479834	253.37052328991888	168.10927286436046	161.58398674038602	20.426444507237893	45	18	24	11	17	18
18095000	-54591.054077399844	-53578.93363922207	-1012.1204381777743	-53578.93363922207	89.0654358850145	0.5221996812438104	0.032917929566951415	0.3187170978661318	0.044275558906645855	0.012300120775622278	0.039656949617804	1.451133951043814	4.865294392041041E-4	0.5877889531543976	4.1308930105357535E-4	7.490156952496997E-8	0.5962323657042348	-806.7100774465332	215.27647761762404	403.4923737460479	150.22262772564704	64.19650528362034	225.13098249956258	35.042703967834775	64	14	21	3	13	18
18100000	-54585.258298893095	-53590.807746058315	-994.4505528347804	-53590.807746058315	89.31166916364946	0.5221996812438104	0.03380916648562063	0.3255850213438613	0.04336105901365443	0.012300120775622278	0.039656949617804	1.5653380798271708	5.02764787134245E-4	0.48239670515487854	4.3057197458978413E-4	6.246622973873273E-8	0.5180116327036086	-808.8593086969411	215.5132173899117	241.00789967767975	141.720622315185	29.017241758091586	43.273418203662786	17.404190687855223	41	39	39	5	8	1
18105000	-54594.21512519747	-53607.91155854916	-986.3035666483129	-53607.91155854916	97.16025071403658	0.5246462937611694	0.03380916648562063	0.3255850213438613	0.04616895339392657	0.00951459968490127	0.039656949617804	1.5653380798271708	4.6140551324615127E-4	0.5212127979484622	4.003912480045539E-4	5.601802962042812E-8	0.5276233660008974	-807.3692527500723	167.7834536642327	229.33566962550816	143.0492437306237	134.2476666279586	32.52586723376312	30.974102065675705	24	54	35	2	10	8
18110000	-54592.80927012178	-53614.32780202145	-978.481468100331	-53614.32780202145	90.14722094776234	0.5246462937611694	0.034866304972973994	0.3255850213438613	0.04616895339392657	0.013124720370614322	0.03811040178818838	1.7031128350261329	4.827831688020756E-4	0.4935212642639068	4.1906847990921494E-4	5.384417513975418E-8	0.5041667258013734	-806.5433611671398	49.29894573130645	242.84294224824114	132.56964051875033	243.14667048221835	27.698501995384337	9.476406598959954	1	80	26	7	16	3
18115000	-54607.02257965061	-53608.45961249693	-998.5629671536823	-53608.45961249693	86.82472744469779	0.5246462937611694	0.034866304972973994	0.3363751544387039	0.04616895339392657	0.013124720370614322	0.03811040178818838	1.7031128350261329	5.010444215638333E-4	0.5425739766475935	4.2680724893707275E-4	6.721506597633758E-8	0.5537794289322132	-810.3268089814235	288.28278233351824	193.26418260050352	153.2400593542344	29.91413064581719	14.15267680608533	24.618549906057588	20	69	26	12	3	3
18120000	-54595.16304426381	-53600.76509416455	-994.3979500992658	-53600.76509416455	88.75235883381967	0.5313019560493242	0.03222936834751898	0.3363751544387039	0.04507991925655802	0.011889611412153576	0.03811040178818838	1.7031128350261329	4.8263459847721436E-4	0.5178255287432542	4.1965983262596125E-4	5.318063445132925E-8	0.504527373350009	-810.4838853368909	295.12169475424514	260.7815437681204	167.29412153029256	124.499860470042	22.113117310148617	24.592674072095274	3	82	31	4	8	5
18125000	-54575.57143275593	-53605.696323223645	-969.8751095322848	-53605.696323223645	89.27842570647017	0.537290428843482	0.03234373614686989	0.3363751544387039	0.049057865425959794	0.010401982324924832	0.03254205631849345	1.6918354930476682	4.728447043726594E-4	0.4702100132468163	4.179327204622734E-4	4.3605081555384106E-8	0.47763514159306314	-808.5756270771728	146.72450114836164	216.9468664653352	143.83364214236923	20.395156866442075	29.186070386241532	44.72663974941333	18	96	2	10	6	1
18130000	-54611.53611369072	-53618.727575685785	-992.8085380049367	-53618.727575685785	83.38444637807237	0.5470137750064973	0.027755929869963974	0.3433822775937028	0.049057865425959794	0.010351588419276577	0.03653882002106138	1.6918354930476682	4.5928513156071456E-4	0.46634918970407857	4.1001089380174484E-4	5.482233030004105E-8	0.517082023148015	-804.3708594204916	103.63406328710559	226.92284355111732	127.22157442696647	508.39704657115624	50.627592195039966	28.419812174289937	4	84	21	5	7	12
18135000	-54591.461361901915	-53602.141286061604	-989.3200758403124	-53602.141286061604	85.29200432384911	0.5470137750064973	0.03434951832286685	0.3433822775937028	0.049057865425959794	0.010583604050943845	0.03653882002106138	1.7418570878157889	4.669744132427669E-4	0.5261655011749855	4.1451770757208175E-4	7.315889399876141E-8	0.6001123533130434	-802.9036222263128	244.44985450885545	232.33569079914545	124.4123645281171	186.6301968726194	203.84147213370446	16.304333624951454	11	70	26	1	8	17
18140000	-54614.61388630627	-53628.99266011025	-985.6212261960248	-53628.99266011025	94.30765677036742	0.5470137750064973	0.03434951832286685	0.3433822775937028	0.049057865425959794	0.013964651461864978	0.03653882002106138	1.6773027682310895	4.80008674321223E-4	0.48150164003390555	4.235641021563662E-4	5.420733275892473E-8	0.5028095004257463	-807.1544006948945	261.7899522675142	235.17184974628094	98.88341099968774	367.9628077080297	103.29553217821913	48.5334010221745	12	72	22	8	3	16
18145000	-54595.93366498846	-53603.55043323479	-992.3832317536643	-53603.55043323479	102.553844939089	0.5423795749475392	0.03434951832286685	0.3433822775937028	0.04634481131865612	0.013079608080281246	0.03653882002106138	1.6951257669761353	4.601999741539873E-4	0.49988947730570804	4.0176599964260865E-4	6.019391149682286E-8	0.545324746832396	-798.9396570096042	187.38405680886936	430.77303386510994	374.5796030264469	61.448270315057236	256.5891837405012	34.43113466902142	44	23	12	11	24	19
18150000	-54594.386877648576	-53597.059277734705	-997.3275999138702	-53597.059277734705	101.36531869528862	0.5423795749475392	0.034782057291981326	0.3433822775937028	0.04634481131865612	0.00972760547543336	0.03554192989694276	1.7615471489873509	4.678634564439968E-4	0.5377664695840213	4.031823927230845E-4	7.278955266085513E-8	0.5992867228341694	-800.5073448919524	212.8595687826981	217.5686775860882	503.58394651908225	231.57949039168636	162.41636136510724	26.260103146937418	15	55	9	4	33	17
18155000	-54585.64472546385	-53575.625970529545	-1010.0187549343054	-53575.625970529545	120.09212846138583	0.5459673964339892	0.034782057291981326	0.3433822775937028	0.05118087113175289	0.013547140036446666	0.03554192989694276	1.8969965033451723	4.7210730631762164E-4	0.6008011165373619	3.9982258957611745E-4	6.239328211034467E-8	0.5561018819306651	-801.797077906847	143.4199515738903	191.4208799695364	909.852006828791	613.8788670131356	141.5264268854117	21.363118112066836	3	65	10	3	36	16
18160000	-54609.310584927916	-53578.65374550222	-1030.6568394256994	-53578.65374550222	121.62973145156751	0.5459673964339892	0.034782057291981326	0.3198096447658814	0.0548543693437674	0.013547140036446666	0.0305381386510245	1.5293366216219815	4.3155551867446424E-4	0.6087640860446673	3.7510790858731315E-4	6.648821325694739E-8	0.6126182779467952	-805.2454791360813	531.7531387042346	204.4591549063327	238.7719363325933	167.0693629509271	183.32371077524235	32.821758433182424	5	66	9	7	28	18
18165000	-54624.00429943061	-53601.644490391285	-1022.3598090393291	-53601.644490391285	125.64456221377432	0.5335909572075803	0.034782057291981326	0.32297598669197497	0.045131870613912835	0.013547140036446666	0.04037237087694828	1.5156726855782716	4.529542253607932E-4	0.5410886151710186	3.9080479816559326E-4	7.493410256224387E-8	0.6069379113321837	-803.0557307869196	172.12367385685351	176.22812190748692	546.3205292827037	377.87957197108966	190.36505305786787	43.62832717450733	1	68	5	4	35	20
18170000	-54648.05676172084	-53613.54147714707	-1034.515284573772	-53613.54147714707	125.08526833022819	0.5335909572075803	0.03567494231951116	0.32131711906853455	0.045131870613912835	0.011097992045587495	0.03273931060352457	1.7147664851705025	4.5212031682662486E-4	0.5411692806726005	3.987439998297496E-4	7.174293995701575E-8	0.5706343513835913	-805.0466075787924	277.7640206031669	178.71403257580013	243.69894777418207	550.5884015210514	197.41640763876322	26.930896089937868	5	62	6	11	30	19
18175000	-54612.70009358733	-53620.39782037532	-992.3022732120078	-53620.39782037532	119.74952823446048	0.5335909572075803	0.035756975326823065	0.32131711906853455	0.045131870613912835	0.011097992045587495	0.03273931060352457	1.7147664851705025	4.768886506707021E-4	0.5127576321257635	4.1643052240878455E-4	6.832116875402154E-8	0.5610124084096544	-798.1705898985599	230.9168616143905	154.7146437893612	266.7765369911677	424.78956438611345	187.30365251462882	39.12815767356119	10	34	31	6	36	16
18180000	-54601.07316832235	-53600.89260327655	-1000.1805650457974	-53600.89260327655	130.4396034242251	0.5335909572075803	0.028567069178192097	0.32131711906853455	0.04625043644942951	0.01068971029968576	0.03163686793912991	1.5398687453974775	4.750776799645466E-4	0.5485975495317805	4.0390164065512603E-4	7.677030836097732E-8	0.5969354781393259	-798.7118677837921	336.86405926693266	149.17067315670448	117.18347430604274	327.4657277993698	153.9075514148897	45.54242627665872	5	5	31	43	32	17
18185000	-54617.13965547464	-53604.61398564356	-1012.5256698310765	-53604.61398564356	124.6205138135018	0.5335909572075803	0.028104143968069845	0.32934629122813924	0.04625043644942951	0.010515384409144868	0.03672348273202556	1.8186954017898314	4.6786560581070887E-4	0.5809685571055561	4.0972460408040363E-4	7.634565667528423E-8	0.5905195383346274	-798.5971585744752	251.32246243934154	350.27349151016847	200.80847661772262	390.5915165641748	101.06550082157649	52.65200762391063	3	2	60	18	33	17
18190000	-54627.86324012984	-53594.35189652635	-1033.5113436034844	-53594.35189652635	123.74535883751284	0.5335909572075803	0.028104143968069845	0.3499119593124095	0.04567273395146559	0.010515384409144868	0.034787269077598756	1.5559694907590298	4.627368223919484E-4	0.6127522759995289	3.984471668462761E-4	7.465611373818116E-8	0.6020227387636257	-799.3412220776444	236.89430097590775	81.76728240386119	201.96424107437664	538.3248317052667	128.5523782880993	51.89264700458641	6	1	62	10	36	18
18195000	-54633.82616317508	-53593.2753137859	-1040.5508493891787	-53593.2753137859	124.47095624045689	0.5335909572075803	0.028104143968069845	0.32663380477411363	0.04215535007418435	0.011641509751787018	0.03378371326782695	1.5559694907590298	4.521332712236683E-4	0.6152733487920355	3.9039377648638956E-4	9.084491331677075E-8	0.6627049819520854	-802.8734434320646	432.6084017720062	219.066283850756	167.7817771775617	354.5302303605339	137.41434195127155	47.70426948420713	5	17	40	23	30	18
18200000	-54631.44546319425	-53600.37263739762	-1031.0728257966307	-53600.37263739762	119.97971287789409	0.5335909572075803	0.026583544073162088	0.3265907948925953	0.04548394759884368	0.011719533927587547	0.03378371326782695	1.6586006668232605	4.5783211422025205E-4	0.623960929139942	4.0485605980155714E-4	7.935055944521118E-8	0.6046242072156521	-794.6079806364969	149.4780105911636	185.53870746973345	419.5887393943965	299.8353699939764	105.36602684872994	21.95946700336649	36	32	9	5	36	15
18205000	-54613.981177586735	-53602.59134580753	-1011.3898317792014	-53602.59134580753	121.86373857778936	0.5335909572075803	0.03644995839079905	0.33948698742532357	0.04548394759884368	0.011719533927587547	0.03480493372930341	1.5900804177913015	4.575670431325233E-4	0.5315945253274862	4.043375629315388E-4	6.197983543554017E-8	0.5575092362893744	-805.8564122138303	211.92650922272387	257.1197303927173	362.639406057944	120.37050154657912	38.600979332382124	58.45585824478449	33	37	15	31	13	4
18210000	-54610.41468508358	-53595.82500242914	-1014.5896826544381	-53595.82500242914	99.94135299646656	0.5335909572075803	0.032893059300240945	0.3331297139711173	0.04548394759884368	0.011600262508349453	0.03480493372930341	1.5900804177913015	4.5156856833496666E-4	0.5796544710628919	4.035983740642794E-4	7.164319223898206E-8	0.6184043220000303	-809.428027535745	714.4713296197247	231.41836183695057	240.84369981540164	99.01756102692468	109.36197998221084	29.585661276649223	1	53	31	21	12	15
18215000	-54579.77350236415	-53577.09163507815	-1002.6818672860031	-53577.09163507815	91.33325302763028	0.5335909572075803	0.032893059300240945	0.3331297139711173	0.04548394759884368	0.010764716361964561	0.03689832451375248	1.5287246900614246	4.643485900322665E-4	0.5779664201590586	4.130101837764396E-4	6.388369413813618E-8	0.5819668258791977	-807.356893854039	113.16094740994109	195.3645472200099	441.7365523148655	108.1633086525311	68.90528529129642	35.90713667820054	2	63	14	36	3	15
18220000	-54605.85057727414	-53583.51831004977	-1022.3322672243738	-53583.51831004977	104.1074722753506	0.5284477270825375	0.032893059300240945	0.3331297139711173	0.04548394759884368	0.010764716361964561	0.03689832451375248	1.5287246900614246	4.655286133235606E-4	0.5960275297286147	4.075984787896271E-4	1.2412255483030932E-7	0.7657076293354073	-806.1838623572975	277.07584586347843	213.45318310304938	273.6173388305655	99.91804297004721	244.25133718827965	21.555514234306337	18	48	17	24	10	16
18225000	-54598.960420136136	-53574.80930378885	-1024.1511163472887	-53574.80930378885	102.65033453361461	0.5284477270825375	0.02838523449391206	0.34803142310383783	0.04548394759884368	0.00917818595297686	0.03804719786264875	1.5287246900614246	4.719008972915949E-4	0.5838238325986955	4.2205239364071184E-4	1.0016607653602191E-7	0.6755317149188224	-809.3257084368631	260.7564080416646	219.0995877849262	404.63735367510753	139.64027527500897	204.7637266721782	29.455033382293838	10	53	18	32	5	15
18230000	-54618.05856289034	-53603.67314209083	-1014.385420799511	-53603.67314209083	100.12630190806541	0.5284477270825375	0.03256767445231832	0.32311671881771975	0.04548394759884368	0.00917818595297686	0.02704685655194052	1.5727050599273762	4.489456687139653E-4	0.5348420725672088	4.1662801301142196E-4	7.177461313737577E-8	0.5981963694556647	-802.8728778403807	280.9549558921255	194.73244931940337	597.9284266532046	257.8267367036108	80.73352523750508	52.648638886823186	8	62	9	10	34	10
18235000	-54616.73361716592	-53593.844838331606	-1022.8887788343153	-53593.844838331606	90.87221748856115	0.5282389826357176	0.03256767445231832	0.3587127733178344	0.04548394759884368	0.01394672607905655	0.03280037301097947	1.6387867429796648	4.536550359854598E-4	0.5797929848548078	4.196131903625292E-4	7.68983583706204E-8	0.6129575178273083	-807.914909625438	317.5170427753157	240.2139488984276	488.2831543904599	182.18259303452163	154.13538646938485	35.62927531171137	7	54	16	5	36	15
18240000	-54604.39049728496	-53582.731267034345	-1021.6592302506185	-53582.731267034345	91.84647382840579	0.5333412960646032	0.033275691058342674	0.3587127733178344	0.04548394759884368	0.013354713747233416	0.03280037301097947	1.4646251392405965	4.377726501533509E-4	0.5642078820847158	4.174320981098733E-4	1.3880509665202588E-7	0.829572421210395	-801.1599564263921	235.89815042316926	128.7217160643415	137.08682768474327	248.77957266253784	159.07242826369767	37.884096281171814	17	15	9	37	38	17
18245000	-54631.791319073935	-53595.20363259111	-1036.5876864828242	-53595.20363259111	88.74143211289133	0.5333412960646032	0.033275691058342674	0.3587127733178344	0.04487622766662588	0.013354713747233416	0.03280037301097947	1.7671674892299087	4.504036023941891E-4	0.5921121825173464	4.2857078995515015E-4	1.4250186505796202E-7	0.817797172078059	-806.7029504301041	302.69560365816704	292.9873429924622	423.94704581380455	106.09772217815495	119.123712617368	36.466162048611594	18	45	14	12	28	16
18250000	-54621.028681774646	-53589.47831007458	-1031.5503717000674	-53589.47831007458	89.83209273669544	0.5333412960646032	0.0341213671375278	0.29625257073780253	0.04487622766662588	0.011302761166874632	0.032309458662783536	1.7671674892299087	4.379569575927018E-4	0.511112093230817	4.2183502848528744E-4	1.4040665069748832E-7	0.8127685227790357	-808.3285069940476	207.4035629233662	207.3873952602488	166.40035230188795	174.5496440229015	218.59151335423084	26.48020809975372	23	63	23	6	1	17
18255000	-54607.97404803051	-53611.82123434373	-996.1528136867782	-53611.82123434373	87.35805654532146	0.5333412960646032	0.032121340955992214	0.2980345130473538	0.04716533460342204	0.014227540917105434	0.032309458662783536	1.6064981071920745	4.4892672620170906E-4	0.51167826111729	4.337542951364273E-4	5.1175818000577103E-8	0.5032459786356187	-808.7108994351619	426.73445767474124	182.57649720883285	409.4916677994553	538.3049435444198	83.01312528041407	38.88491711561894	15	53	4	22	20	19
18260000	-54621.35640260461	-53605.89383283223	-1015.4625697723757	-53605.89383283223	88.5608677650124	0.5333412960646032	0.032121340955992214	0.2980345130473538	0.04716533460342204	0.007960383286831527	0.03622076684124938	1.6669122698169474	4.537708639165214E-4	0.5303673820002389	4.2702180836887697E-4	9.717857522119267E-8	0.6837019056391557	-799.4937171947072	114.25458616222782	207.38277744046232	176.42706221262412	278.8746657717054	154.18661848454053	34.45124941167976	1	47	19	13	36	17
18265000	-54615.992102190525	-53599.695506286094	-1016.2965959044277	-53599.695506286094	79.76273280668084	0.5333412960646032	0.030232536477613002	0.3251734944852234	0.03887733861196549	0.011238376756639714	0.031218167245184735	1.6669122698169474	4.567134959838507E-4	0.5212218996765873	4.314337202145764E-4	9.415217150352013E-8	0.6751269305527272	-804.2761599035919	109.75605198934069	268.2422847599669	99.41920701322294	147.86922314448228	134.77080165405027	30.67825611591485	2	80	3	10	21	17
18270000	-54640.619937635536	-53601.86528352395	-1038.754654111589	-53601.86528352395	81.9048406822309	0.517075386421018	0.030232536477613002	0.3251734944852234	0.04443741293135996	0.011238376756639714	0.031218167245184735	1.6669122698169474	4.622823597661801E-4	0.6097431956696692	4.344732948072162E-4	9.597949613862083E-8	0.6636201733960179	-811.9452935065407	146.94217106260416	207.8924918391998	134.3064062468576	176.1978977129244	149.6259740162065	26.143851440065703	5	84	11	2	12	19
18275000	-54621.60530537382	-53608.45253925561	-1013.1527661182113	-53608.45253925561	83.18150058488648	0.517075386421018	0.030232536477613002	0.3445099414203328	0.04757891666805836	0.011243270819642933	0.03822983596262812	1.3021111773835825	4.240208207287753E-4	0.4788468523862786	4.0881758927315557E-4	5.5631634249830926E-8	0.5495325711748603	-808.6924391672883	624.3403720756222	210.93973726602272	129.50626970457145	105.80856772966463	150.76617284425063	45.18620814958135	1	87	18	2	7	18
18280000	-54601.77099811059	-53579.617136451125	-1022.1538616594627	-53579.617136451125	90.51615356228345	0.517075386421018	0.030873745411289382	0.3445099414203328	0.04757891666805836	0.013667161004255546	0.03004229262093456	1.3021111773835825	4.1783931869297645E-4	0.4755973879468729	4.098973047761949E-4	6.704996686896314E-8	0.6120472072130526	-814.1764361552706	210.10604423367542	211.66430492821684	124.66379492828727	176.00051532332995	179.21627380782158	31.082878432965856	5	78	16	3	14	17
18285000	-54619.936338322135	-53603.58207902876	-1016.354259293371	-53603.58207902876	94.00632819808371	0.49780490092633856	0.030873745411289382	0.3445099414203328	0.04188279243485367	0.01402095117721978	0.0393592329810829	1.3021111773835825	3.993439983722415E-4	0.4928579456053977	3.90245715180822E-4	4.338893144459843E-8	0.5129837590189659	-817.0343304266175	246.46444230221482	212.4186719362655	97.43179337894935	89.29826813435233	99.90076067368442	34.719170003553984	13	75	5	9	13	18
18290000	-54624.03565307117	-53620.04050763897	-1003.995145432202	-53620.04050763897	86.90722009396089	0.49780490092633856	0.03395514363922347	0.34103558973844184	0.046692716756364716	0.014429575118293448	0.029645466968702607	1.1607966166447456	4.0734498429334705E-4	0.4537102642339064	4.0331088998834364E-4	4.918805115684238E-8	0.5250297934248843	-809.6344309704575	227.2107627277239	216.7801116320668	380.5731197573297	93.60106002062015	165.09256968808168	30.078201412309326	66	6	8	1	35	17
18295000	-54642.33261344718	-53617.5230474668	-1024.8095659803837	-53617.5230474668	83.7303646702453	0.49780490092633856	0.029048659383990892	0.34103558973844184	0.046692716756364716	0.011299740794654511	0.029645466968702607	1.1571037399627309	4.023891192224306E-4	0.511999451123903	4.033167795229939E-4	5.211965753176624E-8	0.5375342521933009	-807.737915343757	192.2337804547738	303.63729313437716	589.3302351218183	926.2749470684614	123.85296699485313	28.841724318557354	32	37	6	1	40	17
18300000	-54637.108646788554	-53611.047007796195	-1026.0616389923587	-53611.047007796195	92.88069320447359	0.49780490092633856	0.029048659383990892	0.33413153750829505	0.052289156776059845	0.011299740794654511	0.03430256267852059	1.3644773902055647	4.169682719916038E-4	0.5401709643258118	4.141769823754449E-4	6.49545329759699E-8	0.5845769022210017	-808.4317835634779	154.39709444592646	227.32280711374324	723.9482488513089	260.7831865941456	136.2992700606212	41.16411751508722	25	32	1	24	33	18
18305000	-54610.882889439315	-53593.66170551287	-1017.2211839264451	-53593.66170551287	90.59745825029614	0.49780490092633856	0.028723388928087387	0.3460694651333775	0.0504083063627681	0.009782318835305956	0.03430256267852059	1.3644773902055647	4.325395128394831E-4	0.4886366005960057	4.327581940882058E-4	6.246887467739254E-8	0.5453181859730029	-804.4870775317978	217.49385739955002	395.91673417895856	241.94877714972088	165.82708660926934	175.77967140444207	32.72562818924013	73	1	19	10	12	18
18310000	-54633.607752462376	-53610.753193775876	-1022.8545586864975	-53610.753193775876	89.57963757192474	0.49780490092633856	0.028723388928087387	0.3460694651333775	0.0504083063627681	0.009718063366045098	0.03430256267852059	1.3644773902055647	4.2340279336109115E-4	0.49799885847507946	4.252228339202043E-4	9.079911626827282E-8	0.6789496048907566	-802.7541616337697	270.2502862365895	294.6116453757227	484.34507446328865	134.76748828253818	164.5043797171428	20.123677553427306	67	5	7	28	10	16
18315000	-54642.78335297281	-53619.18202606766	-1023.6013269051441	-53619.18202606766	87.45044864238888	0.507561277454373	0.029185822600968213	0.32344353464762676	0.0504083063627681	0.010791299083512772	0.036059084594906636	1.3644773902055647	4.1901542460077095E-4	0.5003915981103227	4.1984956826669626E-4	6.778439801505065E-8	0.5942257101642888	-801.2868329963036	214.56828193790562	224.6348113432479	734.2670007424525	139.01874423895637	283.34992986376005	42.37395363979815	68	2	7	35	1	20
18320000	-54642.985086475	-53638.80378092894	-1004.1813055460573	-53638.80378092894	86.6285056943722	0.5151455756491747	0.02928257852708337	0.32344353464762676	0.05207693658621868	0.010791299083512772	0.036059084594906636	1.4016219970999744	4.208988221931443E-4	0.4700224242210851	4.1753553724964437E-4	5.246275353674147E-8	0.5363722061473999	-799.3705019150094	181.97561559448494	232.21337293878915	564.2932585406589	87.95243665501215	274.1054269535759	29.568677791902054	31	30	16	32	5	19
18325000	-54612.276700288596	-53618.101562272095	-994.1751380164985	-53618.101562272095	82.51787128792391	0.5249603070961701	0.02928257852708337	0.34595477480434245	0.04492009067300375	0.011518925336083943	0.03483213698505291	1.4560430132181292	4.2560330283366123E-4	0.5012196889857296	4.241223286942441E-4	5.074512941645452E-8	0.5227718001505431	-801.4440494671967	203.42731571531596	244.99776305672984	480.81467678829847	180.9668314216569	111.6178981863847	23.35838520941829	26	33	15	20	23	16
18330000	-54609.97581978246	-53621.933050067375	-988.0427697150882	-53621.933050067375	83.31383088683725	0.5249603070961701	0.02928257852708337	0.34595477480434245	0.054379783634391804	0.014440123692505896	0.03287746299867692	1.5409430160185815	4.368886386961438E-4	0.44513940986815015	4.3350605546968674E-4	4.435690226865166E-8	0.4723036879517429	-803.654551213545	180.15402418844963	409.7650718767781	83.00863942896741	73.92552714425874	135.67677367086176	45.65936658807398	51	27	13	10	15	17
18335000	-54620.18422207398	-53618.35503766429	-1001.8291844096916	-53618.35503766429	81.78515182082434	0.5249603070961701	0.029413291273722268	0.34595477480434245	0.04674106852545782	0.014440123692505896	0.03287746299867692	1.3811016244608323	4.403473608461975E-4	0.4619554914648906	4.393712777422363E-4	5.193132493501767E-8	0.5036750306821609	-804.1038391591998	148.23687916695397	220.73121602424362	77.77886988727104	95.12509266214282	106.19685449561246	18.395864816221817	35	48	7	2	27	14
18340000	-54605.30547523762	-53620.629824775126	-984.6756504624918	-53620.629824775126	79.25620412478402	0.5249603070961701	0.029413291273722268	0.307217275088176	0.04370166703360279	0.014440123692505896	0.032449929303079765	1.4691521547545996	4.328835126203064E-4	0.47388512600418187	4.2451543838037067E-4	4.25544196762336E-8	0.4742013085916107	-803.7507320967838	170.65172903389896	226.51799894649014	85.60297223525745	165.6203588546231	4.714178784150747	13.3432101280012	23	61	14	19	2	14
18345000	-54612.74639896456	-53617.59247137552	-995.1539275890401	-53617.59247137552	77.86703577455913	0.5249603070961701	0.029413291273722268	0.307217275088176	0.04558149673892494	0.014440123692505896	0.03159079462342274	1.4988734906203296	4.5314171231988304E-4	0.49637347573214413	4.4315844262306816E-4	5.257290877060344E-8	0.502156047057361	-799.7489712742754	192.938053737024	293.34675232783184	96.29000710606425	153.31820327873973	16.97803722931632	7.149071519417769	37	49	26	6	9	6
18350000	-54628.896765392295	-53628.218755916736	-1000.6780094755621	-53628.218755916736	86.70520583651547	0.5354978501469478	0.029413291273722268	0.3209766191498751	0.04558149673892494	0.00918482458994938	0.03159079462342274	1.8089575312871289	4.5812606912407636E-4	0.5084954871333096	4.3968043664102425E-4	5.592314849602119E-8	0.513143946387838	-805.3587153811342	291.7455711479379	263.1195103778616	390.73034149002507	102.89237323061397	43.13982322116725	25.662225022247263	46	26	14	32	2	13
18355000	-54633.375760901945	-53605.816450989725	-1027.5593099122168	-53605.816450989725	88.49031246700132	0.5354978501469478	0.029413291273722268	0.3209766191498751	0.04762244062997486	0.010712584900207286	0.03227584888205203	1.6307892412863616	4.53047870335581E-4	0.5298556722908631	4.3681131925642127E-4	7.404295120424624E-8	0.5824667045971428	-802.5804584613534	257.0244955374154	250.201468136425	129.32710104456652	168.4225195423236	15.689959467290706	21.84654944548443	42	47	28	1	2	13
18360000	-54606.671282585725	-53593.96796057868	-1012.703322007044	-53593.96796057868	82.36017346333686	0.5354978501469478	0.03152076533608604	0.3209766191498751	0.04891605117203821	0.010712584900207286	0.03227584888205203	1.6359745389690676	4.4703877760107416E-4	0.5108872716038776	4.3046490587095505E-4	5.509484994617116E-8	0.5225031397988102	-803.878895568938	424.0732746750093	265.5026478188273	173.44464060668085	92.71326336415495	154.9132557063489	31.83326604493478	11	75	13	8	9	17
18365000	-54618.85558800074	-53621.89020203909	-996.9653859616519	-53621.89020203909	85.17672799776035	0.5349599830023248	0.03152076533608604	0.3209766191498751	0.04891605117203821	0.010712584900207286	0.03147012186486511	1.9035017699811636	4.345280726220688E-4	0.4722863944577753	4.210241146970377E-4	4.053263023403409E-8	0.462393322586721	-804.9498165413639	178.6986834942401	214.74738201015353	93.81689904982622	207.9307339857905	56.87853129144405	27.480811721659286	30	64	9	15	3	12
18370000	-54606.282931394795	-53600.38435784201	-1005.8985735527804	-53600.38435784201	80.40646630956579	0.5349599830023248	0.02986233130816658	0.3209766191498751	0.04891605117203821	0.010038922806277622	0.03147012186486511	1.750814500403777	4.5390812934512244E-4	0.5518243545805168	4.4200013838874286E-4	5.316019447244744E-8	0.51118903771126	-797.4860025023695	409.5756234150364	211.0435658107301	71.29364206683245	152.33072582246876	69.99337308396464	26.100810679044	5	89	10	16	6	7
18375000	-54612.657818630294	-53600.25076326172	-1012.4070553685779	-53600.25076326172	79.14091212832804	0.5297815892427459	0.02986233130816658	0.3209766191498751	0.04891605117203821	0.010038922806277622	0.03379320997647899	1.750814500403777	4.4625100435654414E-4	0.46256514039179075	4.439498405425675E-4	5.25487712924522E-8	0.49079965981127704	-796.9270589302438	51.359887710271984	205.9126647369725	124.05587728346524	207.70182478205734	165.31518948425472	20.32681151994446	2	87	19	4	10	11
18380000	-54607.612772962304	-53591.15488392834	-1016.4578890339582	-53591.15488392834	79.32537965476665	0.5297815892427459	0.02986233130816658	0.3167159160401426	0.04891605117203821	0.0129140045519627	0.032582689318097505	1.5781791800323168	4.375408746203196E-4	0.5102744190861638	4.4486889897815565E-4	5.506421047746774E-8	0.504657027223484	-798.0280171280668	291.82302673636696	212.01217773381924	135.45512628927773	141.2123755534103	34.35515023114837	17.878714561791384	7	74	11	27	7	7
18385000	-54631.51763505986	-53607.94151472296	-1023.5761203369026	-53607.94151472296	76.97724480238723	0.5415823265202411	0.02986233130816658	0.3306393728989243	0.045491026913860026	0.0129140045519627	0.032582689318097505	1.5814270127185532	4.381691144897998E-4	0.48718721886933225	4.401213809511962E-4	6.610328692639285E-8	0.5543040999907682	-800.9948335389471	675.7949080858959	267.9277159641861	92.72805999680935	193.78475148204942	38.891986461919565	5.16062459129043	5	75	30	6	16	1
18390000	-54630.52036123152	-53610.72080773977	-1019.7995534917491	-53610.72080773977	86.4062126958106	0.5415823265202411	0.037520071514693346	0.3306393728989243	0.045491026913860026	0.0129140045519627	0.03543038437192702	2.0258526362695153	4.354113101816712E-4	0.5081815574222781	4.2937834355293323E-4	5.98507181650101E-8	0.5442574286261598	-806.7987424299856	69.93204274417097	205.12326966558933	198.18763082785162	192.07775202481886	52.19085266840093	19.44435340267065	2	83	4	26	7	11
18395000	-54617.87199496266	-53608.289280281526	-1009.5827146811349	-53608.289280281526	85.8427887130468	0.5415823265202411	0.03137795167685504	0.3306393728989243	0.04493410400639041	0.0129140045519627	0.030322366538262896	1.7485435850674522	4.2591980409382665E-4	0.5118241499148987	4.1926154403140893E-4	5.263743371719796E-8	0.5239539171446653	-805.058658402407	336.3482981558512	262.95288537122826	78.81265830841691	135.6435601404934	35.88337488618998	21.33901578238366	2	81	9	25	8	8
18400000	-54626.648244498145	-53623.46929284468	-1003.1789516534631	-53623.46929284468	89.6658268584524	0.534654690667744	0.03137795167685504	0.34514681260857744	0.04493410400639041	0.0129140045519627	0.030322366538262896	1.7485435850674522	4.328140024856525E-4	0.5202009211070114	4.2325337369901754E-4	6.222022722580563E-8	0.5608865684169068	-800.7682169523835	224.92406943429796	222.70671224804613	101.02025693365307	162.86074587361955	33.1246685635325	20.950014896264356	25	54	13	24	1	16
18405000	-54644.967453689635	-53610.1645067369	-1034.802946952735	-53610.1645067369	87.11059245909898	0.534654690667744	0.03137795167685504	0.33041929892247734	0.04493410400639041	0.01045942903132628	0.031232648692875117	1.7485435850674522	4.375714443489903E-4	0.5014425550156972	4.3701144651293097E-4	5.817732753231187E-8	0.5208010109366356	-806.7244613494554	180.70655908755364	233.26548135367713	97.23506918292982	176.50030489724588	295.2236039056869	38.51054474507205	23	59	4	30	1	16
18410000	-54626.04340911416	-53602.78422257128	-1023.2591865428761	-53602.78422257128	88.07471571304394	0.534654690667744	0.03137795167685504	0.3447383077357623	0.04493410400639041	0.01045942903132628	0.031232648692875117	1.7485435850674522	4.226671252396902E-4	0.5290624315736223	4.174075830061029E-4	5.1704052027163216E-8	0.5159627400685155	-809.5609011892473	183.25248270791465	299.5363433155565	95.11478716272066	171.93554004209543	159.4972673124528	28.370866548619794	73	6	2	28	6	18
18415000	-54624.69633574033	-53609.38780895667	-1015.3085267836558	-53609.38780895667	85.87305618404226	0.534654690667744	0.03137795167685504	0.3447383077357623	0.050506179694322695	0.011220284740371568	0.036486185521387514	1.7485435850674522	4.420668446954518E-4	0.5371707690288646	4.2496390919949726E-4	5.551290452007757E-8	0.5214573818735959	-800.8515251942941	208.56932636829566	421.89263964572865	253.11767437677878	322.3636576029988	163.45441099477492	31.806471208789524	68	8	7	5	30	15
18420000	-54613.7423603773	-53602.79519315553	-1010.9471672217722	-53602.79519315553	85.28553848453252	0.534654690667744	0.03137795167685504	0.3447383077357623	0.0483153578409295	0.011765795365792267	0.036486185521387514	1.7485435850674522	4.5442162707404817E-4	0.5569053164646318	4.360837364720518E-4	5.476369277664716E-8	0.5177014908026639	-798.7654759759268	186.40864276774036	293.4268017353661	287.58940883056545	133.73199305483797	201.19964860386548	26.081875666369378	67	3	18	14	15	16
18425000	-54615.388128417726	-53608.522333037006	-1006.8657953807185	-53608.522333037006	86.42451417248752	0.525083905257063	0.037598860132859104	0.3447383077357623	0.0483153578409295	0.01048990907907159	0.036486185521387514	1.7485435850674522	4.6166110385330756E-4	0.5415780287691726	4.358870198462515E-4	6.233636713372999E-8	0.5527785254374167	-797.657066413959	159.84552802049282	270.71858873304234	180.2306215487927	281.9751349902428	197.27810543954882	42.5022524028976	41	10	15	14	37	16
18430000	-54616.999870142434	-53613.62545448114	-1003.3744156612987	-53613.62545448114	85.80840499248163	0.525083905257063	0.035238560622038305	0.3605856001867388	0.0483153578409295	0.01048990907907159	0.03295438359141873	1.7485435850674522	4.4790796572612775E-4	0.5380136320377908	4.252052620263128E-4	5.4081167472165576E-8	0.522803484573373	-795.048223745168	202.72306181741166	47.21040245491645	127.10515911861683	190.14021269771501	188.2267541905586	27.121183820473732	43	2	5	14	51	18
18435000	-54636.96920141083	-53602.874381225025	-1034.0948201858034	-53602.874381225025	82.95445597900907	0.525083905257063	0.03392454948089937	0.3312782787733855	0.0483153578409295	0.01048990907907159	0.03325313895878758	1.3755887070289867	4.470205295282689E-4	0.5638696037902795	4.2904750558387517E-4	8.033150037747203E-8	0.6138731996893458	-804.6508013854599	198.94188313710936	191.95103375782233	263.61049694010103	182.76301664261234	183.36590344578102	58.17323490896582	20	24	3	8	63	15
18440000	-54634.99053625159	-53623.470655243385	-1011.5198810082061	-53623.470655243385	83.67049962386939	0.5142986461057248	0.03392454948089937	0.3312782787733855	0.044427279004225224	0.011980025342887092	0.03325313895878758	1.3755887070289867	4.397959512160861E-4	0.5298543963042385	4.1782931804986074E-4	6.007925795375093E-8	0.5474880307189702	-807.8461634378477	194.68755883779087	149.7657119751641	244.38081673986312	183.80805497125863	175.46007737267067	40.493790939530335	5	46	8	8	50	16
18445000	-54630.87511887144	-53609.87353891742	-1021.0015799540224	-53609.87353891742	88.29236730321018	0.5134406750128081	0.03392454948089937	0.3312782787733855	0.042331145289349635	0.011980025342887092	0.04021476272137282	1.3755887070289867	4.3345856389500465E-4	0.5130921558939012	4.1291358847362996E-4	6.074035726781808E-8	0.5475817067443218	-803.9893951481937	342.7659620486675	175.7712363505601	138.23083636421518	344.55623290237696	209.44092139187757	27.704901017753137	7	54	2	13	43	14
18450000	-54624.313352740915	-53614.15543843625	-1010.1579143046586	-53614.15543843625	81.3181464419274	0.5134406750128081	0.03392454948089937	0.34111974283368957	0.04504057125051349	0.0089020765800781	0.04021476272137282	1.2757603183104005	4.569246581165885E-4	0.5346804891819227	4.3369760455059614E-4	5.9204480759503235E-8	0.5246532344510983	-793.5542690900438	172.67564459819846	168.0926616031447	154.38807903139622	370.3757726649632	176.61512193258406	29.130339937165232	11	32	21	15	38	16
18455000	-54626.43216984911	-53606.21415981427	-1020.2180100348395	-53606.21415981427	86.04831297902207	0.5034671401632081	0.0345316306421851	0.34111974283368957	0.04431437965235117	0.013164205466046026	0.03196374655254638	1.62112811238012	4.594545962468516E-4	0.5365863928061185	4.390844548914869E-4	6.282256811312153E-8	0.5337419157062202	-795.3984156884492	283.37051140056724	166.06723222467832	267.8150955110598	459.3766130854131	189.67889075841623	20.09838982375685	9	20	38	7	45	14
18460000	-54623.4517723822	-53586.954309335	-1036.4974630471957	-53586.954309335	87.55425939294291	0.5034671401632081	0.0345316306421851	0.3316612336038195	0.04431437965235117	0.011588880115913342	0.036110051064936866	1.2537981355145453	4.392520717352084E-4	0.5990765880354482	4.1852710335128524E-4	7.542554330695267E-8	0.6168049959804817	-799.8900385289048	153.93157717521254	327.41981905027404	122.6240523056109	210.382633080133	179.19665868132117	36.16292891788088	25	3	10	56	24	15
18465000	-54608.853915507534	-53609.92249849172	-998.9314170158207	-53609.92249849172	88.23888409878816	0.506831513189833	0.0345316306421851	0.3316612336038195	0.04583243662478638	0.011588880115913342	0.031829947478441645	1.2537981355145453	4.6052087426296114E-4	0.5430928187266083	4.374386428785828E-4	6.606668713019612E-8	0.5576000609659243	-799.8352684020575	78.69358353144861	235.90383256118326	191.5665239882383	191.8817576925605	181.1125684518122	24.066828580873555	3	16	2	59	40	13
18470000	-54582.680887066395	-53590.40300543133	-992.2778816350652	-53590.40300543133	91.01502138463405	0.506831513189833	0.0345316306421851	0.3316612336038195	0.04583243662478638	0.011738346178699897	0.031829947478441645	1.220988170689485	4.48947127436375E-4	0.5279680563858062	4.27431210836588E-4	4.932086699755549E-8	0.5013979324872242	-796.3725168295852	526.1406668096478	418.91645059765807	111.01385665721828	160.24815393326992	144.0321174946074	22.943740696053887	2	3	20	63	32	13
18475000	-54600.35177523259	-53596.80742711998	-1003.5443481126126	-53596.80742711998	84.87711731868333	0.47777628917170795	0.0345316306421851	0.33847015760258153	0.04583243662478638	0.012349829311611217	0.03413791426634623	1.220988170689485	4.642242737038345E-4	0.43851323003471526	4.427484248208373E-4	5.535828349652972E-8	0.49946782837924614	-796.1158309715066	224.19129922385684	216.68141114821796	294.3434792457042	97.43911323099638	118.73478623336416	35.469075372834794	5	73	6	24	11	14
18480000	-54604.87664296996	-53608.6157968439	-996.2608461260579	-53608.6157968439	77.71497960187722	0.49087696823883453	0.0345316306421851	0.33847015760258153	0.04583243662478638	0.012829322455578053	0.03413791426634623	1.220988170689485	4.918689885095775E-4	0.5083854058654403	4.673740896187708E-4	6.497152766965321E-8	0.5248080829841568	-793.8672718120628	1287.8131347791968	219.1229197492459	123.9774625936008	141.48109380815782	143.90273056466444	13.758243436553725	1	78	22	3	16	13
18485000	-54609.56256143297	-53619.54522103274	-990.0173404002296	-53619.54522103274	76.75109466498691	0.49087696823883453	0.032344808057005896	0.3268756047838198	0.04941224510440205	0.012829322455578053	0.028961054929579583	1.220988170689485	4.792941834637073E-4	0.49199554491740366	4.5578902237499385E-4	5.586210806425293E-8	0.49117394025385663	-795.1923904836488	170.784942734017	193.16438141227573	12.953609767472788	19.144927410755045	13.666728750055881	8.75135227848704	26	92	2	6	6	1
18490000	-54611.62487827706	-53597.54645820788	-1014.0784200691833	-53597.54645820788	83.7917032622075	0.4871862399214485	0.032344808057005896	0.35541888999819393	0.04653831918825088	0.010117529820343231	0.03532999432391119	1.220988170689485	4.7922261552519474E-4	0.5762358901389523	4.446422099023295E-4	7.042993008377537E-8	0.5651900502804293	-799.011584096083	171.2617438836891	173.30159465425982	198.59888685572705	127.14416509876908	24.830089766241347	20.476647154191856	27	89	1	1	8	7
18495000	-54633.88194690199	-53623.22301200537	-1010.658934896617	-53623.22301200537	84.74315955446042	0.48388410651495345	0.032344808057005896	0.3120704384551538	0.04653831918825088	0.014458213316898954	0.03934897017073523	1.220988170689485	4.7506885270303534E-4	0.571479555537776	4.339878565690226E-4	7.180683711107026E-8	0.5776251795597802	-797.7285360561399	474.63216873279475	191.56286386609585	137.2691907594994	39.24841531307702	21.65680416646099	20.427564022975194	2	106	8	2	14	1
18500000	-54604.53940035632	-53604.88561278387	-999.653787572443	-53604.88561278387	82.76447351677736	0.48388410651495345	0.031039738757914655	0.3120704384551538	0.04653831918825088	0.01035079969696467	0.03934897017073523	1.220988170689485	4.775295292917015E-4	0.5424229336688082	4.4350457099729903E-4	5.647451591733989E-8	0.49956737501100285	-796.2469456912364	52.918452768246325	172.67677306576644	14.44789732369785	36.61720760334634	12.740846233608705	8.50234027791282	2	117	4	5	4	1
18505000	-54608.946479954626	-53601.698191898286	-1007.248288056342	-53601.698191898286	90.05390237870422	0.48388410651495345	0.031152507207048562	0.3120704384551538	0.04653831918825088	0.01035079969696467	0.03934897017073523	1.220988170689485	4.696137631993281E-4	0.568735695859119	4.3572947077116835E-4	6.322769415920535E-8	0.5306991946202794	-793.9659646966576	104.19042305499681	183.32832967166206	189.31629838578002	157.4123063632877	28.815170151535526	47.22454443097101	3	102	5	6	14	3
18510000	-54633.20115508225	-53619.23584063527	-1013.965314446976	-53619.23584063527	89.78368139661234	0.48388410651495345	0.028141743539024752	0.3432333682725536	0.04653831918825088	0.01035079969696467	0.033247530115848564	1.220988170689485	4.712508236230559E-4	0.5294912946230282	4.3564755814821926E-4	6.635815848163127E-8	0.5364238343422068	-796.2273999705656	205.0446130071548	237.20563496834777	235.70477990005767	115.24049274815832	48.31063375554807	30.793420779902693	5	30	51	31	2	14
18515000	-54613.770499759994	-53599.068596842546	-1014.7019029174481	-53599.068596842546	91.25377573679691	0.48388410651495345	0.030632783456498846	0.3309592071859614	0.0458152410687395	0.01035079969696467	0.033247530115848564	1.220988170689485	4.594850128233102E-4	0.5150214603209847	4.25322374876623E-4	5.631254976080602E-8	0.4996377875428965	-795.9962532602021	186.87299019720302	159.61379233823703	197.95577023042267	177.64524171033617	64.1881748714324	19.514195094059346	30	25	22	42	3	11
18520000	-54619.456991938045	-53600.40691342881	-1019.0500785092391	-53600.40691342881	85.55893650147365	0.47985983369384655	0.03056131954935655	0.3309592071859614	0.0458152410687395	0.01035079969696467	0.033247530115848564	1.147267162535367	4.507984267972896E-4	0.5652904613399509	4.315172590356189E-4	6.151981839288865E-8	0.531238639097994	-793.573132816729	220.78417766349975	333.55959862824193	125.94704602252654	88.59288384463306	248.3674593601794	21.776585467178123	63	23	14	10	9	14
18525000	-54626.88329841253	-53616.87555928941	-1010.0077391231234	-53616.87555928941	89.58520293564791	0.47985983369384655	0.03390319913459142	0.3309592071859614	0.04681819668258363	0.01035079969696467	0.033247530115848564	1.147267162535367	4.570962093294449E-4	0.5137558207014126	4.3609346823609625E-4	6.441613357303741E-8	0.5348801750589003	-788.0731806456434	177.09242027227475	365.7447804066086	75.19101291749057	103.76887513769405	131.8111039934343	23.499175256221566	72	12	14	6	16	13
18530000	-54624.38105099617	-53599.983195519744	-1024.3978554764271	-53599.983195519744	96.7627801496335	0.47985983369384655	0.027987438212563696	0.3309592071859614	0.04681819668258363	0.01035079969696467	0.031020391519017997	1.0943727520846274	4.653366076532803E-4	0.5234576142989456	4.2857031711363903E-4	8.21889463933163E-8	0.5993297018720658	-795.2530722098593	172.34829951676565	308.2488635940241	160.64816907902022	128.99068614223432	174.32264834992742	31.525645034652253	63	16	8	21	13	12
18535000	-54632.23195008803	-53596.517699578624	-1035.7142505094084	-53596.517699578624	101.83917537735839	0.47985983369384655	0.032588397012308645	0.3309592071859614	0.04681819668258363	0.011723494769045547	0.03118122816802184	1.3183449386375465	4.6031289469016803E-4	0.5249373143273475	4.207172290871825E-4	7.751720917065502E-8	0.5874253960977314	-801.0897262774846	193.9221778478022	285.8834947121229	130.96450980994572	149.06992170908202	98.4093652386577	18.343829691291987	63	18	5	19	14	14
18540000	-54622.47891640582	-53586.121020588835	-1036.3578958169828	-53586.121020588835	90.44768125563486	0.502956278448056	0.029129732901242357	0.3309592071859614	0.04681819668258363	0.01127590334541293	0.03406442702510666	1.3183449386375465	4.4382890821156304E-4	0.5711053745095471	4.173594386578702E-4	7.394867787924024E-8	0.578218361030408	-795.5676527449515	206.46070472333864	616.7982519005832	86.01001538071262	116.87635457514207	219.21274167009724	38.08284728022416	73	6	6	24	9	15
18545000	-54612.59096827344	-53601.53188487709	-1011.0590833963541	-53601.53188487709	83.48497294546632	0.5192836843864567	0.033082013661110826	0.3309592071859614	0.04681819668258363	0.01127590334541293	0.03406442702510666	1.3183449386375465	4.3777786590980066E-4	0.5102880514319946	4.116242037992524E-4	5.8046511084754127E-8	0.5210620265062803	-782.8502742061529	178.5877736145683	810.5078045767957	78.11019003922581	105.51936766500036	199.39340324339543	45.66224559735497	73	4	13	18	11	14
18550000	-54590.16401126715	-53598.81018187353	-991.3538293936193	-53598.81018187353	86.6570942296633	0.49612063438846965	0.033082013661110826	0.32462607038819163	0.04681819668258363	0.01127590334541293	0.03498250070522586	1.3183449386375465	4.7226840802841436E-4	0.49507942615092604	4.3866144615977446E-4	5.340517380405341E-8	0.4849278765929308	-788.0671825044866	193.02073943796339	831.4749055188347	128.36115350291317	83.29574815167773	223.7621941452167	31.752526228192195	71	11	7	21	8	15
18555000	-54640.811054794314	-53612.24663393841	-1028.5644208559002	-53612.24663393841	92.63558246206279	0.5025221412435379	0.033082013661110826	0.31477124178375776	0.049852639549336934	0.011245094649939348	0.034022467622237706	1.2474385486206	4.6226364254108563E-4	0.5054471030782071	4.329572614790175E-4	7.904580415013467E-8	0.5723389592439412	-793.3300112524194	182.6632588607581	231.2274712176482	215.28959539771745	363.5264192348931	164.10055131596945	25.23278486247716	65	2	5	13	32	16
18560000	-54616.83875844235	-53608.701959722086	-1008.1367987202641	-53608.701959722086	95.8003581917713	0.5025221412435379	0.033082013661110826	0.34060516880425745	0.05258592188342641	0.01147963368449065	0.029592389915293275	1.1742719828121262	4.6305617008133594E-4	0.5569679880746332	4.153761334406829E-4	7.684038430258646E-8	0.6054516897741425	-799.3377516781982	190.85693772631328	98.81371418940628	356.2435546841822	140.13956212723707	35.018644911784804	18.974839563424194	63	1	23	26	8	12
18565000	-54635.28327254852	-53599.70837130862	-1035.574901239903	-53599.70837130862	86.96451486575134	0.5025221412435379	0.029499079200126444	0.34060516880425745	0.05258592188342641	0.012524074313434627	0.034412869447667895	1.1742719828121262	4.5695702783118676E-4	0.6234431807644681	4.0481898104597095E-4	8.077940955554988E-8	0.63993760500179	-798.7879195715044	182.13807457616304	481.18290469941036	604.3140095637809	99.72318569451855	205.57405939175086	40.36177913846805	65	15	3	26	9	15
18570000	-54597.21092388279	-53584.30544246052	-1012.9054814222699	-53584.30544246052	93.65754116634353	0.48728850267667234	0.029499079200126444	0.34060516880425745	0.05258592188342641	0.014108746813947321	0.034412869447667895	1.1742719828121262	4.714702577066407E-4	0.582371298389239	4.1917844199917996E-4	6.380896363857485E-8	0.5480017300840929	-800.3775968796205	184.0724197710347	189.38100137751832	221.6152878746036	104.36726080341961	337.0326962337879	45.67455618909235	66	8	13	22	5	19
18575000	-54581.915323234636	-53600.95472491692	-980.9605983177139	-53600.95472491692	88.71901202413888	0.48728850267667234	0.031771135930475966	0.336104367057367	0.05381668167004082	0.01239022819023599	0.034412869447667895	1.2714144558105254	4.749840368804663E-4	0.5353298739422823	4.193634491245366E-4	4.603505049858891E-8	0.4895364488536189	-795.8283977538198	184.59876994148124	236.28986650816265	1045.465900859407	126.89335717548222	182.8022194530346	53.822966491521115	64	13	3	24	14	15
18580000	-54589.58942018114	-53602.945701555676	-986.6437186254637	-53602.945701555676	92.37950777515923	0.48728850267667234	0.02817151628313929	0.336104367057367	0.04817680271136741	0.014201367060352485	0.033612364204031096	1.1542895267912914	4.682946204262063E-4	0.5113364486808594	4.0602201409644246E-4	4.765837064723798E-8	0.49949578712185616	-796.4042002478641	197.97320209859922	188.59420614738835	302.0276770504656	54.41910980733131	156.9295869171176	32.9066812657038	25	41	15	24	11	17
18585000	-54614.46653605082	-53608.10840593024	-1006.3581301205879	-53608.10840593024	91.96195469058314	0.4857394970740528	0.03423588407218612	0.3484343136430671	0.04817680271136741	0.014201367060352485	0.033612364204031096	1.1542895267912914	4.845287936451328E-4	0.5180195067361345	4.249148291993085E-4	6.346198057008332E-8	0.5305891565658065	-801.6820659481225	163.54578386875258	172.08117888765793	321.38231218699076	85.28563758153834	120.74517509840044	21.063141811720172	21	49	13	23	14	13
18590000	-54602.61755672743	-53583.85650089896	-1018.7610558284721	-53583.85650089896	81.7717305898856	0.48378034250208585	0.03423588407218612	0.34438087855968985	0.04817680271136741	0.011421057365679851	0.033612364204031096	1.2448289118572236	4.629861680779193E-4	0.5258194028078402	4.1464861518384976E-4	6.59757888260543E-8	0.545257728360792	-805.9409093958653	211.08159782670444	299.89191013494536	232.87877471659635	147.77579883985143	157.0519583641125	20.196972533186578	38	21	21	17	20	16
18595000	-54583.15275770411	-53599.04691166021	-984.1058460439009	-53599.04691166021	87.64831849589916	0.48378034250208585	0.03423588407218612	0.34438087855968985	0.049678628206620494	0.012346111625874305	0.03285850793442653	1.2448289118572236	4.6285571272899407E-4	0.48262791850322095	4.156921861719639E-4	3.810524660366387E-8	0.42821603649397383	-800.3988829134412	213.81233185252637	200.76915170114353	470.917160858254	121.63936795955915	292.9436300147624	29.952459491421223	59	7	15	26	11	15
18600000	-54612.105210285576	-53596.01555541273	-1016.0896548728518	-53596.01555541273	84.98468721061933	0.5009500315959409	0.03423588407218612	0.34438087855968985	0.049678628206620494	0.012346111625874305	0.03285850793442653	1.2209266271216974	4.4642446671600797E-4	0.540577614735991	3.992277252275238E-4	4.7241097617413565E-8	0.49728728483995355	-811.1420648152293	155.59802560810468	163.13413982815723	282.7019979473113	148.92319081750344	210.77305410023433	33.571273397045246	48	7	33	29	2	14
18605000	-54593.8507715708	-53589.97100721101	-1003.8797643597896	-53589.97100721101	81.36777025555789	0.4939106833606832	0.02825673365521839	0.31939921678564387	0.049678628206620494	0.012079694258844713	0.030865427101958363	1.3017465630100797	4.784673835963E-4	0.5376486837339415	4.2141723985668E-4	5.873928709525582E-8	0.5202535270850409	-806.4167417785071	142.84729347587592	216.4841270003893	278.33279806763045	233.05425555181773	192.2030687793015	15.088353445385883	24	36	1	25	31	16
18610000	-54620.68765101625	-53595.11226347188	-1025.5753875443709	-53595.11226347188	89.75262830892598	0.5242166233150158	0.02825673365521839	0.3468557748498389	0.049678628206620494	0.012079694258844713	0.031894656903371184	1.5942289988846279	4.405650357468027E-4	0.5179219445896543	4.032798905174534E-4	5.790049120154561E-8	0.5321320405149522	-811.818891588994	140.16592066475278	271.58941235816445	185.16609451675504	69.37832251360942	178.16508257339578	36.32614713826792	37	50	17	3	11	15
18615000	-54608.74291199484	-53595.63850684747	-1013.1044051473701	-53595.63850684747	91.01116321780692	0.5211710456794041	0.02825673365521839	0.34064863891453895	0.049678628206620494	0.01018713936403894	0.03294653619917368	1.5942289988846279	4.3057181659403586E-4	0.5153476828643117	3.969423475508835E-4	4.771929507752025E-8	0.5176080886643313	-816.4611508807012	198.2899434831857	294.443557342604	452.7732338229883	229.5732440999533	151.07035264315866	50.211699967371295	34	40	2	16	26	15
18620000	-54611.45467372875	-53596.67848155871	-1014.7761921700446	-53596.67848155871	96.31832991564515	0.5211710456794041	0.0354008084140265	0.34064863891453895	0.049678628206620494	0.011819153022549765	0.03490831977717589	1.5611655912339113	4.2899415132441473E-4	0.4990702382214018	4.0164036702966316E-4	4.3773427748292674E-8	0.4970143097692165	-816.2450864158853	187.93193015428542	248.94228087298032	219.567028819542	243.7707911877256	175.59067546776788	34.53603046962088	20	5	4	55	37	12
18625000	-54638.269561199784	-53614.465457357896	-1023.8041038418885	-53614.465457357896	96.03984143845318	0.5211710456794041	0.0354008084140265	0.34064863891453895	0.04815951732349722	0.017222251220448563	0.03490831977717589	1.5438035607087788	4.232447480634532E-4	0.5006741254278115	4.0330405471218704E-4	5.0838270619195036E-8	0.5110959837118486	-816.1111299426294	129.39306285683807	261.0286642010942	251.9378183242729	240.35047342001417	147.49421247250322	34.87044202090421	1	13	8	73	23	15
18630000	-54612.40881019828	-53598.78883848835	-1013.6199717099263	-53598.78883848835	96.58048263035305	0.5211710456794041	0.0354008084140265	0.34064863891453895	0.04815951732349722	0.014253628686632581	0.03490831977717589	1.5438035607087788	4.134689187104771E-4	0.5368199048864808	3.9225140682104103E-4	3.926596505572363E-8	0.4785692478997108	-813.4302113864837	127.45683477380109	301.31009697753933	250.89525900198052	712.7024548019668	144.12336609656398	39.97406164675847	20	11	38	10	40	14
18635000	-54632.76040083047	-53614.86674655066	-1017.893654279812	-53614.86674655066	102.08896634632342	0.5211710456794041	0.0354008084140265	0.34064863891453895	0.04815951732349722	0.014253628686632581	0.03490831977717589	1.504598979850892	4.360112784399638E-4	0.49361329583521013	4.076648802607276E-4	4.3012716075576844E-8	0.4716006330678336	-810.975038635951	92.31759564392267	247.9698548507376	257.82173678573236	107.38546487754961	174.09084578188092	30.597363949844887	3	4	76	1	37	12
18640000	-54632.0644821124	-53623.10183606409	-1008.9626460483087	-53623.10183606409	96.39287892037744	0.5168334449735872	0.0354008084140265	0.34064863891453895	0.047329169525806764	0.01471290787716822	0.03490831977717589	1.5805169049024452	4.362336682083611E-4	0.502683810164311	4.137898114159442E-4	4.347195026407458E-8	0.47277698045805094	-813.0381347350151	212.11508082826637	189.6823080169739	233.479102148478	125.59956840061986	152.2452867886479	53.36099454379832	1	7	72	23	13	17
18645000	-54646.75516296795	-53613.87843624978	-1032.8767267181704	-53613.87843624978	98.12705250979957	0.5079972923264635	0.0354008084140265	0.34064863891453895	0.04765963070358533	0.012585953890821183	0.03490831977717589	1.3029506625530387	4.30398628598485E-4	0.5063291155134719	4.0577803203968723E-4	5.9315027198658076E-8	0.5602108995942853	-809.2122930413464	358.8802019465176	153.75261827675584	227.11258707263562	203.02217992940004	129.40417800267596	53.695331076615815	6	15	59	1	40	12
18650000	-54635.10346141932	-53608.383382920736	-1026.7200784985866	-53608.383382920736	100.52963505252784	0.5079972923264635	0.0354008084140265	0.34064863891453895	0.051870409580239585	0.012585953890821183	0.04055683130631821	1.2721980626108746	4.277196609566769E-4	0.5232150005474183	3.935946547472914E-4	4.846626110670748E-8	0.512123659096112	-819.3667526040794	148.58378588174014	467.25078345656044	319.04431997601984	174.58033151699854	152.86863995600083	41.28374676186461	1	9	66	1	41	15
18655000	-54631.37450851389	-53591.35092421705	-1040.0235842968384	-53591.35092421705	95.41253114577084	0.4914323556562799	0.03339583066195817	0.34064863891453895	0.05145773671619919	0.009719689791874023	0.04055683130631821	1.397575294809261	4.4316691130050884E-4	0.5789399852714889	4.085267618491587E-4	6.185909869571752E-8	0.5572478047040864	-814.4443364235452	249.40294593107254	100.31732478041842	269.38901781808994	137.57073297163305	181.22393443724184	56.215166821325894	49	4	36	5	21	18
18660000	-54601.96285646138	-53570.147649309045	-1031.8152071523346	-53570.147649309045	99.40718489365575	0.5092379346465158	0.03339583066195817	0.34064863891453895	0.04192665451576778	0.010697552168559851	0.028927937490434482	1.3593242600139381	4.548713512533808E-4	0.5845289598274449	4.0591416764766767E-4	6.183039776920355E-8	0.561477662393158	-817.7781756147725	234.00055513269183	242.67687156605925	224.49645748085058	182.09872134158314	115.99653727691877	37.14015726696604	21	7	71	16	6	12
18665000	-54602.21250591493	-53567.489275450396	-1034.723230464535	-53567.489275450396	109.48921534881514	0.5092379346465158	0.03339583066195817	0.34064863891453895	0.0476678565427399	0.012576427632892568	0.030821949006594608	1.3593242600139381	4.4431650354057056E-4	0.5839929993277433	3.92024461949696E-4	6.958628720811993E-8	0.6007411887522771	-808.3342820765557	251.65204473470627	155.07405144488132	241.29403282195912	335.92101253368816	133.23210167128568	38.827167305203425	14	20	32	16	34	17
18670000	-54582.39515673199	-53574.14921395791	-1008.245942774073	-53574.14921395791	108.94552213633457	0.5092379346465158	0.03339583066195817	0.34064863891453895	0.04615981050545055	0.009865963673872755	0.030821949006594608	1.3593242600139381	4.390345466729179E-4	0.5475636894442781	3.976125780329295E-4	6.312930428E-8	0.5926923629834673	-798.9911485116872	370.20318343833816	110.84771538997798	181.05020537829284	594.2673427446554	120.61020795110802	38.93118361611468	5	29	33	9	39	18
18675000	-54613.21302133357	-53583.65047825044	-1029.5625430831253	-53583.65047825044	105.30239978103619	0.5092379346465158	0.03339583066195817	0.3466083981766891	0.038112822568931	0.009865963673872755	0.030072676595893313	1.3181479124792843	4.64192827514885E-4	0.577362092008719	4.0931663090215117E-4	8.006588762535467E-8	0.6182372500558596	-809.8675298712328	480.24735098006846	184.38669802318256	339.8617714115229	293.0808373620139	119.1222693679322	24.82771252948243	1	23	20	33	40	16
18680000	-54615.92580547311	-53601.18015093514	-1014.7456545379695	-53601.18015093514	98.3784165118471	0.5092379346465158	0.03339583066195817	0.3466083981766891	0.038112822568931	0.010080073022009476	0.030072676595893313	1.2814881805556175	4.627362994329769E-4	0.5854683820517371	4.0865735800228926E-4	6.686953632983141E-8	0.5783384174491616	-808.3001700984182	233.16943571083144	197.3367612573099	101.98769942913458	284.59691073699605	159.2316549343657	24.34382816034617	37	17	9	13	42	15
18685000	-54617.7333181366	-53603.324321869164	-1014.4089962674312	-53603.324321869164	101.3908596756126	0.5092379346465158	0.03339583066195817	0.33330938381856406	0.04300487871931468	0.013756893268738059	0.032932806321346764	1.2640889337912777	4.6053117846884205E-4	0.5342299818642464	4.164356446816447E-4	7.070795924956718E-8	0.5765885588145473	-804.8850402705554	143.81082814900697	263.51925837022344	409.08263642183755	441.7677857302719	122.69832294902484	42.239413811944715	32	26	15	2	41	17
18690000	-54624.63711982257	-53614.36399817445	-1010.2731216481153	-53614.36399817445	100.4572083097107	0.5092379346465158	0.03339583066195817	0.33330938381856406	0.04300487871931468	0.013756893268738059	0.032932806321346764	1.2640889337912777	4.3503436157072876E-4	0.5936767523976372	3.9856608250391873E-4	5.442528630848043E-8	0.5449853410987234	-800.1461928196148	160.61952490467368	395.24597249473635	493.22159075423303	118.81531757031314	188.8562630365613	36.37699297603896	34	35	11	27	8	18
18695000	-54603.66576944775	-53595.01690753469	-1008.6488619130531	-53595.01690753469	104.5544408341141	0.5092379346465158	0.029234953615079308	0.33330938381856406	0.04300487871931468	0.00879413187127022	0.03270946205290308	1.4691972283119996	4.6486144782159806E-4	0.5537223727518862	4.2200511350011543E-4	6.830129816908267E-8	0.573856406086733	-805.0751368818337	132.20148241029366	125.0096199868775	262.0429588287905	117.32212732619033	250.70124206195837	35.02697778583634	26	10	35	38	5	19
18700000	-54584.385428110836	-53581.66745681633	-1002.7179712945089	-53581.66745681633	109.26874907919517	0.5092379346465158	0.030396177565294592	0.33330938381856406	0.044197174599289034	0.00970538256084625	0.03270946205290308	1.3702405644602633	4.5684835433965195E-4	0.5143035189379539	4.2147534893230773E-4	6.647230911928149E-8	0.5597532337977327	-792.3427259101006	181.84181154213906	297.5479401280853	459.7158586926522	82.47898705886128	224.16697510451303	42.546275302315195	37	30	14	27	5	20
18705000	-54598.516619899376	-53584.96062583143	-1013.5559940679472	-53584.96062583143	113.68863794720119	0.5245518726837688	0.030820814553051606	0.33330938381856406	0.04616836071226721	0.00970538256084625	0.03270946205290308	1.533283667348168	4.3763356647605046E-4	0.585690415214636	4.057284882932617E-4	5.3800714581295585E-8	0.5261427700354105	-800.258046285298	223.7893207215634	177.08299094757214	261.46450730296624	77.08259200992393	142.76418607327687	40.15789945114677	11	57	21	18	9	17
18710000	-54614.793653879075	-53604.344369030005	-1010.4492848490686	-53604.344369030005	113.81637967004443	0.5160665988272086	0.030820814553051606	0.35218104938555594	0.047329674103240175	0.011474989066647557	0.032738701537845256	1.6392749676613128	4.368848393976624E-4	0.5075403754464619	4.0768430123477417E-4	5.95515151908725E-8	0.5575809841671019	-799.5249695658244	202.99947041045374	235.41020084765964	89.65524791983373	109.36420782866837	253.12338368480007	36.06163425968844	24	58	25	3	5	18
18715000	-54603.41047932417	-53591.621854376426	-1011.788624947744	-53591.621854376426	103.44560683091946	0.5325637348314451	0.02733830331150645	0.3423204943165071	0.047329674103240175	0.01140172071273595	0.03198192289263985	1.5090280534121965	4.4553038074003176E-4	0.5210567390213113	4.190948888488072E-4	5.990089975592E-8	0.5476305458367924	-800.6560534126794	226.03252824645986	257.11026613122937	85.78299415138271	148.24443293325587	281.2851979956255	25.365523682426463	49	33	19	13	2	17
18720000	-54603.50149740502	-53575.820266079936	-1027.6812313250862	-53575.820266079936	98.663232875529	0.530766837333586	0.03428454814642537	0.31880547116826524	0.05140809054617041	0.009880542328286614	0.03198192289263985	1.6275207572864359	4.530205217041279E-4	0.511445940136744	4.30032931870292E-4	5.8871976790575017E-8	0.5192455647153	-803.4668441347708	285.84843183398436	383.4011098164731	153.0908069114305	100.18213007117953	239.19536183338013	15.257647889785732	56	18	18	16	9	16
18725000	-54607.761110458494	-53587.35605797618	-1020.4050524823133	-53587.35605797618	102.9104358511358	0.5267963779608382	0.030077290785560762	0.31880547116826524	0.05140809054617041	0.009689890661581933	0.03198192289263985	1.6275207572864359	4.687639194028845E-4	0.5350138555278674	4.414873278214811E-4	5.590678272515147E-8	0.4953310425406706	-806.4547976612124	166.5656164622034	332.60099951062506	125.77833871293323	118.06017669026294	99.93048825785218	27.23483815605442	70	4	9	5	30	15
18730000	-54610.80619118861	-53589.128413523795	-1021.6777776648194	-53589.128413523795	107.10782100905945	0.5267963779608382	0.029903210259417203	0.33103922861202406	0.04074006195817982	0.010001848615988901	0.03198192289263985	1.3901213229999252	4.266676190616234E-4	0.5237604649257946	4.1168114857611604E-4	5.0476074944784115E-8	0.4996850511037181	-801.5939703658861	216.90805884023305	128.74723839056884	347.4524968297007	55.62546593300549	132.88532587097018	28.99240583849311	66	3	14	8	26	16
18735000	-54633.97225573055	-53609.797819502564	-1024.1744362279846	-53609.797819502564	109.2880718554732	0.5267963779608382	0.03017613133824673	0.33103922861202406	0.05297247319091229	0.01032033612396276	0.03629696251202663	1.3901213229999252	4.179878226901354E-4	0.5182191557215833	3.978252317394285E-4	4.536829760874867E-8	0.49937150598656666	-811.7733812070072	204.58723173394048	282.7968187948845	202.73410673422973	116.63776263078243	199.32780841528376	23.382057729207947	65	20	9	6	18	15
18740000	-54605.30189977566	-53589.35824639386	-1015.9436533817982	-53589.35824639386	97.2117843223075	0.5021805583211071	0.03162363116102808	0.3301761277240696	0.05297247319091229	0.010316404210215742	0.03629696251202663	1.2635936431760424	4.254680909954945E-4	0.4822138536190616	4.118670778131797E-4	4.5927477157268126E-8	0.5014511388171973	-813.9341440798758	294.5196914040289	310.02810517582657	359.5624592710181	127.5671702645194	118.37222177394315	43.36846239348705	59	18	2	19	19	16
18745000	-54626.42834314518	-53620.46223126183	-1005.9661118833496	-53620.46223126183	102.35804225944598	0.4968337111319001	0.030418914778004617	0.3301761277240696	0.04349077131174251	0.010316404210215742	0.03777969924928169	1.2635936431760424	4.4449227610862793E-4	0.5407997886075072	4.1251939030018635E-4	5.51663920002536E-8	0.5405214453286727	-807.0266723850726	224.10984315326792	512.919129573243	125.93637498437225	305.7534490792384	132.79579077833506	23.48390891624618	91	3	13	7	2	17
18750000	-54633.18513191337	-53603.67287506407	-1029.5122568493027	-53603.67287506407	98.16824530090523	0.476908462542599	0.032999150170546054	0.3301761277240696	0.046391800289010784	0.012016941377919923	0.03777969924928169	1.2635936431760424	4.4570269742451297E-4	0.5767739961443162	4.12419558166122E-4	6.412753830254876E-8	0.568480001309596	-807.3668923866775	256.51998537029607	201.0826470838691	252.4289488145348	388.4408773979026	54.00202118648651	32.55817600890036	89	19	4	4	1	16
18755000	-54636.391898965776	-53601.32470555789	-1035.0671934078837	-53601.32470555789	98.40550428451857	0.48966387910554443	0.03295086084178752	0.3301761277240696	0.046391800289010784	0.012016941377919923	0.030329490171459944	1.2635936431760424	4.6685179100876343E-4	0.602134093999794	4.298793936800049E-4	8.226570221808628E-8	0.5978983149838559	-800.5095137646912	290.1324672844015	106.49024105620103	94.0153552123998	132.92595279001785	223.0116533063812	19.299267112004863	87	4	4	17	5	16
18760000	-54641.125366264445	-53607.31622975436	-1033.8091365100875	-53607.31622975436	97.10293358598676	0.4982505783413484	0.03295086084178752	0.3259292051734211	0.046391800289010784	0.012016941377919923	0.03559364231211261	1.3630671670623118	4.3147366793334864E-4	0.5843036492397521	4.0178123856085296E-4	5.61417925183069E-8	0.5463741822434253	-808.8076715280216	209.5739093839014	307.83897456465206	57.90376283281278	136.56599227110564	138.51855485368927	36.52180369763204	72	12	9	12	11	17
18765000	-54626.17596253037	-53605.24621763308	-1020.9297448972834	-53605.24621763308	95.10844281205785	0.4982505783413484	0.03295086084178752	0.3259292051734211	0.046391800289010784	0.012016941377919923	0.036535339282389785	1.3937047580686088	4.3774648746043826E-4	0.5666478978813775	4.114389588046843E-4	6.370135129657731E-8	0.5841488715833457	-805.2296658859215	181.22645810218256	29.792586160844255	53.5419619825706	192.93932053568244	25.581035797965814	18.08441821540153	81	3	11	22	14	2
18770000	-54621.253375178225	-53600.64458408939	-1020.6087910888369	-53600.64458408939	95.99778646043326	0.4982505783413484	0.03295086084178752	0.3259292051734211	0.04686006002135056	0.011856762362447941	0.036535339282389785	1.2942238651046782	4.399443536345247E-4	0.5701900719111809	4.202438607278657E-4	5.406951137197314E-8	0.5330631478295286	-810.7611257111654	195.4409651696191	235.2171265437415	157.42558454533943	203.25311014232943	25.339945109715014	46.36107266065682	80	5	26	5	14	3
18775000	-54626.3853264747	-53605.62962853468	-1020.7556979400196	-53605.62962853468	91.2572865232813	0.48965774438143317	0.03295086084178752	0.3259292051734211	0.05081609537254052	0.011724292047853939	0.03303713915618613	1.3549993188508485	4.490988873310992E-4	0.5560368273557682	4.296074786609696E-4	5.6468878498306606E-8	0.5347576525526061	-808.1828572942858	195.86883935798363	230.95988387832523	101.70005037887265	171.07890316820104	248.16882604978733	28.109549144428303	76	4	19	14	4	16
18780000	-54622.21552144109	-53597.10377946853	-1025.1117419725588	-53597.10377946853	92.11989574517429	0.48965774438143317	0.03236590529637259	0.3259292051734211	0.04698053429845891	0.010331352116952302	0.03123750518318684	1.3762536437363493	4.3863310928944215E-4	0.5254648988563079	4.1403086515790215E-4	4.9224893541293594E-8	0.5027427341761181	-815.8323142496836	186.2494350905476	200.4159471871854	295.35819899209304	203.92657206536578	205.17233514219248	57.797156214327764	49	15	11	34	7	17
18785000	-54623.80187100374	-53597.584740755774	-1026.2171302479712	-53597.584740755774	92.72614506345651	0.5084834634193145	0.03236590529637259	0.3259292051734211	0.044804930623923135	0.010331352116952302	0.03123750518318684	1.3762536437363493	4.333465434681792E-4	0.5354855142683794	4.11139593565935E-4	6.310567595252646E-8	0.5768212874346234	-808.1639466264717	227.21642023759173	205.0775342096013	260.1945712722978	114.8253994370015	40.33357110590714	52.061356255309136	56	6	21	32	6	12
18790000	-54588.71932216512	-53586.563472241935	-1002.1558499231844	-53586.563472241935	101.27689089573106	0.5131434664458724	0.03236590529637259	0.3219900071609006	0.04871700033441281	0.011773127410659785	0.03123750518318684	1.3762536437363493	4.2702651466845575E-4	0.5191540544713136	3.955905166374977E-4	4.14981427917338E-8	0.4945668705799168	-813.9706866915227	263.2552741277	323.6135167183176	396.3784711869086	208.08806204422717	43.52308131392121	30.60884449079922	62	6	14	35	3	13
18795000	-54589.54012802929	-53587.398912077486	-1002.1412159518082	-53587.398912077486	103.3900601787091	0.5131434664458724	0.03236590529637259	0.3599551358568108	0.04785104929665558	0.013827029646630096	0.03667059373951132	1.3762536437363493	4.294882115649949E-4	0.5127868568395024	3.9455595488242264E-4	3.8117323702359273E-8	0.4795998935819212	-814.4317048971145	164.79565720641742	433.8220255771412	131.25041135781632	240.57043937528985	31.647852765037275	23.777119825748056	66	12	32	10	9	4
18800000	-54604.73920078943	-53598.96636361565	-1005.7728371737845	-53598.96636361565	92.85467168546404	0.5132484517643436	0.03236590529637259	0.33849869726191417	0.04785104929665558	0.012182931020495388	0.03282813211792061	1.486364138900045	4.513955399426209E-4	0.5350653905675042	4.130353395560177E-4	5.472282813605794E-8	0.5349573393988099	-818.1454040355374	259.8148509297643	124.15839169632063	176.42023710813862	137.62905266170912	26.79351164026217	11.606925117389443	90	10	3	18	6	6
18805000	-54625.3868800993	-53602.76186919017	-1022.6250109091236	-53602.76186919017	101.77306167471778	0.5132484517643436	0.031708170675858426	0.33849869726191417	0.043825317500612	0.011159660151739283	0.03327224186486564	1.486364138900045	4.416455142266919E-4	0.5070749203537256	4.023089551953727E-4	5.0795307096820274E-8	0.5240868895367405	-812.46331341018	289.8191330033937	292.6557888300364	173.12190292448003	87.1289940547208	257.25593390356164	39.70958212512872	36	45	8	21	3	20
18810000	-54588.114763113495	-53584.053093101	-1004.0616700124974	-53584.053093101	103.98250470255644	0.514467122313764	0.030094422705418948	0.33849869726191417	0.043825317500612	0.011159660151739283	0.03327224186486564	1.486364138900045	4.2744572966929947E-4	0.5195783311042196	3.8830876921970076E-4	3.7396848620226414E-8	0.46904036716431674	-815.9889890174994	208.41517384915855	432.9246531857974	116.42488781761294	138.46985824774882	233.85700516201706	48.77337783755908	59	20	21	12	3	18
18815000	-54591.61166376828	-53596.638342890416	-994.9733208778656	-53596.638342890416	102.56672594434367	0.514467122313764	0.034604492413319046	0.33849869726191417	0.04755130406253684	0.00970675879435042	0.031142383757641254	1.486364138900045	4.20569485061999E-4	0.44695998631190204	3.9510256864848533E-4	3.4481653434619344E-8	0.4458871285325438	-816.4253872296856	180.16076544021513	248.8260416226025	257.9534892404334	79.68804248457894	183.72660875828095	43.953559788356614	25	38	27	21	4	18
18820000	-54612.772877738265	-53612.58037022371	-1000.192507514554	-53612.58037022371	112.06346293400082	0.514467122313764	0.034604492413319046	0.33849869726191417	0.04755130406253684	0.008520046864345472	0.031142383757641254	1.486364138900045	4.1598949971841743E-4	0.4752648974664665	3.8804909368521547E-4	4.2471518052619715E-8	0.49819260492086276	-812.1098401084656	222.4169578174659	269.04155519579695	464.3129341880232	82.13668116820611	270.85664882657954	47.555020296233415	9	67	3	32	3	19
18825000	-54604.11242272367	-53618.40905965748	-985.7033630661923	-53618.40905965748	107.57491077331295	0.514467122313764	0.034604492413319046	0.33849869726191417	0.04551571941936659	0.01013431146870251	0.031142383757641254	1.1810108140970772	3.886275787117337E-4	0.42514058591817416	3.774814473206911E-4	2.8305279539933884E-8	0.42632868033929455	-810.7315238099424	206.0293247171872	623.3454865019852	197.85503332466843	99.00784922875202	241.5371156520556	32.71731882364124	69	6	21	13	5	19
18830000	-54595.0725838427	-53595.91130755692	-999.1612762857844	-53595.91130755692	107.35215291263489	0.5319974620504982	0.029424208176450542	0.31484501673496845	0.04551571941936659	0.008882297412930605	0.031142383757641254	1.6738245182639415	4.0881773898902586E-4	0.45575884186152954	3.9811610448831276E-4	3.6207918440229085E-8	0.46266480361014445	-809.336647714312	210.2116807903603	1501.5088514810134	327.13331364449886	92.23891273764511	234.01179255409792	48.65371668886841	69	5	12	22	6	19
18835000	-54606.37818124761	-53597.821797529694	-1008.5563837179147	-53597.821797529694	111.1750727112577	0.5319974620504982	0.02868392161808551	0.31484501673496845	0.04591078420388571	0.01235486635310676	0.03589165785644364	1.6738245182639415	4.060608083683658E-4	0.4549609152197477	3.900414533002038E-4	4.409100592130896E-8	0.5129428116038216	-816.6746624172135	181.25763799352245	281.14897478740767	309.4066797020977	126.69054638164349	206.4126196884439	64.5735097521354	27	38	20	20	9	19
18840000	-54600.525339385385	-53574.80433628493	-1025.7210031004563	-53574.80433628493	100.13936047421248	0.5252226362879239	0.034049600701630524	0.31147745028332596	0.04591078420388571	0.01235486635310676	0.03589165785644364	1.4647707120259652	4.0741403582672986E-4	0.5159740995965255	3.925872478154381E-4	4.829079139836065E-8	0.5300402737506824	-816.1868643473193	250.7690492898481	99.16709675502236	254.95517923169447	184.1744915041454	166.79268476814093	25.253683909710542	26	9	41	17	27	13
18845000	-54635.06588316882	-53600.71575599592	-1034.3501271728965	-53600.71575599592	109.29217002923724	0.5252226362879239	0.034049600701630524	0.31147745028332596	0.04297152584495766	0.01235486635310676	0.027854652509618157	1.5641356984343864	4.255778469348556E-4	0.5646007907656481	3.9837677746579013E-4	6.877421214642778E-8	0.6248637870767548	-813.1312914590048	315.5913692713634	185.46552926671782	235.62803417818714	116.09773572254534	211.03373749303196	49.352128694537946	19	27	34	26	8	19
18850000	-54601.42298960423	-53586.07623400637	-1015.3467555978616	-53586.07623400637	107.13816184991919	0.5278500283639346	0.02809559571560277	0.34482239439854173	0.04804490658276651	0.01043609348311558	0.03800850529404938	1.550252970129801	4.1893114474061505E-4	0.4828066807415456	4.0243005706676284E-4	4.452404323185574E-8	0.5011852334781268	-812.7969123911199	232.88995798692298	249.47466908617366	195.18534684878907	66.30091133533895	334.08491904433123	56.66294050474414	42	31	21	14	5	20
18855000	-54620.543144405165	-53592.96536127031	-1027.5777831348528	-53592.96536127031	102.034957133491	0.5188342039713841	0.02809559571560277	0.35480075341854617	0.045379463983595755	0.01043609348311558	0.03955511831767138	1.550252970129801	4.068660888501305E-4	0.5009994008622286	3.9455790365867255E-4	4.503105500125842E-8	0.5047904167233535	-820.1747969655557	236.84018783486812	356.2718762940788	252.5397412886661	92.153044649433	208.38047677763166	28.549393862809822	35	10	39	23	9	17
18860000	-54624.450560371166	-53618.091162327226	-1006.3593980439409	-53618.091162327226	105.81259489013439	0.5302579114348824	0.02809559571560277	0.32078054711310766	0.045379463983595755	0.01475802309811187	0.025099396261523417	1.550252970129801	4.0582768390626706E-4	0.4808403007348012	3.927702414690146E-4	3.5784626234233706E-8	0.4708303876360791	-813.7541250006678	240.153263440965	70.41295107678808	230.67541967502524	103.70710259900561	423.0449929632052	35.517867359648925	43	6	37	24	4	19
18865000	-54636.83709314909	-53616.327684092226	-1020.5094090568673	-53616.327684092226	104.72824024651526	0.5302579114348824	0.030408024626011634	0.32078054711310766	0.045379463983595755	0.012917999111343515	0.029926556406794213	1.550252970129801	4.044407156951041E-4	0.5203914091483035	3.9599416101149265E-4	4.268829230624463E-8	0.5070356508153807	-822.2123836354284	228.99347559074195	234.37037673175521	274.37847259179335	117.29513036789058	204.61072270459772	53.97120421200146	9	39	46	14	6	19
18870000	-54633.12750756684	-53607.6478060858	-1025.479701481038	-53607.6478060858	111.2112154407452	0.5302579114348824	0.030408024626011634	0.32078054711310766	0.048115411888991454	0.012917999111343515	0.029926556406794213	1.6336518865368093	3.967857167371852E-4	0.4754015460740873	3.866839732112291E-4	4.4006782715395856E-8	0.5123339956445446	-822.0791136452127	275.1942600271158	237.0985413550138	470.21092104609176	171.94986435751858	153.77660994675762	33.69057640851258	12	46	7	39	10	19
18875000	-54648.58617484715	-53623.04889890083	-1025.5372759463212	-53623.04889890083	112.19536183015236	0.5302579114348824	0.030408024626011634	0.32078054711310766	0.04740450385806035	0.012917999111343515	0.025958061901788617	1.5885779851048594	4.02953439610012E-4	0.4817770172209837	3.899597981981477E-4	3.473877543920762E-8	0.4535523598418051	-832.118248592559	404.6622021583409	381.4612943677633	208.6308590629101	259.64190048786315	127.57496985856899	22.894999878287035	25	3	28	55	6	16
18880000	-54618.096434724175	-53611.76826309864	-1006.328171625539	-53611.76826309864	108.37539037676792	0.5302579114348824	0.030408024626011634	0.32078054711310766	0.04740450385806035	0.012946931481143533	0.03508921578136889	1.5359199262391288	3.897895129101468E-4	0.4696913711481076	3.653438015576355E-4	3.34980645239256E-8	0.4690685324998362	-826.1192453437507	321.0573590676976	305.68754428371176	319.3198502587756	127.13355873528153	40.515350036364545	23.086180398868596	23	47	17	31	9	6
18885000	-54620.99384815962	-53609.4192846787	-1011.5745634809175	-53609.4192846787	101.52760996791885	0.5344068528115957	0.028134019134115555	0.33160141278611804	0.04740450385806035	0.012062307338956912	0.029096470690399306	1.5359199262391288	3.9222548814292154E-4	0.4540044929747107	3.772893592332364E-4	3.678391675549271E-8	0.49020209578946017	-824.7798179170769	301.6262892671588	290.9363158765296	595.5404907946064	196.13445443915438	155.02596007691815	29.160566495080044	47	24	11	30	7	14
18890000	-54652.56498561424	-53610.08225283907	-1042.482732775171	-53610.08225283907	108.90122692030913	0.5344068528115957	0.029354996579744407	0.344980133888879	0.04798963612415953	0.012062307338956912	0.029096470690399306	1.6707050056723955	4.1205754851406784E-4	0.5415686995237957	3.9620121102306E-4	5.6050071332162814E-8	0.5553973810050631	-822.5440410664767	517.1821617888648	207.76229819741198	251.43790806641428	296.0748821867003	184.32859442148538	31.55859402346002	1	26	10	30	47	19
18895000	-54640.82398075709	-53608.17339710421	-1032.650583652879	-53608.17339710421	104.01221365972602	0.5344068528115957	0.036445440228957335	0.344980133888879	0.04798963612415953	0.012062307338956912	0.03764226167685242	1.8529520844937166	4.072174709858762E-4	0.49412807689589366	3.8932950125972296E-4	5.1153097145116136E-8	0.5367437861507681	-823.4818823701618	283.5227815612973	233.88248643237185	211.03696741733364	164.4727095494166	198.08745881443886	27.761578848389068	4	8	73	14	18	16
18900000	-54598.502082806976	-53591.56484887714	-1006.9372339298369	-53591.56484887714	109.38676655242931	0.5344068528115957	0.036445440228957335	0.344980133888879	0.04859590765814044	0.011417922784804158	0.03722329119456677	1.6220454408231668	3.98295895848235E-4	0.43753460700622654	3.813695556716201E-4	3.556706793078838E-8	0.4691167694359141	-819.6007393716797	391.04758544747455	293.52518383816886	220.472242523668	232.30074270138158	18.996901319755455	39.19471725163693	11	10	84	9	11	8
18905000	-54608.16509689481	-53603.693316565936	-1004.471780328871	-53603.693316565936	118.3306106693484	0.535139803180136	0.03451887859269764	0.344980133888879	0.049936341449380486	0.010412875156669166	0.03713326538997186	1.6220454408231668	4.060766308002088E-4	0.4735939257103978	3.807097521763784E-4	3.354990477437678E-8	0.4511791255561172	-824.2142689107447	164.44134775218478	193.2872909628927	204.51836584941287	192.85128686917548	28.34782383716401	43.54132285264613	16	19	65	15	2	16
18910000	-54623.37423508275	-53614.65810056322	-1008.7161345195353	-53614.65810056322	110.19735295908207	0.535139803180136	0.03451887859269764	0.344980133888879	0.046256323327129305	0.010412875156669166	0.031768064452247384	1.6220454408231668	4.0281978193043024E-4	0.48824366324773527	3.8402132561633003E-4	3.485677033084293E-8	0.45965756002088437	-823.850771166375	214.51994840314535	278.16827175987186	290.78908558858143	140.38441955896388	83.86061239377625	62.289735194957444	54	22	9	34	3	11
18915000	-54636.26350094152	-53625.4911515902	-1010.7723493513205	-53625.4911515902	117.475762137773	0.535139803180136	0.031363418488992253	0.344980133888879	0.046256323327129305	0.01160476682153127	0.031768064452247384	1.6220454408231668	4.1078781310555936E-4	0.49128303630976927	3.8499746785884535E-4	4.219011382615141E-8	0.4933635048511549	-815.1908819614735	237.82074275286334	177.5811193063128	274.7910312293618	125.13019341981209	39.79262012104414	34.696454636268676	7	39	31	39	14	3
18920000	-54619.12153850666	-53594.57993132157	-1024.5416071850946	-53594.57993132157	112.4489318282577	0.5298613956852328	0.031986452423818146	0.34095921650321603	0.04952739854042518	0.01160476682153127	0.031768064452247384	1.6220454408231668	4.2235101285183614E-4	0.5421738822519516	3.9498454675922614E-4	4.6502609590571E-8	0.5048228758737675	-813.9976283714556	199.7932742107805	163.3042778662448	473.0287142857919	139.01410995230358	32.33591121481673	55.97858843154834	30	32	18	38	14	1
18925000	-54634.468823239695	-53609.995633550534	-1024.4731896891597	-53609.995633550534	114.51823974753259	0.5298613956852328	0.029009298856969932	0.34095921650321603	0.04842234041505788	0.01160476682153127	0.03002067465544472	1.6220454408231668	4.189477134127313E-4	0.49468929481618285	3.8969919330630876E-4	4.647235941066977E-8	0.5232609529406469	-822.7028916193805	196.29445447990454	196.55843891978515	315.9324318108825	151.66186736542429	12.377240319415707	17.403327297652282	15	36	31	34	7	10
18930000	-54617.94259803411	-53595.33765071345	-1022.6049473206588	-53595.33765071345	96.99664444406402	0.5298613956852328	0.03267179502933929	0.3391505183592553	0.044814523255862555	0.010183352005437464	0.03548812828577504	1.631306158414728	4.129864771762844E-4	0.5020537325425707	3.986808052237968E-4	4.6983784251838575E-8	0.5190336958541985	-812.303496899823	237.61224103933444	197.72765464829908	291.51417925207653	133.18802487728047	19.619398449934796	42.35708704545663	38	32	11	36	1	15
18935000	-54628.928043152555	-53599.995534288384	-1028.9325088641706	-53599.995534288384	103.67870321170524	0.5298613956852328	0.03267179502933929	0.3263967690216363	0.0440242812629745	0.012773404753573442	0.03548812828577504	1.744485601735868	4.2341930851690193E-4	0.5544844296906843	4.0841254884170817E-4	5.658301532719025E-8	0.5483925184726972	-812.2547478966559	175.90340817381855	316.2531643675347	200.16361147323332	226.90668134142857	269.20202896431283	43.54553439400425	32	3	36	26	17	19
18940000	-54637.31866239218	-53605.6760875136	-1031.6425748785737	-53605.6760875136	109.8333308493419	0.5298613956852328	0.03055018539726333	0.34016889041106146	0.0440242812629745	0.011116286176089448	0.03399160963288802	1.5610374824962234	4.0713385847620197E-4	0.5119067959915636	3.904442731859154E-4	5.658571909494939E-8	0.5659814610229066	-817.1489657868286	225.54401136488522	286.0716846494499	255.63486468535476	66.04794096087056	112.58278465746835	28.543917844653315	25	51	12	15	15	15
18945000	-54628.65585945431	-53591.63549851572	-1037.020360938586	-53591.63549851572	106.83790553945319	0.5298613956852328	0.03055018539726333	0.35526230427712674	0.0440242812629745	0.010587552785010647	0.03399160963288802	1.6291221726226945	4.034017209807024E-4	0.49407103998631996	3.799671494830695E-4	4.8642369166548894E-8	0.5384966538368767	-816.5633026402738	206.01647143166397	329.17822332838125	436.56927680445943	71.54747206336998	147.66926385052858	40.22982485912995	38	47	1	17	11	19
18950000	-54605.6894891208	-53595.268447201604	-1010.421041919193	-53595.268447201604	96.97055368925416	0.5298613956852328	0.03055018539726333	0.34357879808899894	0.0440242812629745	0.010587552785010647	0.03399160963288802	1.6291221726226945	4.187105299557666E-4	0.4680326243246164	4.0235249159665035E-4	4.041716688273417E-8	0.48067356721472393	-818.9630397520848	216.95316090132593	226.05862194050493	96.97226858518152	107.17931613483061	193.4751713961425	41.51350291931449	41	60	5	3	6	18
18955000	-54628.80338034355	-53615.31028143563	-1013.493098907917	-53615.31028143563	95.6014000782977	0.5232540031766238	0.026713825338126936	0.3453870132874916	0.04245190365508774	0.010587552785010647	0.03391793591852541	1.6291221726226945	4.3127111897624113E-4	0.4933740544878483	4.071724697739888E-4	3.8348243865694924E-8	0.4592571969446301	-823.7761686667301	239.5881739047215	224.07556645446854	70.05865308266368	139.72039385624095	37.31076055335259	37.84796955343963	14	89	2	11	2	15
18960000	-54634.012252780536	-53624.30188123664	-1009.7103715438935	-53624.30188123664	94.07558923246694	0.5232540031766238	0.03846780891922764	0.3262242624300319	0.05152662360743137	0.011366670948931828	0.03391793591852541	1.6291221726226945	4.258702613350122E-4	0.4560608954637414	3.959339784604536E-4	4.0678567148934585E-8	0.4851599385641099	-824.1790836289872	264.0171772568022	237.39950291485235	159.36225178347794	306.79817041414447	68.35649742907539	24.366801576211895	8	94	9	2	17	3
18965000	-54608.973065278034	-53620.689941596596	-988.2831236814403	-53620.689941596596	101.12112802558516	0.5232540031766238	0.03954626443502612	0.3262242624300319	0.042710837250327385	0.011366670948931828	0.0375456386628358	1.6291221726226945	4.277031295598357E-4	0.4914721415343908	3.910464836314294E-4	3.7560713542683354E-8	0.49054033882523557	-821.4890772301308	314.8610891671729	247.8224778025613	187.18032153471177	59.608878396468114	188.45485488833577	23.959760263005055	8	66	18	9	14	18
18970000	-54618.68402720325	-53618.48267405806	-1000.2013531451852	-53618.48267405806	104.26939447222023	0.5232540031766238	0.0256557079854937	0.32764001259314496	0.04747359538416698	0.011366670948931828	0.030951446609607414	1.300735091378699	4.176228550867518E-4	0.48475641685999954	3.765773215104123E-4	4.071012265410633E-8	0.5116377325266165	-830.6082722942022	298.2660916092652	291.8470680898466	155.95321342883912	120.3305676653994	175.9581343558467	29.35167991456469	27	54	3	29	1	19
18975000	-54642.592796926256	-53636.487995189265	-1006.104801736992	-53636.487995189265	101.88777484073297	0.5232540031766238	0.0256557079854937	0.32764001259314496	0.04441496124205227	0.010980313715263037	0.030951446609607414	1.2941309113976436	4.1879951529849753E-4	0.4733884535894801	3.788362346996328E-4	3.908496026502848E-8	0.4921323700197332	-825.6192406939462	331.5837628150161	311.6982524264626	264.50459127078324	107.56754409601228	131.93899232009161	35.512010405975865	19	59	7	10	20	18
18980000	-54601.64923242974	-53606.63941311207	-995.0098193176756	-53606.63941311207	99.67858824176054	0.5232540031766238	0.026874249626812972	0.32764001259314496	0.04441496124205227	0.010980313715263037	0.030951446609607414	1.8928787924706054	4.321588003280727E-4	0.4485261786982358	3.954288574724891E-4	4.056607237219833E-8	0.4727876758651945	-819.5412621643486	194.01770956742845	222.9650979881659	144.52656256123902	362.3060968481963	140.1310923313741	31.80953246613009	8	91	10	4	1	19
18985000	-54624.57159965392	-53606.77381403569	-1017.7977856182359	-53606.77381403569	99.00948772419746	0.5232540031766238	0.0342239033173326	0.32764001259314496	0.04441496124205227	0.013281472607758863	0.029901714900566718	1.7895051576644783	4.3073446500483845E-4	0.44725650170391906	3.9464399788897146E-4	5.623686611128425E-8	0.5568404628701416	-823.2021585373645	274.79587135646864	276.0241588252679	111.75405076135578	142.9952013094568	208.17971262929987	53.45245208389134	42	47	17	9	1	17
18990000	-54609.7513874741	-53608.409297332524	-1001.3420901415707	-53608.409297332524	94.09866467845104	0.48325606272271887	0.029125914202884608	0.3357111983754459	0.04441496124205227	0.013281472607758863	0.029901714900566718	1.266853158975918	4.366754373566625E-4	0.5131411727596966	3.8585794850437165E-4	4.421469232909645E-8	0.513295449107668	-824.8572802738071	252.11382672398358	385.04335681325824	357.1536967048637	166.37329766570497	83.84190864136252	18.15103318765563	38	19	30	27	12	7
18995000	-54608.271740061864	-53600.03657598307	-1008.2351640787987	-53600.03657598307	91.15954859818592	0.5042362913801213	0.03751412722611942	0.3357111983754459	0.048526567503788254	0.013281472607758863	0.03024593182610107	1.435902414773753	4.462348637917312E-4	0.498346064850643	4.0744937758864015E-4	5.857064400014222E-8	0.5592009784880569	-821.8713786042707	282.01865378107937	203.5187590354771	311.4198545066012	195.23224282957958	33.54918747395897	26.155974280949103	58	2	22	35	6	10
19000000	-54632.57147798241	-53616.58834748093	-1015.9831305014826	-53616.58834748093	91.24938703691701	0.5042362913801213	0.03751412722611942	0.32189509775027736	0.044620018004138444	0.013034909768557779	0.03320975313866675	1.592617095051941	4.307104128801374E-4	0.48518616530565783	4.0181651036772425E-4	6.189538654339621E-8	0.5786193388553789	-816.1535297222758	218.34378636441545	96.23153999186006	294.4520421807573	196.09462300522372	121.28173899211993	23.37231903285883	26	12	33	20	28	14
19005000	-54609.5075957918	-53604.92114531099	-1004.5864504808159	-53604.92114531099	94.67836990576455	0.5042362913801213	0.028788766460662137	0.32189509775027736	0.04796252470225227	0.013034909768557779	0.03320975313866675	1.1940818183084183	4.1178229274862034E-4	0.4651200422815624	3.854616794869462E-4	3.513602014732828E-8	0.46654480488191147	-821.7194079046504	87.22873997058032	210.1659282607722	344.9084647522524	142.66076089937104	106.17967105886622	55.05272815767361	2	39	43	27	5	17
19010000	-54642.053957311655	-53605.6606500702	-1036.3933072414598	-53605.6606500702	87.66453921471508	0.5070679718584533	0.028788766460662137	0.32189509775027736	0.04796252470225227	0.009737482456304934	0.03823382217075652	1.3174058279919194	4.1198174868809287E-4	0.516901691036933	3.960446218927949E-4	5.3759819515023056E-8	0.540811028826305	-818.1129550763059	259.47185969243026	192.78214970240614	284.91131104728925	168.84322417542336	58.21168560023244	31.28338283083261	8	28	53	29	3	12
19015000	-54649.68846953345	-53608.33544868263	-1041.353020850826	-53608.33544868263	95.20977654702608	0.5070679718584533	0.03312560570699603	0.33682147742172425	0.04796252470225227	0.009737482456304934	0.03823382217075652	1.4642321482600127	4.108376494532008E-4	0.5320808087852791	3.9794499829072223E-4	4.783975642240111E-8	0.5121399925577296	-822.3650852707503	186.9393097091579	249.60113443532342	292.57128778701986	201.43921755982754	38.88177002607288	12.665383934042291	7	33	36	42	14	1
19020000	-54622.14409800846	-53587.570160006064	-1034.573938002392	-53587.570160006064	101.26731766572686	0.5070679718584533	0.03312560570699603	0.327595441378925	0.04958977583306602	0.010904318432689073	0.03499313578887629	1.4642321482600127	3.8884341513918013E-4	0.5238066028952197	3.7039791535551156E-4	4.459287080120687E-8	0.5378926764354469	-831.7635746241431	255.34304250769304	252.51754220516108	251.83385648915473	212.3780042983509	33.16578797102578	50.70150291004016	35	5	50	28	9	6
19025000	-54647.98603508664	-53606.83560270785	-1041.1504323787915	-53606.83560270785	97.76031335700756	0.5208375127696617	0.03127785325449403	0.327595441378925	0.04958977583306602	0.013893191948703375	0.03499313578887629	1.4221372721749221	3.818308867868535E-4	0.49282160505563644	3.6977778918310494E-4	3.9941839326396774E-8	0.508616580198664	-828.226385254179	246.89621614813987	191.04962187491222	282.51687989349523	128.05580064732433	100.09782592573586	36.61732963251816	12	26	40	35	7	13
19030000	-54623.14801586196	-53601.26594491039	-1021.8820709515691	-53601.26594491039	97.54108074190304	0.49847883659546643	0.033072059185640074	0.33303713143569963	0.049248004281380146	0.013893191948703375	0.029010396281513848	1.4221372721749221	3.878552848521634E-4	0.5076813975085066	3.751548073619547E-4	3.426232982179301E-8	0.48659972067292456	-829.8800418065904	259.7929426280711	413.94925260537656	317.1334270036113	141.4167587597702	190.24922177957023	34.611147393110315	10	12	60	27	11	13
19035000	-54606.72172275275	-53603.657124507685	-1003.064598245065	-53603.657124507685	96.00711390859452	0.5037010125814398	0.031690671439401845	0.33303713143569963	0.049248004281380146	0.013893191948703375	0.03356650369485703	1.358882430909319	3.94202914957431E-4	0.507527473025151	3.741042232980218E-4	2.8518868983604963E-8	0.4429697489395691	-832.4978541559534	315.9398453833336	119.2601553491775	446.9716867983364	506.5029411032243	153.82012229040959	34.63900181982619	23	8	49	3	35	15
19040000	-54635.9170602603	-53636.426758641144	-999.4903016191511	-53636.426758641144	93.13641802370923	0.4695918146091036	0.02897826229291791	0.364122604517004	0.05748775513206709	0.013893191948703375	0.03356650369485703	1.2221972403959094	3.951903025103038E-4	0.4133170374489913	3.7669955681921187E-4	2.9202727134708162E-8	0.44375263700428225	-829.4837265629766	286.81903840736	293.4977486315955	347.27329776283153	60.315082853059096	155.15841213741916	44.973095883739134	19	33	34	1	31	15
19045000	-54600.12621743504	-53605.79824778002	-994.3279696550219	-53605.79824778002	103.66956570641405	0.4695918146091036	0.03230252612474564	0.3626242398272195	0.05340727229869181	0.013647168495484616	0.03383471131340837	0.9698077774943857	3.9866295505533276E-4	0.454547068838978	3.7667298467044993E-4	2.688516414491899E-8	0.4258997497271482	-827.6496129082402	508.20400602645253	336.924068772962	295.2563185078412	287.163432711739	174.99272539240008	25.98291422425069	3	5	39	38	33	15
19050000	-54625.12314146018	-53609.358080333506	-1015.7650611266697	-53609.358080333506	98.23585731920014	0.4556110507632794	0.03230252612474564	0.35345828095346377	0.050631972574457035	0.013647168495484616	0.03383471131340837	0.9810267384311235	4.059603846066169E-4	0.5128027784214659	3.757818007184499E-4	3.967053364587431E-8	0.5226857129607094	-826.0125064981772	149.30418686838811	235.4124411264236	124.46081219329818	256.16229235936413	115.40000473452034	28.781033289067917	4	21	7	51	36	14
19055000	-54608.065011448714	-53596.473601051715	-1011.5914103969999	-53596.473601051715	99.88635252622831	0.4556110507632794	0.027799179249396247	0.3120075324598092	0.050631972574457035	0.008534857413415628	0.03383471131340837	0.9810267384311235	4.148075716622814E-4	0.5370561514780735	3.8256239380638526E-4	4.1110387939417166E-8	0.5061975482110729	-818.4636978907935	309.38213384553643	72.35541375069452	360.52197118406457	487.48056890282453	193.27391047324733	36.90282876567294	49	5	4	15	46	14
19060000	-54578.00826124091	-53586.56404181568	-991.4442194252285	-53586.56404181568	94.16503812349188	0.44893456109030644	0.029778147618565162	0.31145011883118945	0.050631972574457035	0.011807584417698504	0.03449602115192986	0.9810267384311235	4.116192758313203E-4	0.4955883782345448	3.8457338496684034E-4	3.44236692434434E-8	0.47352889264571013	-817.1391842032351	313.19529004046314	104.12818025404619	170.44666679405157	404.7151638645475	128.20242620486343	32.044937815910274	45	12	3	20	39	14
19065000	-54627.82614075046	-53594.393819062716	-1033.432321687748	-53594.393819062716	94.3799314217538	0.44893456109030644	0.029778147618565162	0.3487721114471395	0.050631972574457035	0.012053266498115849	0.03449602115192986	0.9810267384311235	4.1515774384867475E-4	0.5444720364261691	3.869671188003805E-4	4.904136552197494E-8	0.5472759468493728	-822.015172606891	280.97332439553924	205.74631429425796	184.39744743371722	464.02411028696	150.441699874782	37.811229421731746	27	8	18	24	42	14
19070000	-54609.388377178024	-53592.55508702323	-1016.8332901547935	-53592.55508702323	93.73672947408743	0.4518114528194537	0.029887326025988536	0.3380138893717113	0.050631972574457035	0.012053266498115849	0.03449602115192986	0.9138403003713597	4.0883852850792077E-4	0.5336896352584927	3.8453079174077874E-4	3.4211969273759377E-8	0.4748923635764463	-823.8115897188809	227.95974834520015	239.5242311327391	220.83209309030468	923.9321593360343	160.36687743499095	18.7005453209269	40	2	27	3	46	15
19075000	-54610.863784752706	-53591.53831537312	-1019.3254693795832	-53591.53831537312	99.41638348500216	0.45113896877124543	0.029887326025988536	0.3380138893717113	0.05204502648235024	0.012053266498115849	0.032317590098008595	0.9138403003713597	4.0768686338022223E-4	0.46180571846664575	3.8351713477897617E-4	3.567835794892531E-8	0.4713224515135095	-820.516591080188	382.98739171975996	303.900551355676	284.5631731186138	1585.3011272830238	151.3319745855962	30.16865291183952	14	32	24	2	46	15
19080000	-54621.44894284176	-53604.03489902371	-1017.4140438180453	-53604.03489902371	92.50509387093491	0.45113896877124543	0.0285807090332963	0.3380138893717113	0.05131478280277705	0.012053266498115849	0.032317590098008595	0.9138403003713597	3.9328586880784197E-4	0.5513498365159476	3.618879677323669E-4	3.2741071353080034E-8	0.48762081377638156	-825.0614998152516	267.02159787768716	235.03105286133746	127.94107044102283	443.94474901137386	155.971582035367	36.97586018573017	1	44	13	20	43	12
19085000	-54618.83048197281	-53615.44514011556	-1003.3853418572472	-53615.44514011556	101.24201077031947	0.47405324968706536	0.0285807090332963	0.3380138893717113	0.05131478280277705	0.010794196652377965	0.032317590098008595	1.082895583303832	4.081401804371E-4	0.4860599019537336	3.786667975264066E-4	3.627166786946144E-8	0.48760437055459216	-825.3449480759913	397.8438363003818	181.75928497509165	246.563630739007	321.86323643326523	127.04571788581964	41.66145359601768	4	61	1	16	39	12
19090000	-54615.96852835133	-53631.20842622443	-984.7601021268974	-53631.20842622443	97.65441980565029	0.47405324968706536	0.033706949878955145	0.3380138893717113	0.05131478280277705	0.010794196652377965	0.032317590098008595	1.1305072933540938	4.2297870839888194E-4	0.4882954051897187	3.932070403025297E-4	3.508844714929653E-8	0.46359321457887737	-816.6879594562519	265.2785611606551	226.5236710238488	380.4238841019732	211.3697622793318	152.25646024501307	41.17074444820967	12	47	19	9	32	14
19095000	-54610.8911767419	-53611.63416460087	-999.2570121410242	-53611.63416460087	93.017458685674	0.4882298063777617	0.033706949878955145	0.3380138893717113	0.04351950254773986	0.010794196652377965	0.032317590098008595	1.1305072933540938	4.241028369554389E-4	0.47455077234367726	3.935857634162142E-4	3.938258292769602E-8	0.47669408332762453	-825.3950291420324	285.08246182580075	284.40011766882236	442.346696475145	148.105349189181	131.4121884296756	16.838346331508284	20	38	17	9	35	14
19100000	-54618.3054754609	-53596.18069001026	-1022.124785450635	-53596.18069001026	88.9093233516763	0.5169859434133944	0.03116581108361985	0.3380138893717113	0.04351950254773986	0.010794196652377965	0.032317590098008595	1.2247497976259476	4.2905141336480556E-4	0.5076525996558318	3.9689702039037277E-4	4.746045174902695E-8	0.5113318325131018	-826.4335632132742	301.6171610188919	550.5576460525813	303.4409897496363	103.87173305006297	91.28886047614097	50.29590668451175	74	5	5	30	6	13
19105000	-54594.44816948763	-53587.92148086895	-1006.5266886186829	-53587.92148086895	86.03318022886252	0.5136227998239556	0.030697133490801904	0.32503711737166696	0.03999354730873666	0.010794196652377965	0.03889366506092606	1.4998260599765678	4.164723884523989E-4	0.48436544756274624	3.887788729514937E-4	3.56884896921489E-8	0.45821567361006954	-823.4389729053939	284.7364859764009	590.9155603126109	316.3405926044702	160.3691488578034	42.927404651111694	29.378594705985886	68	11	6	32	6	10
19110000	-54609.201184848745	-53595.32887392633	-1013.8723109224122	-53595.32887392633	90.80517741427437	0.5136227998239556	0.03753529307167755	0.31926082776291104	0.042276034880737216	0.012303658192002374	0.033961172334564964	1.4385370578717205	4.1969724878111053E-4	0.509598539560969	3.8760799250594293E-4	4.6849723370940854E-8	0.5201817412156922	-822.9373916278857	190.2671204072507	409.61725702082964	282.8214358627566	133.47230426347943	30.585033047606863	12.579641552562894	65	15	3	36	1	13
19115000	-54616.391547462124	-53605.44406704804	-1010.9474804140868	-53605.44406704804	95.4676615474923	0.5074586031210054	0.028393228074194126	0.31926082776291104	0.041682820786498063	0.012303658192002374	0.033961172334564964	1.4381288649252182	4.1794055819283836E-4	0.48564418879851956	3.7751782737644075E-4	5.5915777618862263E-8	0.584549004570919	-823.6751220463177	234.48928319628683	509.5074213092873	55.09175208488554	129.08498718457002	50.11814856814137	28.403766133729132	62	19	3	37	7	5
19120000	-54601.4498242955	-53599.038387604	-1002.4114366915003	-53599.038387604	98.28844633625448	0.5074586031210054	0.027495553231491665	0.30178943303152206	0.041682820786498063	0.012303658192002374	0.031407958746805596	1.4381288649252182	4.177499432632506E-4	0.47995138698372425	3.7974562236233654E-4	3.530828330238384E-8	0.4659435945631242	-831.9113202052175	272.6195291716702	497.4688462932988	96.37409924016359	172.43286006980384	48.087772912424484	20.68968707804551	56	25	7	35	7	3
19125000	-54624.58755380035	-53606.90554200987	-1017.6820117904875	-53606.90554200987	104.01617443415437	0.5074586031210054	0.033139710159761894	0.3183119405001933	0.04401973792166267	0.012303658192002374	0.036985319088177294	1.535299897543367	4.192458090022861E-4	0.48417757760680563	3.7514572516857733E-4	4.236557817347248E-8	0.5064129861744691	-832.3324885299314	328.39977358329816	239.03198242859057	85.07902462184742	217.88797474319023	177.10664414317498	48.01107669779536	35	54	17	5	10	12
19130000	-54591.12010679212	-53592.26944581999	-998.8506609721288	-53592.26944581999	102.3361070105271	0.5074586031210054	0.02981165206471162	0.321476741626872	0.05022193053888536	0.012303658192002374	0.03636476159065552	1.402137213295086	4.188011796487393E-4	0.4908461654668074	3.7450585131867974E-4	3.355718473090906E-8	0.4560726175284857	-825.0934417249097	260.5089137918504	431.86115711229394	419.9324937360948	157.9302337908571	151.51599480005618	30.16791663530661	53	4	20	20	22	14
19135000	-54623.885031119775	-53615.14753588551	-1008.7374952342675	-53615.14753588551	105.67807773400793	0.5074586031210054	0.029976759383595616	0.3460029149181178	0.05022193053888536	0.010502514148560488	0.03636476159065552	1.402137213295086	4.188982041444282E-4	0.5074745453342215	3.8352805962799975E-4	3.710992768360775E-8	0.46821385578315705	-829.1509007937179	254.5057635108805	464.15685390167425	193.28743817530298	524.9753935479174	106.79768182728687	20.95578435531219	69	7	4	1	42	10
19140000	-54585.96277461235	-53613.82581408923	-972.1369605231248	-53613.82581408923	110.6128946358337	0.5074586031210054	0.03253665072887603	0.3460029149181178	0.049647136307496884	0.010502514148560488	0.0369132152840292	1.3205528353434295	4.115682678162682E-4	0.431774518074017	3.8287882330837554E-4	2.9178582214682587E-8	0.42637521407929274	-823.8842692049321	215.2470084163669	400.9293167867688	134.03655028040782	142.33135102991173	135.2755727840051	31.499248159355474	63	16	3	22	18	11
19145000	-54589.545972987995	-53618.851420293824	-970.6945526941729	-53618.851420293824	114.45520410132865	0.5152857165322173	0.03253665072887603	0.3293087443934693	0.04323388771964887	0.007443045862094644	0.03319148921154264	1.3294485030771226	3.936065483053869E-4	0.4067345237663957	3.656134671913792E-4	2.4401306323464786E-8	0.40852597447614525	-825.3130071469803	353.761915382548	832.2962989601167	211.94729594717143	141.73055022953295	108.76782544822555	29.20232258896587	75	1	4	39	2	12
19150000	-54590.20873783969	-53598.6384877654	-991.5702500742912	-53598.6384877654	113.06706880732507	0.5152857165322173	0.03253665072887603	0.3293087443934693	0.04323388771964887	0.008210290911183702	0.03319148921154264	1.3294485030771226	4.0309123652270323E-4	0.4455691763294217	3.6593380375591386E-4	2.7374415745553805E-8	0.42074665558126545	-825.2896200716011	267.9072650164135	119.02169011483181	524.9727753867385	178.20178064521986	27.860534035638786	50.83872185190131	65	2	9	44	10	3
19155000	-54597.03289243246	-53594.880457084546	-1002.1524353479143	-53594.880457084546	106.90269053031739	0.5172008758008352	0.03202498990113522	0.3293087443934693	0.04323388771964887	0.01203690437437185	0.0356359854683091	1.482520700255175	4.09577675595072E-4	0.43833727401147626	3.742309711152055E-4	3.3499138878328444E-8	0.4412734227447268	-831.2135648626543	239.34616556478176	287.3115102138363	314.70358620014525	120.04445653169977	17.67071131501174	13.531694317345579	37	31	20	32	11	2
19160000	-54607.16955201137	-53608.56038266941	-998.6091693419575	-53608.56038266941	111.95385515127784	0.5172008758008352	0.028958599406687265	0.3293087443934693	0.04323388771964887	0.010505591704668417	0.031895867703544446	1.482520700255175	4.0755705823495295E-4	0.4074358499829061	3.695108075827409E-4	3.087051238055002E-8	0.4326553324288545	-831.5345117487386	213.65981852687162	395.32384704670704	506.75558411434633	143.71408049836697	26.29103260208524	21.578396396645022	65	3	18	36	2	9
19165000	-54598.95830121874	-53591.05566234388	-1007.9026388748628	-53591.05566234388	120.78842662056111	0.5172008758008352	0.027947509773388036	0.3293087443934693	0.04323388771964887	0.010180405604178381	0.031895867703544446	1.442489665933156	4.0196617503095E-4	0.5014488413393049	3.584089018281407E-4	4.0761595978232446E-8	0.5109308665828014	-825.2784840170473	229.12830881634133	369.4590413455856	357.2121645246507	140.0884461264134	24.756573829821463	20.212151918741128	55	21	6	37	3	11
19170000	-54626.11672326671	-53606.90098616827	-1019.215737098432	-53606.90098616827	104.21436237658608	0.5172008758008352	0.034661095617702455	0.3293087443934693	0.04569255395692934	0.01193477370905419	0.031895867703544446	1.442489665933156	3.928546778560474E-4	0.4488761594457236	3.5677780686309957E-4	3.2953525265353124E-8	0.47545885963664025	-829.231915063414	278.5902036863761	538.0102082387194	129.24788042624823	238.65198057820123	33.401581376635576	66.11717941873091	70	13	15	21	9	5
19175000	-54599.80994719047	-53597.20020514038	-1002.6097420500878	-53597.20020514038	100.2807148955779	0.5172008758008352	0.03133704701658814	0.3293087443934693	0.051713312549665665	0.01193477370905419	0.031895867703544446	1.442489665933156	4.0718558766467274E-4	0.4487434259077153	3.6447090165176897E-4	3.7240133461884E-8	0.4953338123218331	-819.4090353161434	257.4690458232607	514.1902897858905	105.73998666031595	176.64790367942183	23.621530716377112	27.894100433170404	67	18	20	14	13	1
19180000	-54624.70370034085	-53615.059211149644	-1009.6444891912016	-53615.059211149644	100.55888435196346	0.5266719300986571	0.03133704701658814	0.3293087443934693	0.051713312549665665	0.013112807997253726	0.031895867703544446	1.43934392064457	4.1068904097347076E-4	0.4987738846650004	3.7037601856529416E-4	3.506276066315468E-8	0.4647414042562424	-832.9684934274461	256.33197488246867	477.02309531043153	429.04515516136854	218.05005884161798	217.59957102282053	45.524273097188626	48	24	8	39	2	12
19185000	-54641.107324522134	-53628.019882421584	-1013.0874421005482	-53628.019882421584	102.16325346225356	0.5449087226516387	0.031449553371825666	0.3293087443934693	0.0515725328067698	0.013112807997253726	0.031895867703544446	1.5466665837978546	3.9420939896319713E-4	0.4838442903657316	3.674869856819214E-4	3.7560419204163426E-8	0.4832285409671748	-822.4150327781878	228.0286813440636	274.4405505767101	474.56156553589176	123.31780065665446	220.60069576574443	30.76846729583761	54	12	13	24	16	14
19190000	-54654.587151769076	-53626.574251908096	-1028.0128998609769	-53626.574251908096	93.1177082303252	0.5449087226516387	0.030714227010411026	0.35015951258233374	0.05025407337322218	0.011884414441082252	0.04134824957409258	1.5466665837978546	3.915283934894542E-4	0.4903369476936234	3.6209671062993083E-4	4.299561094584233E-8	0.5189289840462309	-823.4647714327876	313.05993199799036	246.8946225396013	515.5535786105619	166.61221145898435	397.2176757710207	26.011855106831323	62	6	9	28	13	15
19195000	-54626.40836424872	-53635.66738517033	-990.7409790783871	-53635.66738517033	95.84172808064889	0.5403720233569016	0.030714227010411026	0.3353140479414511	0.04686690815066139	0.011884414441082252	0.030507559530667333	1.4765491955066068	3.8861320632696533E-4	0.4675311963935384	3.595990257999834E-4	3.536527929876147E-8	0.49156440182660766	-817.4753567457061	250.5731283822126	220.55330900802667	566.8031659796421	149.26901132296805	323.4758368396777	21.00674098610227	47	21	10	31	9	15
19200000	-54636.43821215019	-53638.63098090774	-997.8072312424453	-53638.63098090774	95.37280877941174	0.5173987810166719	0.027200074609114226	0.3333961308391468	0.04686690815066139	0.011884414441082252	0.035509352931175554	1.7120339516728633	4.111842226314825E-4	0.4336877875619523	3.854408865165867E-4	4.197648193991553E-8	0.4986178706592048	-827.3517918399418	259.836997768316	350.2157435483451	486.9072699208288	161.53842820001714	242.7616331064638	55.325814708563065	53	15	7	32	11	15
19205000	-54626.577663154225	-53616.29417464686	-1010.2834885073672	-53616.29417464686	94.40809889737974	0.5173987810166719	0.03536936802875326	0.3333961308391468	0.04686690815066139	0.011884414441082252	0.035509352931175554	1.4676518640180558	3.7146080808795446E-4	0.4360421506387046	3.6425799764162875E-4	3.604167064433881E-8	0.4892436972047491	-818.8737775535851	198.20741644393456	524.8990777790542	316.42007359973104	106.80353573297228	214.46511032000527	27.654896599795624	59	17	6	35	1	15
19210000	-54625.240810015246	-53610.5089647429	-1014.731845272349	-53610.5089647429	85.39384588147956	0.5186384239703697	0.03504618109785209	0.3333961308391468	0.04686690815066139	0.008257504434279314	0.035509352931175554	1.4676518640180558	3.8961168047618104E-4	0.48555335151976853	3.8340716868785556E-4	3.726995162265301E-8	0.48348907404644603	-825.0939719824756	240.79042907515807	248.73067120600072	382.3175082484627	72.25862491287326	175.74057533305245	48.755057383532396	46	13	24	22	15	13
19215000	-54592.99709290725	-53594.82319774718	-998.1738951600697	-53594.82319774718	99.46061381236281	0.5129152073967054	0.02687828151062763	0.3333961308391468	0.044819628429396394	0.011202935756955863	0.035509352931175554	1.2896175045453897	3.794764547648966E-4	0.43498041082796923	3.6304650958100994E-4	2.894992551503958E-8	0.45821890970070406	-834.0761468540111	237.2427564041674	277.43323349241626	602.0182460413836	221.574980708545	67.32050241358661	46.93887490593562	52	13	6	53	7	2
19220000	-54619.14905676317	-53609.77797996962	-1009.3710767935494	-53609.77797996962	97.08410972182597	0.495123396832148	0.029526934673033627	0.3333961308391468	0.04140087964320843	0.01206802582187619	0.035509352931175554	1.2896175045453897	4.0180617941729536E-4	0.446561343162221	3.787586516361922E-4	3.883883511003013E-8	0.4946762285873347	-829.883820513236	242.4417492991038	368.407268439341	477.37260726630694	132.95896264031916	64.52409090877948	75.39054597920656	57	14	9	42	6	5
19225000	-54635.33101001788	-53598.34746761203	-1036.9835424058485	-53598.34746761203	94.47544568551751	0.495123396832148	0.029526934673033627	0.3165861987847268	0.050217432481999245	0.01206802582187619	0.035509352931175554	1.234387476284616	4.065230694543867E-4	0.5214057122218462	3.7912021976190295E-4	5.381313037697995E-8	0.5628896335185226	-825.8115297555511	270.03396473801575	352.435521538546	64.5749694172461	158.00975986527135	142.42480736013204	37.31608839701457	69	15	11	19	6	13
19230000	-54601.97086604047	-53596.377142107915	-1005.5937239325585	-53596.377142107915	89.80517087114825	0.495123396832148	0.029526934673033627	0.3165861987847268	0.050217432481999245	0.011736666919459465	0.035509352931175554	1.2581181762679121	3.870785682219147E-4	0.4561301572278278	3.703015581798035E-4	3.213976103259376E-8	0.4648295681302788	-825.1572327353706	233.2881967729175	409.8860886028555	73.00143961470964	154.23660292579248	56.88725610069497	41.477533951182494	65	19	18	15	1	15
19235000	-54597.03677879194	-53579.533725545785	-1017.503053246155	-53579.533725545785	92.60002470114803	0.495123396832148	0.029526934673033627	0.36422011874516697	0.050217432481999245	0.011449548123486204	0.028045132005244045	1.1402565774808693	3.7084835680679273E-4	0.44867469127986914	3.625956348115609E-4	2.834808582786154E-8	0.44482777512853	-838.8870582392616	285.3045489538968	299.11791405079305	267.56619679612703	159.24438556601925	37.69855167953403	10.554262232826643	57	26	31	4	13	2
19240000	-54659.034701300065	-53619.16553553822	-1039.8691657618479	-53619.16553553822	89.24046792096182	0.4908339968874239	0.029526934673033627	0.350500604017798	0.050217432481999245	0.010313535903728067	0.03408516354580388	1.1402565774808693	3.8176062363485744E-4	0.5161689217121285	3.608185609215868E-4	4.678454537813471E-8	0.5706542701367013	-837.8062387863722	273.59868277654147	465.32573433530825	139.12032587034057	202.87361947345977	91.59892037993525	56.761183628339026	48	29	32	3	9	12
19245000	-54616.69346430051	-53617.49997498552	-999.1934893149871	-53617.49997498552	90.58601548667139	0.48980104758363296	0.029526934673033627	0.3481534068620045	0.040261951083852894	0.010313535903728067	0.03408516354580388	1.1028699899560097	3.820423255887072E-4	0.4489224116894004	3.575288055117483E-4	2.660487113633888E-8	0.4485670632057922	-840.2409442872023	267.9113811160913	305.4364499965227	77.9746581317345	280.7899057833982	35.84874203698358	43.950363457688354	50	42	11	16	13	1
19250000	-54604.23023475616	-53604.20744131459	-1000.0227934415722	-53604.20744131459	87.3850558493492	0.48980104758363296	0.033406013275438	0.3149133342522739	0.04642909430642322	0.010313535903728067	0.03463141067743499	1.1028699899560097	3.935587170019674E-4	0.47578865904628526	3.653590225112301E-4	3.853784788405413E-8	0.516942819000191	-833.6314123440316	355.7546338357062	371.26125552228234	197.06102029452083	70.22288121446567	23.303447983518485	21.29245125574174	7	68	36	16	1	5
19255000	-54623.05837571615	-53607.6166874408	-1015.4416882753509	-53607.6166874408	100.80920508470955	0.48980104758363296	0.03106757304841013	0.3652634582846252	0.04642909430642322	0.010600280424949506	0.0382659532566131	1.226733404886671	4.1233999986186763E-4	0.4893530698031441	3.7898016871907463E-4	4.889346332232734E-8	0.5424742351569309	-835.2668420324683	227.13639983856316	330.64228992818016	120.90027855365747	128.9438926671827	57.00831359492168	48.237333963043746	33	48	17	17	14	4
19260000	-54631.92861509252	-53616.169443709776	-1015.7591713827429	-53616.169443709776	115.71933660253032	0.48980104758363296	0.033061133032811475	0.3652634582846252	0.04642909430642322	0.012731667630698511	0.038984387370200727	1.1746635271566754	3.971285468664536E-4	0.4718553624751824	3.6091036789524843E-4	4.0820152164563864E-8	0.5260891426300466	-837.6764580800365	289.8466551562258	273.1863351227588	268.7252731092626	218.72645054005127	65.6519319400046	72.29803272451322	29	64	4	15	7	14
19265000	-54598.598878270575	-53596.16978521016	-1002.4290930604177	-53596.16978521016	110.61998785832228	0.48980104758363296	0.033061133032811475	0.3652634582846252	0.04642909430642322	0.012731667630698511	0.038984387370200727	1.1974258318178699	3.935082111472731E-4	0.5167695987139036	3.663354889397413E-4	3.305083492144572E-8	0.48145990994773885	-830.786707581432	269.84703140899325	256.31780045369356	460.7698749592409	139.27461660062383	329.312242122325	92.14486837121991	4	63	5	36	5	20
19270000	-54611.10100107195	-53608.732832538924	-1002.368168533024	-53608.732832538924	109.38405843891898	0.48980104758363296	0.03434523622639297	0.3652634582846252	0.04642909430642322	0.012731667630698511	0.03523026849359568	1.1974258318178699	3.9613778801502445E-4	0.5117890484934812	3.622941095791329E-4	3.88609242179583E-8	0.5241179797270019	-822.3238787440522	377.9904893346164	206.38065282969703	444.06825907828176	91.17565058071963	221.6851442783192	43.010999467179666	13	42	27	27	6	18
19275000	-54585.16631704562	-53595.34061855941	-989.8256984862193	-53595.34061855941	113.21883010842161	0.48980104758363296	0.03434523622639297	0.3576857867485581	0.04811290385731954	0.015256993100982656	0.03513722895802863	1.1974258318178699	4.1069077726727714E-4	0.4697498827533577	3.731935484107831E-4	3.534592015237834E-8	0.48856738056383425	-827.9250576466985	141.6686990760004	260.0946718801536	328.99297758001416	97.88638455061344	160.08540799499988	44.34438427087003	2	40	44	20	9	18
19280000	-54610.98090953451	-53614.67406661304	-996.3068429214658	-53614.67406661304	116.85993369014152	0.48980104758363296	0.03434523622639297	0.3576857867485581	0.04811290385731954	0.017558555029375048	0.03513722895802863	1.1974258318178699	4.1672806305288117E-4	0.5238339980438249	3.7238498952878743E-4	3.913558722232411E-8	0.501968730853413	-816.4863504592143	527.1454176702736	242.26917992349354	670.6018149445943	108.22469666132373	204.57679602630355	38.70740756632594	3	63	11	31	4	21
19285000	-54625.45795196293	-53625.40657864115	-1000.0513733217779	-53625.40657864115	108.59189517534678	0.48980104758363296	0.031003435496223176	0.33772888452585975	0.04811290385731954	0.012040760034704253	0.03391407689261401	1.2916262364920394	4.241082149751079E-4	0.5074833810568246	3.7909884029340216E-4	5.3257884970280465E-8	0.5649189507715836	-820.8067237134188	128.10079793817997	238.36782640308465	472.4739091045933	100.8916992279852	70.57517950134321	42.62871175038065	3	62	12	42	1	13
19290000	-54622.47332538939	-53594.22022829648	-1028.253097092909	-53594.22022829648	119.76546563330439	0.4871482903574641	0.031003435496223176	0.33772888452585975	0.052440173578598856	0.012040760034704253	0.03536488648324593	1.2835515934848798	4.0900991726243907E-4	0.5151150285661518	3.70655386961011E-4	4.3562339941860955E-8	0.5179992298545367	-829.9275169160707	227.9931423961764	204.6338256967481	270.81936997556875	162.71478089685777	76.55690601473545	22.215208055444513	22	48	11	33	16	3
19295000	-54612.07164492713	-53613.15469866951	-998.9169462576155	-53613.15469866951	110.69580202298474	0.4871482903574641	0.03347319006278685	0.34098041681231067	0.04411740375118965	0.008901925485116754	0.03493175971657054	1.2835515934848798	3.8833803223412217E-4	0.4287790031059537	3.6474106753617123E-4	3.13020519344931E-8	0.4545255100482607	-828.2020167916978	230.8565444893104	247.8734113755402	550.2619143370222	152.72628419282498	188.4637374285739	38.29520190524999	14	54	7	37	3	18
19300000	-54629.058992933766	-53622.670297855715	-1006.3886950780532	-53622.670297855715	111.23887240673837	0.4871482903574641	0.03347319006278685	0.34098041681231067	0.05363207517983588	0.008901925485116754	0.03493175971657054	1.2835515934848798	3.941392790051264E-4	0.46902013309221474	3.6206764526504944E-4	3.4113525769752667E-8	0.47310086155704	-834.9354088529448	627.6434372518713	256.9555084616649	247.7113363978079	145.02531413950211	73.4412426085275	81.55066287034226	8	70	15	24	9	7
19305000	-54634.684569054494	-53615.086726128284	-1019.5978429262082	-53615.086726128284	111.50500384825162	0.4871482903574641	0.03347319006278685	0.34098041681231067	0.05363207517983588	0.012989763014052873	0.03493175971657054	1.228900310975764	3.805186708412283E-4	0.4659548109316021	3.5490197761368794E-4	3.878351481694371E-8	0.5177224207150221	-831.5761933625128	585.5785632441679	285.5933821104278	537.3461526909704	121.68744429865718	61.09988299298739	133.14659018025526	13	54	8	40	15	3
19310000	-54647.93393072674	-53633.53861634322	-1014.3953143835166	-53633.53861634322	117.40848185274828	0.4871482903574641	0.0316926103776728	0.317740237636311	0.05363207517983588	0.010446741683444805	0.02800150366232196	0.9898984046408018	3.9050377282446615E-4	0.48633508384600477	3.651542088580489E-4	4.649262703540787E-8	0.5554551459655266	-824.6162223457861	298.7170187573171	184.58081017067943	615.5621365928071	136.74665191527203	73.01834229552598	50.876505903284425	28	38	16	31	17	3
19315000	-54610.121903789644	-53597.80478856718	-1012.3171152224642	-53597.80478856718	118.4438324594626	0.4969748505408493	0.027691796634698264	0.317740237636311	0.04936387994531779	0.011513108950843363	0.03281508231328707	1.3523043497962945	3.9753506255633405E-4	0.5347485505348251	3.7851012391559527E-4	4.541508333801557E-8	0.5433156993542158	-824.7540818494516	355.5893164744054	204.17331930871438	333.4118354165875	115.71102846783006	76.02170153698488	19.186686928984688	29	32	21	33	14	4
19320000	-54610.067173105665	-53616.48027036752	-993.5869027381394	-53616.48027036752	114.62714899838268	0.4969748505408493	0.03415644974821099	0.314026106004258	0.05059590001972468	0.011513108950843363	0.03281508231328707	1.3523043497962945	3.919758364242463E-4	0.42830079761938544	3.7580299407892107E-4	3.5929808867750814E-8	0.4828185350281452	-823.3863055530722	334.5955461953972	181.35474652837394	263.4318969772044	104.96921511151521	164.88201989039675	56.287785469077555	14	39	30	20	17	13
19325000	-54646.27177948854	-53603.70858213473	-1042.563197353812	-53603.70858213473	117.08744301447943	0.502405211389132	0.036799628198915746	0.35161269437707493	0.04094692099760078	0.010410589438953857	0.03280294950938164	1.3523043497962945	3.843902940965959E-4	0.4522837621960799	3.756300872503352E-4	4.552378287315843E-8	0.5356103254763381	-833.3451908326762	186.1287573212669	193.86763231142484	231.66931559199506	214.27061685244922	119.01037099778564	66.45391282190216	3	22	17	43	36	12
19330000	-54623.29383503094	-53589.07922336473	-1034.2146116662148	-53589.07922336473	120.95733540501394	0.5061887959075139	0.03675638619306692	0.3451464580901534	0.045215772346674794	0.010279178213762894	0.03280294950938164	1.3523043497962945	3.8473647931539873E-4	0.5083272817123784	3.704662798622464E-4	4.231201961392012E-8	0.526975947681888	-826.7700072986387	83.98561373289824	250.67064144965664	62.228634908135405	233.5070573427093	209.5141356112476	44.5430687829149	1	26	5	67	15	19
19335000	-54621.310226338624	-53595.06690741375	-1026.2433189248763	-53595.06690741375	114.84623727612497	0.5061887959075139	0.03675638619306692	0.338765603242392	0.045215772346674794	0.010521978183278316	0.03280294950938164	1.3523043497962945	3.624581875452971E-4	0.48805433609912274	3.597191642471998E-4	2.8747329078248326E-8	0.4584255547875151	-834.423220779001	383.83589448197444	408.8195130304343	224.1902516636252	239.11782875629473	188.1501396015013	38.18628289606483	10	1	32	34	41	15
19340000	-54637.450921608484	-53602.234167805065	-1035.216753803416	-53602.234167805065	115.51500491891231	0.5061887959075139	0.03675638619306692	0.338765603242392	0.045215772346674794	0.010995510666131702	0.03280294950938164	1.3523043497962945	3.700595612995867E-4	0.46798000347320956	3.7048513542434544E-4	3.024484356452249E-8	0.45351011226960775	-840.3221631317574	311.6043705015984	663.1150104716244	543.9537806673869	382.93252823605576	163.04366023649004	64.54364308395951	45	7	6	28	28	19
19345000	-54625.738387063975	-53599.61207135521	-1026.1263157087649	-53599.61207135521	109.7769349930064	0.5061887959075139	0.03170430218782853	0.3429489148882763	0.045215772346674794	0.008959502453299935	0.03280294950938164	1.3573350229683279	3.7025680336179057E-4	0.4662147014304335	3.636336586867725E-4	3.110308864060564E-8	0.475377089549629	-837.6478925489982	786.2690919306385	338.0356424147585	201.45281279319968	303.67511033305647	150.6205914319242	28.912301306403894	1	13	32	36	48	3
19350000	-54639.1258959347	-53621.010543262295	-1018.1153526724047	-53621.010543262295	111.98014630927543	0.5155847078562897	0.031069066799504514	0.3429489148882763	0.04732864675934599	0.01212416070804343	0.03280294950938164	1.3280226018638466	3.732943448756701E-4	0.43963171953384383	3.701886923378193E-4	3.2169533228157334E-8	0.46565012141783774	-836.374146497442	292.669972909501	240.65617185774454	274.71995148878875	414.63422034125546	117.72435323093106	69.53828441038307	46	23	5	14	32	13
19355000	-54649.45656179881	-53638.19212541678	-1011.2644363820282	-53638.19212541678	106.36884379507336	0.5155847078562897	0.031069066799504514	0.3524287984912336	0.04732864675934599	0.00931428131589595	0.03280294950938164	1.4601856946966343	3.8969945625976356E-4	0.4545091481704339	3.834346580578542E-4	3.6987512565356856E-8	0.4675207756285003	-818.3937156797757	225.764191633032	705.0256911807655	970.2381151820591	105.8908768069691	144.48796055386558	32.12574131281658	68	14	2	12	21	16
19360000	-54629.08094403597	-53611.930521242844	-1017.15042279313	-53611.930521242844	107.62532348492162	0.5002252780421861	0.02993922741808353	0.3473194203203629	0.04732864675934599	0.010037179112198537	0.03280294950938164	1.3164007808098255	3.80671129694505E-4	0.43759554132279155	3.73518498396359E-4	3.1546482522079224E-8	0.4615117194604384	-832.4201252249753	307.6083173150783	140.3714899622654	243.39752113643405	171.87491264494247	144.7845415436721	47.60821732031111	71	6	16	5	21	14
19365000	-54636.57937470592	-53607.868445565284	-1028.7109291406368	-53607.868445565284	106.36385337621527	0.5002252780421861	0.03530997657582052	0.3473194203203629	0.05230240322347503	0.010253809850264858	0.03232262757930529	1.3164007808098255	3.610717238734582E-4	0.511304387341374	3.474485784842681E-4	3.426102955427777E-8	0.5250660611129769	-838.8929318467715	246.15130536930462	371.85367872748355	254.923186048143	211.06133298762964	129.41479243662195	25.2563120092477	70	12	2	13	30	6
19370000	-54648.09261468515	-53615.98579638305	-1032.1068183020948	-53615.98579638305	114.19512158758916	0.5390535205936992	0.03180191109285678	0.33899836592742394	0.04713316303728455	0.011326828989406559	0.03575909340296084	1.3828060276981875	3.6186730828086035E-4	0.48194577063024857	3.4532772239385175E-4	3.4246416069304925E-8	0.5109516425192259	-838.7627997773687	257.91429754536716	478.759384217723	241.32580761760408	281.52298445177496	168.51750024710913	35.815798502572775	53	23	8	2	33	14
19375000	-54637.43135189071	-53610.71433706852	-1026.7170148221853	-53610.71433706852	99.35090658322271	0.4959314606337277	0.03180191109285678	0.33899836592742394	0.04713316303728455	0.011326828989406559	0.03575909340296084	1.3828060276981875	3.6477947698610326E-4	0.48195485177282926	3.449760640417329E-4	2.9962413725165423E-8	0.48580095133273515	-840.2610280998545	217.76858870834363	378.5079825819469	500.5594510367775	209.91917482819747	187.06480767398827	69.86643919962323	38	32	6	12	30	15
19380000	-54621.23064456926	-53608.663511142884	-1012.5671334263735	-53608.663511142884	100.82303375503638	0.4959314606337277	0.03180191109285678	0.33899836592742394	0.04713316303728455	0.012525324607492078	0.03575909340296084	1.1884054294917952	3.888845157085336E-4	0.4887673006834462	3.7028371423520316E-4	3.469147360053134E-8	0.4988484855414675	-835.8939572777774	320.99029529938167	195.16729261616402	336.3070164011003	406.703547950423	186.0531480921433	40.905588044043974	15	34	31	6	34	13
19385000	-54606.65032107768	-53588.32063711797	-1018.3296839597074	-53588.32063711797	100.73523243991056	0.4959314606337277	0.03180191109285678	0.33899836592742394	0.04713316303728455	0.01118875490044525	0.03396509736193654	1.2606731237257462	3.907271132816447E-4	0.4996175020220897	3.7050601415773205E-4	3.401138129243539E-8	0.4983388679221513	-829.98418689115	319.0055385328712	423.9535353647204	194.78281982116465	339.73227980475036	159.3906840100784	50.815578955337116	26	1	28	26	37	15
19390000	-54612.86836441446	-53595.06282501044	-1017.8055394040175	-53595.06282501044	111.73328985639425	0.4959314606337277	0.03180191109285678	0.3330229005034054	0.04713316303728455	0.012092892321757963	0.03396509736193654	1.2811502075525274	3.903386197838875E-4	0.515067646756772	3.651101172839048E-4	3.624947902950472E-8	0.5059805703813957	-833.7829419651182	283.7873620753578	213.04577003150274	303.90648340589166	359.51576057059583	126.75113252619815	34.61761991362356	16	35	22	10	37	13
19395000	-54639.51090287941	-53600.81348124617	-1038.697421633242	-53600.81348124617	117.18122582978935	0.4959314606337277	0.02737634469269373	0.3330229005034054	0.04713316303728455	0.012092892321757963	0.03673473367774844	1.2811502075525274	3.6599019106473045E-4	0.5283279837010381	3.450682420850973E-4	3.5269132493915975E-8	0.5232119629913156	-842.4442659303422	300.24342405775434	371.04149062559867	257.51927964337	271.8835674660019	153.99069969249425	54.05775099636311	2	3	48	27	35	18
19400000	-54618.533188304165	-53590.108431047476	-1028.4247572566856	-53590.108431047476	110.18398992933693	0.4959314606337277	0.02737634469269373	0.3330229005034054	0.04713316303728455	0.014383658489119227	0.03673473367774844	1.39094280943635	3.9278690461526486E-4	0.5178070275402237	3.7005616541073666E-4	3.587010817044596E-8	0.4995958071251297	-839.3295307092579	276.3312058472508	262.8293257408862	194.6922974577032	264.7904885072327	153.17046618494916	30.8761343998387	2	20	5	68	22	16
19405000	-54610.431569752924	-53583.504213669155	-1026.9273560837717	-53583.504213669155	105.8007571889265	0.4959314606337277	0.02737634469269373	0.3330229005034054	0.04713316303728455	0.014383658489119227	0.02936164171293394	1.2126487427782302	3.912739752591307E-4	0.49304751224886195	3.705374842689603E-4	4.173576403750969E-8	0.520302591462288	-832.9996616183159	199.20968336358428	103.79857263797356	371.0863341596204	236.37647299373913	141.0090305790263	57.30104952005487	7	2	8	68	31	17
19410000	-54617.51348278127	-53601.891304976925	-1015.6221778043506	-53601.891304976925	108.90173118437501	0.48781202029567095	0.0297264225017537	0.3330229005034054	0.043305052369846414	0.010260806125875818	0.03560531832424531	1.1161922256714154	3.987811454441662E-4	0.49259887413966547	3.709366633591199E-4	4.051988397611122E-8	0.5202196342227466	-831.799099501083	201.80247440352193	349.4951885718862	133.79798205387792	279.43459140275195	207.64447725377462	33.30850658813965	12	18	12	44	33	14
19415000	-54632.801384201244	-53591.37082717746	-1041.4305570237832	-53591.37082717746	125.37449900893701	0.48781202029567095	0.0297264225017537	0.33972065548072794	0.040953803920197755	0.012888174717648982	0.03560531832424531	1.3301177784589493	3.955749550029024E-4	0.5601791426705637	3.6418101604363304E-4	4.083232499923744E-8	0.5117514771621189	-833.6298752521068	332.21041547986596	279.04419247763167	160.4930960407707	248.81650111726375	223.62363706889448	42.47708950966982	23	30	3	44	16	17
19420000	-54636.95094143671	-53616.5744964683	-1020.3764449684078	-53616.5744964683	118.2670209802922	0.5154915816464082	0.0297264225017537	0.33972065548072794	0.051713408888503114	0.01336256173213997	0.034182615209197374	1.3301177784589493	3.766393945354239E-4	0.4859207818056096	3.5492022393967724E-4	3.3578016943656335E-8	0.48564120548765055	-835.0115024768085	290.3741458576399	251.9386252499	319.86149313898505	179.83569601738594	205.44135976775536	39.432801817067684	50	34	7	2	25	15
19425000	-54629.20129540945	-53600.93458461971	-1028.2667107897428	-53600.93458461971	111.63176706049072	0.5154915816464082	0.0297264225017537	0.33972065548072794	0.051713408888503114	0.009648522280623826	0.031881751484483765	1.3665925628985947	3.8151640508569853E-4	0.49682695533174775	3.600306690969185E-4	3.7839517854187095E-8	0.5202359025779673	-834.6791716535732	268.91618916633956	603.4231541386902	550.7455965219173	151.45586311923896	109.62716083097523	46.39130423427166	72	1	1	40	3	16
19430000	-54642.01520135517	-53611.59942746142	-1030.415773893753	-53611.59942746142	112.92771295125812	0.55593259634337	0.0297264225017537	0.3256297559606635	0.0410846226738827	0.010488834620131612	0.030465542311486796	1.7597108549084763	3.82226153199522E-4	0.48624710513967206	3.573352604124585E-4	3.631714189934751E-8	0.5169083087802413	-839.7351543833265	318.28950966816575	1256.2711664972778	391.6660553789398	160.05673996140587	88.21189462213073	32.004446660303664	68	2	7	35	14	7
19435000	-54628.3313607289	-53594.38996221623	-1033.9413985126762	-53594.38996221623	110.86639122125308	0.5266735877084419	0.0297264225017537	0.30256270894706483	0.0410846226738827	0.010944016102386827	0.030465542311486796	1.6632688149120176	3.954385523063849E-4	0.5050367454595547	3.648007964801731E-4	3.717578166361626E-8	0.49484259128306946	-838.5245715047087	265.03317716220266	540.2092579061235	393.94508351633397	158.42091189436522	273.88726760795714	52.82123043753149	72	3	3	32	9	14
19440000	-54621.0682234751	-53595.54000569018	-1025.5282177849197	-53595.54000569018	114.264749259656	0.5281803496518301	0.027595417003043993	0.3416843248917035	0.0410846226738827	0.011090143444657094	0.030465542311486796	1.6922169276775394	3.9424118267347247E-4	0.5160704411306217	3.6067624541809507E-4	3.259888531623272E-8	0.46769241635157827	-840.2366758128645	283.07267599802435	324.47373767083155	190.3627934346566	149.21133056305615	28.937082521084932	47.53487333732748	70	4	11	33	14	1
19445000	-54616.672334223615	-53601.18929635635	-1015.483037867264	-53601.18929635635	111.03035483694178	0.5281803496518301	0.0341743226665329	0.3378852212575272	0.046039046911090585	0.011090143444657094	0.03566371998360471	1.5891741865306392	3.926876598491716E-4	0.49824329694094743	3.582485907908638E-4	3.233702339598134E-8	0.47894776547397744	-841.7388082214369	261.7918103528718	308.778235239244	203.57675158915498	369.88616710781525	29.41833800276872	23.98593177949614	27	57	26	8	10	5
19450000	-54616.268167801354	-53596.72447425123	-1019.5436935501283	-53596.72447425123	100.96864536823453	0.5281803496518301	0.0341743226665329	0.3378852212575272	0.046039046911090585	0.011090143444657094	0.03566371998360471	1.7163305413470693	3.7777728452966224E-4	0.4822518342383231	3.541705667037354E-4	3.685273843394762E-8	0.5267107485536063	-841.7686051954339	284.11772227496897	461.5996546527335	276.23385164354016	169.2221845200496	32.5716079056165	43.005967126340636	65	9	1	44	4	10
19455000	-54609.69644767824	-53591.640188007186	-1018.0562596710535	-53591.640188007186	112.27758018242903	0.5281803496518301	0.0341743226665329	0.31158918126960117	0.04338465592082374	0.011090143444657094	0.035039023195637425	1.7163305413470693	3.8481944751934743E-4	0.49428218720001127	3.53746370709442E-4	3.502443357825413E-8	0.4988545400799184	-843.4649108938107	289.3671022600325	231.657978977845	148.00475338783286	277.40638626215366	64.54577127141202	25.291886740278837	77	14	17	9	14	2
19460000	-54630.45666946418	-53592.10330429741	-1038.3533651667733	-53592.10330429741	109.75614511422141	0.5184816889284571	0.032917530586209415	0.3475008682746748	0.04338465592082374	0.010774534776294774	0.035039023195637425	1.4547971817117433	3.8610486856346265E-4	0.542670610060411	3.458893614386246E-4	4.0834226207463905E-8	0.5528197552597658	-847.1684806548703	283.2005501738426	331.3800665368823	479.21433650240675	154.22917014849227	153.5488561668196	58.05340847064733	60	12	12	27	8	14
19465000	-54627.922389393534	-53594.3042563004	-1033.6181330931363	-53594.3042563004	105.91514713825	0.5184816889284571	0.0307994879685805	0.3475008682746748	0.04389983155144973	0.013518496371756583	0.0299841403347428	1.4547971817117433	3.7343518961686944E-4	0.527983197292421	3.4367231226348753E-4	4.244061502664539E-8	0.5759737024880051	-847.022439411901	321.41473422333985	117.14696108589531	51.82868803020993	139.0289010290372	254.12744457987785	57.27035640945376	86	14	1	4	10	18
19470000	-54622.10412435236	-53595.62401547362	-1026.480108878738	-53595.62401547362	101.98493497127257	0.5184816889284571	0.0307994879685805	0.3475008682746748	0.04389983155144973	0.012554878609807228	0.0358234054827801	1.4547971817117433	3.6842942674814385E-4	0.4916155688138096	3.3638527639476225E-4	2.8885962262314046E-8	0.5009202932079999	-848.8442257442739	316.63880702588773	273.0219448234765	594.4565329138226	129.09216944911014	48.822813146402815	18.95089797767069	86	5	1	25	12	4
19475000	-54624.768426384515	-53602.92577234974	-1021.8426540347699	-53602.92577234974	103.30308103466713	0.5184816889284571	0.0307994879685805	0.34243018159408795	0.04389983155144973	0.014336304134360468	0.03929060014536215	1.4547971817117433	3.914540988926126E-4	0.5195159022336259	3.543900478964014E-4	3.446368389527085E-8	0.5069305557880396	-841.5512013476518	320.2078884521821	338.41019104122853	229.83383197719556	100.16210610749981	171.29894990524008	48.04500922686697	50	29	6	20	12	16
19480000	-54634.962091666224	-53595.93864621571	-1039.0234454505146	-53595.93864621571	101.0898560444888	0.5184816889284571	0.0307994879685805	0.34243018159408795	0.04733524410062854	0.012535014184063265	0.03929060014536215	1.418173359476003	4.0934546759942986E-4	0.6095292113456255	3.544610785612953E-4	4.85892509351629E-8	0.5652579056768275	-837.1309602393292	284.9189190536388	187.09785505071616	165.68490495116998	177.8841188319884	157.09501356823722	37.058321343033676	83	22	1	8	2	17
19485000	-54604.48624782863	-53576.9332836741	-1027.5529641545297	-53576.9332836741	103.48706527883945	0.5184816889284571	0.03283243366816528	0.34243018159408795	0.04733524410062854	0.012535014184063265	0.03785443448835008	1.418173359476003	4.076592810062666E-4	0.5586290357599892	3.4462190448083006E-4	4.060471849766458E-8	0.5494611170132446	-836.8465628467794	281.15977598282365	165.33083681086265	250.78455733408967	106.43523362214472	306.95583682890083	27.420071683732157	84	3	11	4	13	18
19490000	-54640.923535700415	-53601.43380470534	-1039.4897309950782	-53601.43380470534	98.67721450366155	0.5184816889284571	0.03283243366816528	0.34243018159408795	0.04733524410062854	0.012535014184063265	0.03462634498657907	1.4445765215140252	4.1406324459214547E-4	0.5947563897704611	3.4763380691325E-4	4.16199107718959E-8	0.539208393913369	-841.7602992240553	282.8564656827573	624.0469957284897	248.75669273289387	171.65136703172755	330.9131428294104	37.71505089830743	67	4	17	25	4	16
19495000	-54616.64548127811	-53576.822747425234	-1039.8227338528766	-53576.822747425234	93.60880841747593	0.47442399122543144	0.03322965574849501	0.34569804471021265	0.04733524410062854	0.011361952143558944	0.03462634498657907	1.1921709385385486	4.218490998527402E-4	0.5660314259783107	3.569136132427793E-4	5.0210349303175035E-8	0.5842171090427816	-844.9699118173623	301.03602685192175	286.7282670057115	517.7264315960998	260.97544756547376	133.222600345013	39.844903315089425	57	20	1	6	32	17
19500000	-54667.405694696456	-53610.92826642865	-1056.477428267803	-53610.92826642865	98.57196170947799	0.47442399122543144	0.02915310749828679	0.31509755917611176	0.04733524410062854	0.008831434105246325	0.03855932488977978	1.1921709385385486	4.2823355796428944E-4	0.6215579069174272	3.6586607166220206E-4	5.64898481348574E-8	0.6014873013506792	-847.2030311629381	217.66347711086587	357.6150086249746	189.4069992983348	633.8466386522094	158.38337167386425	47.763279286081506	20	38	12	8	35	20
19505000	-54657.39629888896	-53607.36745943984	-1050.0288394491204	-53607.36745943984	94.2782469751351	0.47442399122543144	0.02915310749828679	0.3439482554320095	0.04733524410062854	0.0141817536443776	0.0337992784954481	1.0730653886625672	4.146911519759651E-4	0.5576641428553057	3.5732565672028717E-4	5.308896169615024E-8	0.5871565999539259	-840.7219472763046	423.1855079237034	310.6551685938547	457.14964068577405	386.24086643985834	176.0804409106364	58.56190522519906	5	58	9	10	31	20
19510000	-54618.78992905241	-53588.12673777078	-1030.6631912816283	-53588.12673777078	93.03952126566512	0.4822746328457973	0.02915310749828679	0.33728259206283745	0.04733524410062854	0.01217374773738949	0.0337992784954481	1.1443417306055506	3.7842094638299603E-4	0.5026392060563591	3.403047790595209E-4	3.3016041324313476E-8	0.4971695086875872	-845.7566121349342	90.85626319248328	280.61832037742	521.8999169848936	480.6173643261732	184.7524133482613	127.33997300124236	2	61	9	9	38	14
19515000	-54620.87495524774	-53602.93952690007	-1017.9354283476692	-53602.93952690007	94.26808387637527	0.49379055270315	0.02915310749828679	0.33728259206283745	0.046676245645717915	0.01217374773738949	0.0337992784954481	1.1443417306055506	3.8611901283251986E-4	0.5000515558613217	3.523945909810453E-4	3.0158177747264614E-8	0.4539658323228417	-836.2698101441192	411.16426223142514	239.42668062711226	616.5127749212347	120.75495676531641	129.51549684522803	31.601617458476415	5	63	15	3	31	16
19520000	-54630.958514868886	-53609.248810048666	-1021.7097048202165	-53609.248810048666	100.02192369466377	0.49379055270315	0.03353540679861063	0.33728259206283745	0.03822074043887525	0.011574846997260985	0.03406195206821668	1.2005846998608802	3.7467570447301257E-4	0.47245129656815765	3.380997814754459E-4	2.9102774466969416E-8	0.46654659431792767	-846.8469368140928	300.41175587295027	277.5818081299047	500.1964193489394	111.07552179807733	126.89336913632785	46.560491437642746	4	49	25	31	11	13
19525000	-54643.7625263304	-53609.80672943069	-1033.9557968997117	-53609.80672943069	97.3846566796358	0.4903429106920429	0.0369825906965732	0.33728259206283745	0.04566047520902447	0.014530853805709724	0.03612995279287624	1.2110301917804418	3.894432861263646E-4	0.4987742707106169	3.479371430200646E-4	3.285772776964222E-8	0.483662232760097	-850.5543413010281	163.07183278565776	196.82373037677047	358.05639530006346	223.7889073869572	406.3012086041526	71.52513651778456	3	45	32	33	1	19
19530000	-54624.5212296375	-53596.198175463716	-1028.3230541737848	-53596.198175463716	98.7897324264026	0.4903429106920429	0.03830222644484811	0.33728259206283745	0.04566047520902447	0.01426874834750079	0.03612995279287624	1.183740006293528	3.8694847760224434E-4	0.5062024763390581	3.4516064417940715E-4	2.9110939759685344E-8	0.4675388288040039	-854.1252428535364	102.79780272710795	409.6217934487303	267.35458267073017	296.90597605953025	103.39482267461055	76.61428987747185	1	11	64	15	4	38
19535000	-54623.58800007093	-53611.92516180995	-1011.6628382609782	-53611.92516180995	103.13253396416452	0.4903429106920429	0.030632380721506158	0.33728259206283745	0.04876152478170097	0.012883131439942287	0.03612995279287624	1.183740006293528	3.955728044244649E-4	0.476321947624013	3.54307926069899E-4	3.0183348404397145E-8	0.46523863556034867	-850.6026504896105	175.70605873874447	264.5193631359957	275.8569977101881	496.2785714533084	228.16990350488945	136.71104449395	1	26	31	10	23	42
19540000	-54633.97107644216	-53596.43212497618	-1037.538951465984	-53596.43212497618	102.22048623034544	0.4903429106920429	0.030759066156490253	0.33728259206283745	0.051928766688193476	0.015077875122771384	0.03612995279287624	1.2718255457281387	3.950747689745028E-4	0.5173293965339412	3.51134066200708E-4	3.659978617299237E-8	0.50545396306677	-848.9562444222055	288.643233724715	249.8116291562134	341.8418511687897	105.9725301675035	93.56897832091164	26.739103930466847	39	24	47	9	11	3
19545000	-54631.82911074849	-53586.47073494656	-1045.3583758019288	-53586.47073494656	105.40749035038858	0.4903429106920429	0.030827999749655666	0.33728259206283745	0.049715162422229606	0.015077875122771384	0.04025920497230587	1.2718255457281387	3.858051046533919E-4	0.5487546495711633	3.4113402979283285E-4	4.218757286517942E-8	0.5604791286477739	-846.503682960844	218.28672200314895	268.70037575996736	252.47215622953252	516.2156948741875	220.5570521754505	85.64107314987562	22	36	8	17	31	19
19550000	-54649.93960316864	-53585.41942882516	-1064.5201743434807	-53585.41942882516	104.84616324433112	0.4903429106920429	0.02936882754752721	0.3575266899386283	0.049715162422229606	0.015077875122771384	0.03515002000134419	1.2718255457281387	3.793897192885871E-4	0.6291594922549484	3.387991195483685E-4	5.1312052934639705E-8	0.6072634372183753	-837.3224703689655	170.12339803487166	341.8750565929198	141.9740714712441	709.7831040728415	181.87934269943025	64.18344444691274	2	55	9	11	38	18
19555000	-54636.411395871924	-53588.78929056975	-1047.6221053021754	-53588.78929056975	117.40971596370481	0.4903429106920429	0.0325730548937007	0.34811554107275156	0.05416115211391692	0.015077875122771384	0.03886290632653432	1.2718255457281387	3.873307752966269E-4	0.5082235958807181	3.4864026245252125E-4	4.255525035916145E-8	0.540519478671201	-840.2348143881057	491.17050662658283	224.92226053062916	433.0160619982346	199.34084670618097	143.91081892479735	59.86132837446086	3	58	9	20	26	17
19560000	-54640.284023074	-53606.05674543691	-1034.2272776370883	-53606.05674543691	113.81139887534884	0.4858168286338763	0.029094623606712264	0.3387762410935867	0.05416115211391692	0.015077875122771384	0.03886290632653432	1.1740577417598583	3.9648601011995206E-4	0.5283397021167575	3.421309425244844E-4	5.0588987926975774E-8	0.5988639898300859	-839.4763379968755	341.6149974441897	211.16948010193119	141.81717094488667	484.7489603855701	191.62421752305553	74.33060339832008	19	42	2	15	37	18
19565000	-54647.946288366365	-53617.35184245878	-1030.59444590758	-53617.35184245878	104.99316640306358	0.4858168286338763	0.029094623606712264	0.3387762410935867	0.05416115211391692	0.012164994266236127	0.03886290632653432	1.1740577417598583	4.1001590206879034E-4	0.5586478013959457	3.59644325395305E-4	3.677045223833204E-8	0.5085631596315031	-842.6316372396819	248.87247753444998	618.7529868525021	164.98085083252727	310.91326785608817	136.52047271498552	118.63942330057336	60	9	3	16	33	12
19570000	-54645.50629208776	-53602.243999129685	-1043.2622929580725	-53602.243999129685	112.35836512008711	0.48714071220527616	0.029094623606712264	0.3387762410935867	0.05245011353578192	0.009454076044696676	0.03886290632653432	1.1740577417598583	3.964080039045913E-4	0.521934440100192	3.5359340465640374E-4	4.010314623207481E-8	0.5306419953146004	-841.8789944972847	260.01839336556037	382.51713001996774	737.6128709343805	356.71787800063544	170.9216525128226	74.11503846984206	43	18	8	5	43	16
19575000	-54649.283374669634	-53593.84656212744	-1055.4368125421947	-53593.84656212744	108.93106667844329	0.4749359351675325	0.029094623606712264	0.31167852236177007	0.04217907219799413	0.011464507413640596	0.036019932635704105	1.1740577417598583	4.0157674420886256E-4	0.5599220267734474	3.6451867592725176E-4	5.031495870453199E-8	0.5464902100183968	-831.7303345656753	297.7271214729086	360.6652219460261	823.364582603036	109.44854117638592	135.44980003047158	63.79625960186373	63	3	8	18	23	18
19580000	-54639.039355124485	-53593.837755382665	-1045.2015997418198	-53593.837755382665	114.79987765345876	0.4680864155213748	0.028055040487793212	0.33340586394859784	0.04692956688128819	0.011464507413640596	0.02999586616035989	1.107652419722721	3.84198567401246E-4	0.48887546428939055	3.5466176418834133E-4	4.036610973633061E-8	0.513994456215421	-839.0407844862071	361.8327348661931	681.3464104174022	583.798336763037	170.16738885157642	112.13698851049558	132.78327768258393	60	5	8	14	5	41
19585000	-54635.31647597351	-53588.5197132543	-1046.796762719208	-53588.5197132543	103.66362104286767	0.4566481639463744	0.030775151150831393	0.33340586394859784	0.04692956688128819	0.011464507413640596	0.028285569131597674	1.0174874742538516	3.656924612903846E-4	0.5071869203418518	3.438734962628682E-4	4.41435331922439E-8	0.5639329496039613	-839.6647883117399	232.43700611516044	425.8365594259093	449.87166456453105	83.03163666389067	52.72341681304424	106.64539147979617	50	7	17	28	1	30
19590000	-54610.96016678308	-53581.58137059339	-1029.378796189686	-53581.58137059339	107.42872323558649	0.4566481639463744	0.030775151150831393	0.33340586394859784	0.04692956688128819	0.010722432610396102	0.03316589742908949	1.0174874742538516	3.7449446172488056E-4	0.46894872116538744	3.5088627879567406E-4	3.7892480844791566E-8	0.511304667554238	-826.4890376775586	207.1253046598562	137.5576727499737	482.6365837909818	163.8092012850848	191.65992711687818	36.577386472457974	54	6	15	26	17	15
19595000	-54629.44224124371	-53584.38411462077	-1045.0581266229399	-53584.38411462077	112.26240477127809	0.4587308502622535	0.030775151150831393	0.33340586394859784	0.04692956688128819	0.013612507740227587	0.03316589742908949	1.0180844447460573	3.79048623812483E-4	0.4983167458563139	3.5070408702176856E-4	3.997796484941421E-8	0.5234134407952354	-836.4289275118153	210.55635661933272	262.07379199965595	467.8326309708428	150.07397012637725	122.92985313816189	37.26956523198726	63	4	12	20	14	20
19600000	-54643.652447964356	-53598.65023091084	-1045.0022170535176	-53598.65023091084	122.34163202878426	0.4587308502622535	0.030775151150831393	0.33340586394859784	0.049486455855148485	0.011196037953843312	0.03316589742908949	1.0332113165106869	3.9424692549883757E-4	0.5449630569604816	3.609399141573848E-4	4.1268159747847894E-8	0.519917453237545	-830.0525081049386	225.99774799060418	176.36816488808412	542.0038952270601	504.5587580698494	167.59569550389918	33.03472049027198	63	4	9	6	37	14
19605000	-54655.22758596136	-53620.06443330176	-1035.1631526595972	-53620.06443330176	110.3308742406628	0.4587308502622535	0.03200680632393725	0.3283102550930724	0.049486455855148485	0.009120104292329855	0.034595915640368985	1.025948435484859	4.046231327305166E-4	0.5365866498092825	3.645420612919144E-4	5.890554666401791E-8	0.6144247200506501	-827.7311736734767	257.97663145667656	262.22819798134805	582.491116931274	229.88426607821467	176.61841109053952	40.021189584031404	58	9	7	1	42	16
19610000	-54642.505410960104	-53616.65618740028	-1025.8492235598223	-53616.65618740028	108.86001448928525	0.4587308502622535	0.03200680632393725	0.3372623510797003	0.049486455855148485	0.012643590982811	0.03168003906098	1.0055657406254705	3.9213914809753153E-4	0.507277611080945	3.566699403757848E-4	4.416698392159781E-8	0.5477491705249191	-829.26995978205	246.4416770110582	348.6009735749399	1117.481868130847	201.43415395622657	148.48364565205824	66.16789968304937	65	2	2	38	8	18
19615000	-54624.76617300693	-53604.910825196625	-1019.8553478103023	-53604.910825196625	113.0892097400252	0.46855444612015923	0.03200680632393725	0.33840382546151554	0.04221626083213459	0.012643590982811	0.03503774735759619	1.1204255331896744	3.933305904715202E-4	0.49634706036648985	3.5428237138919737E-4	3.805340100715653E-8	0.511333415233709	-831.689938816323	243.37621474848498	992.3811084926211	579.5466873518861	113.80595369863619	147.01741350526098	62.70529015870346	65	2	14	19	15	18
19620000	-54623.28684765502	-53597.49428544442	-1025.792562210597	-53597.49428544442	105.99505917292426	0.4757438873148252	0.03161051240969525	0.33840382546151554	0.04869407376703896	0.011743335453018717	0.03503774735759619	1.0759806262397564	4.011107439075616E-4	0.49330589752119847	3.562842627323193E-4	3.391130668499521E-8	0.4870617978608973	-840.550348572597	229.20517216348662	448.9578899691853	347.8291035954215	362.10842333019446	185.5952928675955	78.91462363605349	60	9	13	2	33	16
19625000	-54607.42133663385	-53592.31240007368	-1015.1089365601745	-53592.31240007368	106.83418985690419	0.4757438873148252	0.03161051240969525	0.33846326457273346	0.04803623967258112	0.010579937711711352	0.03503774735759619	1.0759806262397564	4.1556745791783927E-4	0.5547868821096817	3.654312022770668E-4	4.976111677204616E-8	0.5728947531653957	-833.8318124236084	249.57936102679918	343.4092223235776	91.05504317059807	178.54348073652	117.5433154205721	64.24143920126342	56	20	9	17	20	11
19630000	-54622.75970044152	-53611.73395273627	-1011.0257477052525	-53611.73395273627	94.32587837130303	0.46251850769123953	0.03161051240969525	0.34865380716699046	0.04803623967258112	0.011269667260838771	0.0355992505116924	1.0759806262397564	4.0165929625482814E-4	0.5009697585129658	3.6382800275006354E-4	4.4215069682212354E-8	0.5530939749755914	-839.2327354530179	262.4074275447104	300.11541485852416	36.94856165384751	92.6813708743212	116.34701157737847	55.558047328999955	54	30	1	5	26	17
19635000	-54651.958855560864	-53617.75064618304	-1034.2082093778242	-53617.75064618304	89.32089343965811	0.4934314010675393	0.03161051240969525	0.34865380716699046	0.04803623967258112	0.015351648534144047	0.036027040886640355	1.4612524577954853	4.0831101570485974E-4	0.522240986859672	3.7214954989976304E-4	4.83990907551435E-8	0.5499738767225237	-836.1991033394811	247.9565292805342	512.5380485169502	182.48355104334772	137.96941867254196	546.1456771141268	58.259649329578416	65	9	16	18	6	19
19640000	-54625.509648476924	-53607.61423078258	-1017.8954176943465	-53607.61423078258	88.72103071429032	0.5041532888473519	0.032439604900405636	0.3436058596949051	0.04768626356532148	0.013084127195903126	0.036027040886640355	1.3310085076731688	4.026637355571241E-4	0.47135708885143895	3.639942002608666E-4	3.6383894458749526E-8	0.4865437488283885	-841.2553887410817	320.34755694236213	235.5614809938416	240.5607340588974	198.52360595240145	49.27098506575707	49.976241652964134	88	5	18	4	13	5
19645000	-54636.29299319409	-53617.49029635942	-1018.8026968346676	-53617.49029635942	91.81485490360694	0.5041532888473519	0.030360412268949342	0.3436058596949051	0.04768626356532148	0.013084127195903126	0.036027040886640355	1.3687352719723511	4.044090527627348E-4	0.4823329263192814	3.526663859252883E-4	5.2746019641752875E-8	0.5793625558177249	-827.0399049191914	267.5927120132191	843.7863767081394	294.6268234677528	141.96254875448446	46.33264022071872	22.275468366595828	65	10	7	33	14	4
19650000	-54614.42438084057	-53603.89134486035	-1010.5330359802256	-53603.89134486035	100.28175917586387	0.5041532888473519	0.030360412268949342	0.3436058596949051	0.0464718243747374	0.013084127195903126	0.03235959051400933	1.3522225799195167	4.2562040802237086E-4	0.4906425066561567	3.63350382473188E-4	4.8555171294646345E-8	0.5535905098266917	-833.7882818127777	270.0539795261385	452.6528235583864	176.6854181526087	172.0505071254724	63.75404588465351	45.81788129774576	63	20	7	24	5	14
19655000	-54634.11581648942	-53603.35190366429	-1030.7639128251335	-53603.35190366429	97.6134277001725	0.49553113717586017	0.030665426845060677	0.3436058596949051	0.04831861500125479	0.013084127195903126	0.03235959051400933	1.3719780797363104	3.9910909770140933E-4	0.5324645877740819	3.471569546012515E-4	4.5297293164123734E-8	0.5539619879979139	-843.9657801614588	280.0078009825383	403.158240703022	489.2865422972567	177.72054065002033	99.63919232429735	81.89373205099837	43	27	5	41	6	11
19660000	-54607.26984674207	-53594.30874733064	-1012.9610994114352	-53594.30874733064	90.69837512969144	0.49553113717586017	0.03151911808028895	0.3436058596949051	0.04831861500125479	0.013084127195903126	0.03765633222873712	1.3719780797363104	4.287808046534475E-4	0.5075637676522475	3.785240055054983E-4	3.90143961487001E-8	0.4807754886109319	-832.6307552047172	290.32919936220554	215.8829555636786	620.0959231690615	137.4071382896432	37.68448235934313	27.310229765876446	54	9	12	47	8	3
19665000	-54603.55036958405	-53579.598139156675	-1023.9522304273765	-53579.598139156675	90.42335116893682	0.49553113717586017	0.03151911808028895	0.3436058596949051	0.04831861500125479	0.009876798740922786	0.03765633222873712	1.3719780797363104	4.1100159634307543E-4	0.5322212359698018	3.590832794861361E-4	4.4034390005847334E-8	0.5440333367922888	-839.3238682930332	234.3290779511878	339.26316641905476	333.6001874813806	137.92901676237582	69.73792263805746	13.525612626271647	38	24	15	38	17	1
19670000	-54628.77409326726	-53595.22305903295	-1033.551034234312	-53595.22305903295	84.4755926079881	0.5039505036326645	0.02757075772538212	0.3436058596949051	0.04831861500125479	0.012979470958822605	0.03765633222873712	1.276360784587213	4.1483772871385015E-4	0.5227287799342162	3.5306716667420974E-4	4.2431572543399735E-8	0.5351517393839915	-846.1202294515803	402.1289805588367	422.4458687222989	277.07931746796794	103.35706054037772	58.14483452647601	23.393269372999647	64	10	15	31	12	1
19675000	-54620.592018928255	-53597.72030332174	-1022.871715606515	-53597.72030332174	83.60705361318674	0.5055404258155252	0.02757075772538212	0.3436058596949051	0.04831861500125479	0.012979470958822605	0.036987918141029946	1.276360784587213	4.104210688651774E-4	0.5296013822134552	3.541723469025343E-4	4.6296927323516373E-8	0.5695056419453473	-835.0485338532467	249.54641325405333	635.126461030905	351.9104402082238	137.42602351477788	138.65150369427823	30.665950755946852	55	21	11	17	15	14
19680000	-54648.022842969134	-53602.756984964646	-1045.2658580044874	-53602.756984964646	86.12983871178393	0.5055404258155252	0.03559577106873369	0.3436058596949051	0.04831861500125479	0.012979470958822605	0.038298827005491004	1.276360784587213	4.0588718137887943E-4	0.6298903238763839	3.435543101147361E-4	4.783017758715486E-8	0.604688676998549	-844.1055515751037	306.408427990288	384.73802479796535	99.14099064764501	145.22001163166988	154.9982630545324	78.4361956000768	48	37	6	27	4	11
19685000	-54644.92235380635	-53602.04641380718	-1042.8759399991727	-53602.04641380718	81.17195658437511	0.5055404258155252	0.03559577106873369	0.3436058596949051	0.045117859471332865	0.01246294614339535	0.038298827005491004	1.2165093533908313	4.1924975452241136E-4	0.626386501893685	3.682669419762907E-4	5.336015538485741E-8	0.6025129549282573	-834.2501321235037	349.9190303997049	204.4132055479905	138.18373143476106	257.27695942596495	22.267041536709144	37.588569489698905	78	9	19	10	1	16
19690000	-54649.45236586723	-53592.73364294042	-1056.7187229268143	-53592.73364294042	82.61253534233553	0.5055404258155252	0.03559577106873369	0.337325262504835	0.045117859471332865	0.0117814126994429	0.038298827005491004	1.3540090783190586	4.246469908078838E-4	0.6199231028785945	3.7088923744790943E-4	5.6782915639315894E-8	0.602903080536324	-835.9832887937245	279.03637874821874	779.1907203801045	130.88538152992362	93.15654343316602	177.66691448215704	50.662816833008506	69	14	18	8	8	16
19695000	-54615.72271848649	-53587.04932013646	-1028.673398350029	-53587.04932013646	82.96452228803199	0.5085118966256554	0.03559577106873369	0.337325262504835	0.045117859471332865	0.01238356988923162	0.033749150786893264	1.448051268368261	4.225314709789843E-4	0.5744037253687382	3.6760603137480497E-4	5.262239851268246E-8	0.5984027470247715	-835.001872270845	287.23271352133105	421.8167168515281	180.8055852927584	180.6222960795875	38.9019695471061	65.17114335177844	42	39	21	15	7	9
19700000	-54631.17716718838	-53584.9951302541	-1046.1820369342813	-53584.9951302541	79.72427879469413	0.5085118966256554	0.03342634196713314	0.337325262504835	0.05034118748886241	0.01238356988923162	0.033749150786893264	1.3644862355241816	4.0984026242259274E-4	0.6088626067933176	3.621641427560623E-4	6.597587137019139E-8	0.6801349649667322	-841.8812839736238	304.4462115416224	290.9080360768158	487.69450162490716	152.52283076067081	63.47690419899759	16.14590687257289	47	29	6	36	8	7
19705000	-54656.18137607333	-53598.94409549386	-1057.2372805794644	-53598.94409549386	83.94769071418831	0.5085118966256554	0.03342634196713314	0.337325262504835	0.04720581894047875	0.011505948637866343	0.033749150786893264	1.3644862355241816	4.098827465163746E-4	0.6481544448784303	3.6299302423340417E-4	7.002969862636821E-8	0.6729320436703216	-834.1745327483288	197.7967907815185	268.4193146424514	414.65240617718746	120.38233407315805	44.40690949837719	30.822945039630397	29	23	28	36	12	5
19710000	-54650.8258199016	-53590.80180028633	-1060.0240196152663	-53590.80180028633	85.32694532027598	0.5085118966256554	0.02834762856054249	0.337325262504835	0.04720581894047875	0.009713714178015207	0.03299082721694304	1.4424259514766755	4.021977174912607E-4	0.6652651108995203	3.556368702413148E-4	6.985417366274813E-8	0.6831104959206076	-835.9800113376658	237.2341121295389	596.067905705753	528.3953916030863	135.31482111903068	76.21878092249464	35.81746888843542	55	7	23	32	9	7
19715000	-54638.43381074415	-53587.71426216257	-1050.7195485815796	-53587.71426216257	85.6141717203641	0.5193807420696672	0.02834762856054249	0.337325262504835	0.04720581894047875	0.009713714178015207	0.035212267042529964	1.4424259514766755	4.1556594306571564E-4	0.5673169679672564	3.6789190223146935E-4	5.86360247624411E-8	0.622777934848692	-838.7772916435302	234.0675441329475	353.84454407078084	607.3145387969957	74.04876883458203	150.0373754802627	80.17389455140153	51	14	15	13	24	16
19720000	-54647.23136897674	-53593.65371534613	-1053.5776536306091	-53593.65371534613	86.284854057502	0.5193807420696672	0.035169420951827776	0.337325262504835	0.04720581894047875	0.011589772950506519	0.02839961256978859	1.572810257590506	4.1158577659806234E-4	0.6156710600523219	3.626231984205942E-4	7.276357371122297E-8	0.6714510409473314	-836.8957868085994	345.31259563802735	203.94681784306073	67.42374089025931	242.37062126060178	207.82706681173423	40.037041623598284	84	11	7	5	6	20
19725000	-54649.878246176806	-53595.3924704535	-1054.4857757233042	-53595.3924704535	84.6544206136111	0.5193807420696672	0.035169420951827776	0.337325262504835	0.04720581894047875	0.013984890469468669	0.032439219042018845	1.4539794323251893	4.307243586352867E-4	0.5905195712899423	3.7170696492523186E-4	6.780620742758867E-8	0.6290842429195338	-835.3618100259035	244.5955081640116	562.1091503927198	637.0773964109047	160.4216443411943	142.10180040933432	42.92718214534226	73	3	3	10	26	18
19730000	-54632.91287130388	-53595.33026723015	-1037.582604073728	-53595.33026723015	84.04605093823396	0.5193807420696672	0.035169420951827776	0.337325262504835	0.04298333607471892	0.013219679369807799	0.032439219042018845	1.4539794323251893	4.1007251159290724E-4	0.5982686317208467	3.5254304367423386E-4	4.8399164206813465E-8	0.5885969963038591	-841.2772331963524	353.2717079318521	150.06932400509842	233.42097352551335	193.8175336519163	186.21227650908978	47.18828736878725	81	14	9	4	7	18
19735000	-54626.957222001445	-53582.81145312201	-1044.145768879433	-53582.81145312201	89.54541637487307	0.4908854321181189	0.035169420951827776	0.337325262504835	0.04298333607471892	0.011510447632778394	0.03513106666672151	1.4539794323251893	4.33792649057448E-4	0.5757558097428711	3.7437646807361177E-4	4.904584350830636E-8	0.5605408164149708	-845.862630971021	289.23067492492936	221.549655656731	304.7631272291659	111.23063858319489	171.80437349513556	128.62377365052618	71	4	15	22	7	14
19740000	-54629.34604414257	-53592.270028097395	-1037.0760160451773	-53592.270028097395	88.33721502758472	0.4908854321181189	0.035169420951827776	0.337325262504835	0.05463059041245645	0.013173128836089995	0.03562691074521094	1.4539794323251893	4.2222287662982606E-4	0.5747588430207972	3.71511706307497E-4	5.6649731511353524E-8	0.607237532400156	-841.992539381736	257.7690897292555	105.37505739171141	182.04862571844487	151.66855089828388	141.36975695359416	67.70276160991726	76	3	14	17	5	18
19745000	-54641.85591757876	-53606.79071576877	-1035.0652018099836	-53606.79071576877	94.29041871920084	0.4908854321181189	0.035169420951827776	0.35672369808099413	0.05463059041245645	0.014294650603593046	0.03949048350958783	1.3074994753305367	4.2984653132601113E-4	0.630829795023985	3.724917399669223E-4	5.5408098700113144E-8	0.6082278013589306	-838.6812372516902	211.81539411478212	78.91391357170207	163.77435576071122	62.954530423114925	62.039836998811154	45.26570403569861	93	14	10	1	1	14
19750000	-54632.78924919754	-53601.109390500154	-1031.6798586973864	-53601.109390500154	87.01019135343127	0.5183473324165265	0.03692419172476837	0.3540463637050139	0.050663669590206545	0.014211418729928425	0.0336030426434088	1.705688472423148	4.1714620139693816E-4	0.5570921795352346	3.746595281974639E-4	5.4120061806404026E-8	0.5887827528914897	-835.2837860904597	250.6175389273708	229.63864623752136	175.2639532574799	78.40518549963102	87.12174870788196	9.344251868311119	105	6	5	13	3	1
19755000	-54642.17963973544	-53598.84315053424	-1043.3364892012007	-53598.84315053424	83.66470616267961	0.5183473324165265	0.03471843041976872	0.3540463637050139	0.04383974712055652	0.01154641300651257	0.035877652310305576	1.440643918108799	4.0978002206732084E-4	0.5446096091684056	3.7251985106506166E-4	7.566211064710377E-8	0.6897800752071007	-836.7934409386688	255.98645113206442	609.3086786532208	132.86704648626343	89.20255116762938	56.54474162590048	76.37682963476904	87	1	20	8	7	10
19760000	-54656.99270225826	-53613.59393743493	-1043.3987648233292	-53613.59393743493	89.78894453266626	0.5183473324165265	0.03471843041976872	0.32912500259087446	0.043994706575507476	0.01154641300651257	0.03530102872137992	1.440643918108799	4.1147472692060113E-4	0.56513768045147	3.663519795329213E-4	6.46806575146697E-8	0.6419895250264279	-838.1207773502746	238.84631546447844	447.99232028325275	223.1060321614617	131.88177592633124	34.22953677554764	78.92018418178657	58	19	12	36	2	6
19765000	-54643.816946142324	-53606.118412279	-1037.698533863323	-53606.118412279	83.17828167722276	0.5099248310807337	0.03369773271819495	0.3073302026861956	0.043994706575507476	0.01154641300651257	0.03574518063980576	1.440643918108799	4.0708460788669356E-4	0.5405345747770787	3.687767931808368E-4	4.644475896035396E-8	0.5361287591602486	-831.1297806446441	259.2147088725525	279.95019326942105	123.23956868179503	128.4839041900078	77.3999801864036	55.08455859230345	64	16	17	18	8	10
19770000	-54595.811202224395	-53584.45582264393	-1011.3553795804611	-53584.45582264393	88.43743261056387	0.5099248310807337	0.029808537456280086	0.31990862789039864	0.04345168270996979	0.01154641300651257	0.03215077588728243	1.3759112313479291	4.141770184656895E-4	0.5002688857397303	3.6936252197563E-4	3.511551334018378E-8	0.47393284976036365	-829.5020585320581	252.12425019816357	387.4172720855937	405.7991488572995	164.80503565087068	45.06968604460116	119.34114007463096	69	8	8	29	15	4
19775000	-54616.98028568453	-53612.508502479344	-1004.4717832051829	-53612.508502479344	89.05247134391605	0.5099248310807337	0.027927487466538573	0.3342850756251422	0.04345168270996979	0.01154641300651257	0.03368773369748903	1.3759112313479291	4.364680961666422E-4	0.5585609202866245	3.83450382060267E-4	3.910490298020964E-8	0.4985502275992796	-817.6704017436301	209.1931028830803	422.8415481993154	308.37950039068505	104.63862915343829	48.11166535440794	5.928127354961777	71	8	1	51	1	1
19780000	-54645.30047552927	-53621.39551548656	-1023.9049600427126	-53621.39551548656	91.6507765595991	0.5099248310807337	0.027927487466538573	0.31492907652313545	0.04345168270996979	0.01154641300651257	0.03368773369748903	1.3759112313479291	4.06828115776648E-4	0.5615148041651513	3.7288374900931194E-4	4.3462952066015506E-8	0.5337790426856647	-820.3249946171525	221.2801997986595	611.5666638274738	179.99755090641565	116.13829360806207	41.151092452543345	10.337900940999344	71	8	1	49	3	1
19785000	-54635.3924607121	-53610.49462523875	-1024.8978354733447	-53610.49462523875	91.6446851030085	0.5204821063081092	0.027927487466538573	0.31492907652313545	0.047363905771352736	0.01154641300651257	0.03755510093089256	1.3759112313479291	4.154966383130275E-4	0.5195555204067931	3.908306112997707E-4	4.4372385677881105E-8	0.5030671140915016	-819.4472627284898	209.84826398113285	347.00608609312286	238.78461179703513	115.40368277779008	30.088833334206445	70.66906864799441	59	20	6	35	5	8
19790000	-54648.14910407662	-53612.83694942453	-1035.31215465209	-53612.83694942453	89.48546278069936	0.5204821063081092	0.03020123128859541	0.31492907652313545	0.047363905771352736	0.0131714178985398	0.03907787052594486	1.6350253121425498	4.166865458917724E-4	0.5818415997584658	3.8709613368312807E-4	4.548083105971252E-8	0.5215821543726231	-822.8466451340945	233.51291896923428	685.2201159771964	253.7156848807161	195.42078001656773	126.1104228799745	29.959628891356598	62	14	1	38	13	5
19795000	-54645.5921454602	-53615.60979914233	-1029.9823463178702	-53615.60979914233	88.13108940279356	0.5260580530895796	0.034725139452185055	0.35125745460091995	0.04544213444194571	0.010163238977766144	0.0338678263600122	1.577663374950693	4.123400876906238E-4	0.5573678194956925	3.817082794825948E-4	4.875747505084998E-8	0.5474588116236515	-820.5645067687586	221.3575987452734	317.29889303269164	390.86454615727865	170.55850371100598	112.6219344059063	151.2749388253548	57	9	9	16	33	9
19800000	-54596.01341189965	-53580.38250040957	-1015.6309114900811	-53580.38250040957	88.05550376079526	0.5260580530895796	0.0302391459920551	0.35125745460091995	0.04544213444194571	0.010163238977766144	0.031140047558728	1.577663374950693	4.100175508827676E-4	0.5373975113658293	3.864650693283742E-4	4.2626725036103095E-8	0.5173807682646907	-820.3689294902648	187.34949340389485	241.55838335257135	465.80584703237236	95.66953230353415	88.78674763394073	9.442934713196626	33	32	20	10	36	2
19805000	-54600.964351834795	-53572.040124102175	-1028.9242277326198	-53572.040124102175	84.24462787595661	0.5260580530895796	0.034134189919595784	0.3579948974776492	0.04544213444194571	0.010247025839464668	0.035218264346646294	1.577663374950693	3.904110413109438E-4	0.5213608352551907	3.641727935842886E-4	3.806492904826166E-8	0.5098200940421845	-824.42335513851	190.10508392093556	252.3126837647134	832.6633122690539	214.9133160822484	176.5289675118068	68.09117486795424	49	19	4	19	1	41
19810000	-54647.42296861718	-53619.54464621309	-1027.8783224040865	-53619.54464621309	83.08546425206009	0.5260580530895796	0.034134189919595784	0.3579948974776492	0.047470034691928675	0.01137475592359458	0.035218264346646294	1.577663374950693	4.1502722386710915E-4	0.5046595246296883	3.849832346741857E-4	5.225175056124777E-8	0.554569397540639	-819.000584332825	180.79320329810358	395.4843299001924	318.2298883491725	1367.0117662095747	320.78231366232455	109.56193504983305	61	6	2	3	7	54
19815000	-54642.809056591715	-53608.867245072404	-1033.9418115193084	-53608.867245072404	83.79621231297445	0.5229271775781149	0.034134189919595784	0.3579948974776492	0.03951972309058126	0.01137475592359458	0.03251290473383121	1.3709471211112305	4.103267537825035E-4	0.4993667031032713	3.825681303768803E-4	4.368112438006777E-8	0.5001876943522677	-823.8364555217306	214.00879363105997	238.86886511285167	345.9182859268527	323.0293167165606	100.51302500768936	114.62491716905566	53	7	3	15	1	54
19820000	-54650.064391939624	-53617.83148879757	-1032.2329031420518	-53617.83148879757	84.05278848855986	0.5229271775781149	0.02941624882426055	0.3579948974776492	0.053497939438883015	0.01137475592359458	0.032193287633665205	1.3847165887442288	3.9473445791771416E-4	0.5239970615971556	3.7018559616557327E-4	4.3743367342738725E-8	0.5287563943717329	-818.2970844248417	260.75370452444815	129.44706922045498	165.43348889702153	954.5611816989034	188.23135363606303	123.6654461925381	34	20	14	6	12	47
19825000	-54634.73759525737	-53606.717462755296	-1028.020132502074	-53606.717462755296	86.31151341517189	0.5229271775781149	0.03753771869929667	0.3579948974776492	0.04700240588395093	0.01137475592359458	0.03290965397785429	1.3847165887442288	4.188641593842608E-4	0.5536428999557612	3.8151821273693735E-4	4.928364022764923E-8	0.5425906813046215	-819.9102959823126	283.2146539695195	106.26959855532019	186.20506556968292	1240.7021977979216	145.62360540530992	96.80949664320818	43	2	24	2	27	35
19830000	-54631.88079647213	-53588.482280836855	-1043.3985156352694	-53588.482280836855	91.04136658350903	0.5159345352308183	0.03753771869929667	0.3579948974776492	0.04614046679507727	0.009917246127766725	0.03418470567689248	1.5168101462589572	4.070309082279068E-4	0.5453261908743611	3.8286357082658283E-4	5.2660999006417704E-8	0.56509189803963	-823.6428797457085	226.56307254379368	218.0047501122641	406.2791197672424	1396.5063507518075	216.96724676267644	121.91814533482291	53	15	2	1	41	21
19835000	-54616.293387534	-53590.89783608079	-1025.395551453217	-53590.89783608079	87.97165904186086	0.5159345352308183	0.03667239197990522	0.3207831846984091	0.04614046679507727	0.01188033417928571	0.03418470567689248	1.5032029029998253	3.9677750802514746E-4	0.5482980665000344	3.730550918620691E-4	4.242306504126008E-8	0.5166861896425332	-824.2775852816553	224.8613371216907	197.3867144108376	273.3583724034401	538.7449063002264	170.60016418039683	65.22627019541463	44	6	18	12	41	12
19840000	-54623.319950347366	-53579.458534524885	-1043.8614158224796	-53579.458534524885	90.98602591698494	0.5159345352308183	0.03667239197990522	0.32561352385990705	0.04609282710094583	0.01188033417928571	0.03418470567689248	1.5791566099307166	3.9461851768290794E-4	0.5382169957211081	3.7370950839591554E-4	4.6873809259706114E-8	0.5499179490899989	-819.6150190400796	263.2881889495674	172.2518241983536	168.6758239530894	421.3553167943659	182.46235670434683	40.23501765921909	28	19	15	25	25	21
19845000	-54646.93134625762	-53599.88137603858	-1047.0499702190384	-53599.88137603858	89.24092262437404	0.5159345352308183	0.03667239197990522	0.3565770510389173	0.04609282710094583	0.009731886479471378	0.03703160732764045	1.5791566099307166	4.1277810538908866E-4	0.5830044775017594	3.861269492818133E-4	5.8475341465784065E-8	0.593836708155306	-823.1027417744076	225.17049461185744	224.4874244986745	316.7881243054709	705.7741344359108	102.02276590134426	56.022513553553985	62	4	6	9	38	14
19850000	-54643.57306066135	-53597.766042449075	-1045.8070182122747	-53597.766042449075	89.61359001514312	0.5115297857985175	0.036512168643088434	0.3565770510389173	0.04420235358127876	0.010834995499216226	0.03394048487597124	1.337364105767538	3.995468108796524E-4	0.525459383038799	3.742613706992816E-4	4.6308517200032935E-8	0.5363357821752962	-823.556813868105	218.42580357431143	137.0043861737624	270.4663606945204	688.5078806519283	169.69893956262396	28.80214977758617	44	14	10	10	43	12
19855000	-54647.47642076297	-53619.40079261284	-1028.0756281501317	-53619.40079261284	91.27749996615073	0.5059254232130738	0.036512168643088434	0.3565770510389173	0.04991553147640172	0.010834995499216226	0.03394048487597124	1.337364105767538	4.133677015788781E-4	0.49588859064126767	3.916974623762938E-4	4.428405208235805E-8	0.5057733735889509	-822.8347592457299	274.86348005688984	249.3279550413118	175.11806921025624	368.248215392174	154.04762789861857	49.43975987599735	32	25	11	16	32	17
19860000	-54626.44996126662	-53608.90696846697	-1017.542992799653	-53608.90696846697	85.95385266753149	0.5059254232130738	0.03184158687451609	0.3565770510389173	0.04991553147640172	0.010834995499216226	0.03801053071766437	1.417644499734094	4.097627302463157E-4	0.5328553463417376	3.8382733029647425E-4	4.361883848710669E-8	0.5204859931759885	-821.1041800320247	192.42757996124453	295.9327175578695	284.92530898095583	364.8014765711966	150.09110482853765	44.720444655917355	33	6	29	21	30	14
19865000	-54622.50130803838	-53605.7029945682	-1016.7983134701766	-53605.7029945682	89.72377023984002	0.5059254232130738	0.03184158687451609	0.3565770510389173	0.04757489719081557	0.010537026276926799	0.039756583104524415	1.4289604168306071	4.1768400572504845E-4	0.557755548062731	3.89570721807839E-4	4.6738615191159016E-8	0.539094139137067	-823.2989591058551	340.1473685828563	146.08417164468793	365.2913917851392	104.53713716624371	113.50597683797378	46.29433696301848	5	32	44	6	31	15
19870000	-54611.351192222966	-53590.74731161513	-1020.6038806078357	-53590.74731161513	87.04600219296314	0.5059254232130738	0.02997998608633159	0.3565770510389173	0.04902027480084592	0.012928193464400122	0.03787869753402754	1.340142245542366	4.1444226110744936E-4	0.5440107140286377	3.85799284186596E-4	3.544889725491299E-8	0.4724606330753752	-825.7662663032315	151.84956952574206	135.53988498511592	262.0089654798607	253.3977847338948	118.63042345048252	46.654976204316895	12	25	39	11	30	16
19875000	-54649.75578844179	-53609.54175636463	-1040.21403207716	-53609.54175636463	85.19400871317417	0.5059254232130738	0.030503586729968963	0.3448867747567745	0.04902027480084592	0.012928193464400122	0.0314509986318839	1.340142245542366	3.973741654432915E-4	0.5784994573435301	3.761103081271449E-4	4.918589974877252E-8	0.5659712348691948	-819.9005890481243	227.70740280098556	241.03704480873756	262.56709065471046	112.31721020278547	216.0927384079383	41.21363192729165	37	3	41	28	9	15
19880000	-54653.47427009204	-53601.955687156005	-1051.5185829360362	-53601.955687156005	87.85020132652116	0.5062630994374957	0.030503586729968963	0.3448867747567745	0.04902027480084592	0.013552818421417699	0.034699024157062004	1.3547523850671472	4.047045900066262E-4	0.607040013397455	3.784314075655231E-4	5.115622576045529E-8	0.5576306284933515	-824.0318682202825	172.45931241294923	203.3838977735599	261.6637150623841	175.2640191441344	121.97943546707921	25.636587353195043	2	25	71	14	6	15
19885000	-54637.29857627656	-53581.03957187696	-1056.259004399605	-53581.03957187696	84.93397851148306	0.5062630994374957	0.030503586729968963	0.33983385325093857	0.04902027480084592	0.013552818421417699	0.034699024157062004	1.3547523850671472	4.181310177518609E-4	0.582529685420965	3.922395794895892E-4	7.550354089488311E-8	0.651085601359108	-825.1344712146118	143.36993689112063	125.87084888627986	302.01224553973657	222.9004942229207	153.50460172981295	33.01159585670127	24	2	60	10	21	16
19890000	-54640.33805217235	-53586.30985764291	-1054.028194529444	-53586.30985764291	83.64206335326543	0.5082847879601042	0.030503586729968963	0.3345572964481391	0.04902027480084592	0.013402998971093358	0.034699024157062004	1.3547523850671472	4.3398212046729995E-4	0.633069072075855	4.090040579881283E-4	7.972735708594789E-8	0.6548294815015827	-819.1733793940488	166.54788265343163	230.60063752797006	329.412556365499	253.73016433748697	182.25124010975284	26.069084925654412	30	8	39	16	25	15
19895000	-54628.51433813302	-53587.082555678135	-1041.4317824548837	-53587.082555678135	89.49327413490093	0.5082847879601042	0.03423644368986014	0.34327394544230005	0.05477654550441584	0.013402998971093358	0.03163416547773904	1.3547523850671472	4.2908050032176224E-4	0.6353722788693471	3.9086523517010985E-4	6.995626952722979E-8	0.6402521033808197	-814.8838800812118	147.88408016476765	127.13857413366289	209.7363390479991	513.5786142329154	149.12968879445924	38.97495581690799	25	12	34	16	34	12
19900000	-54627.137245986174	-53587.47578722179	-1039.6614587643844	-53587.47578722179	79.59030827212517	0.5082847879601042	0.030485152801628352	0.34327394544230005	0.044652227826378975	0.013402998971093358	0.03729829868651631	1.3547523850671472	4.3271627455573837E-4	0.5582043896640461	3.921035980449326E-4	7.988127152319214E-8	0.6750488145331511	-814.2839229068335	214.6420469062475	287.74748258103807	255.57124456097299	307.441185168173	117.56243754188954	33.62451212730028	19	16	21	25	37	15
19905000	-54668.925196258984	-53624.06288702116	-1044.862309237827	-53624.06288702116	78.33200345699845	0.5079661828139956	0.02846664686208974	0.2978611281810479	0.04433329688025551	0.013135764624168274	0.03436336173365331	1.3547523850671472	4.339801349055662E-4	0.609147724434691	3.9946116409877503E-4	8.017435654720522E-8	0.6463004533237502	-805.3154858519018	126.00581245277007	313.6867262370018	140.38259934434225	412.7077705856857	219.7713768008675	38.58696629366265	34	19	11	15	37	17
19910000	-54613.93509887773	-53605.64577020693	-1008.2893286707962	-53605.64577020693	89.1092352909851	0.5079661828139956	0.0315266427619245	0.3343092162077492	0.04433329688025551	0.009493412729809777	0.03436336173365331	1.266652582681024	4.2929598385308527E-4	0.5474063439047752	3.9115620828242205E-4	4.650035755636081E-8	0.5375869433730139	-818.0189729993559	175.52916901305912	310.21426257299026	324.46402078168654	234.17069969877375	139.52116921224206	32.14888145008541	32	12	41	7	25	16
19915000	-54640.84532919859	-53617.9105715485	-1022.934757650093	-53617.9105715485	83.40727367527363	0.50186842798075	0.03049987304212418	0.3442281354456471	0.04433329688025551	0.009493412729809777	0.031717115035165507	1.266652582681024	4.3619894789672856E-4	0.5359815375412363	4.002954882094799E-4	6.250350930632176E-8	0.5757092929633117	-811.872712576627	161.02635599272392	274.7189007953882	174.86735518632722	100.61847637701607	112.7516286152907	40.155389247336174	36	40	19	5	20	13
19920000	-54636.79257957077	-53601.17882270435	-1035.6137568664226	-53601.17882270435	90.90197508884336	0.50186842798075	0.03287818427875949	0.3442281354456471	0.049283904861591295	0.009616440984114861	0.03483831058494304	1.266652582681024	4.173611401232965E-4	0.517824441658751	3.873840819368411E-4	5.910967778246788E-8	0.5863703292858942	-817.1204657427883	229.1820516685711	268.4829633264116	347.05743527837893	108.51766873441328	165.03572076499336	26.95875695036679	36	40	12	10	17	18
19925000	-54630.60157975449	-53597.16039716574	-1033.4411825887535	-53597.16039716574	96.52258788931361	0.50186842798075	0.03287818427875949	0.3442281354456471	0.050481889089207706	0.009616440984114861	0.03260859239285163	1.266652582681024	3.957598211231335E-4	0.568542416223708	3.7310040490766254E-4	5.0088232545564855E-8	0.5702460207622039	-818.8004003368474	289.75739914775335	198.92049447443546	261.0392514980476	108.50530363288368	303.9726617147124	39.53767666226078	4	38	48	19	3	21
19930000	-54646.861177924955	-53611.54126998823	-1035.319907936727	-53611.54126998823	92.68327091430235	0.50186842798075	0.03414339944531275	0.3442281354456471	0.047256779116022	0.009827805138725417	0.03473888868937104	1.266652582681024	4.4207472427519026E-4	0.5665162090662131	4.1133365342374605E-4	7.213491967017334E-8	0.60541170773312	-814.5862309279096	212.6797813606629	245.95714721569212	386.99416672121754	145.58490664477972	185.84379711693063	32.98058923632123	31	9	42	20	15	16
19935000	-54636.02817266142	-53605.2155159443	-1030.8126567171187	-53605.2155159443	93.9915273647358	0.50186842798075	0.02675938256472229	0.3442281354456471	0.047256779116022	0.008258949982573462	0.03343286430039848	1.4258727026300122	4.3143923329792307E-4	0.5942170784703209	3.9801350294050154E-4	5.969800377334176E-8	0.5780748197189148	-825.1991370589519	195.99163089349832	277.48418096551205	390.5877125330183	84.69399082813271	94.98071346542535	32.998889221503546	18	15	47	5	30	18
19940000	-54595.93595892906	-53595.049293302305	-1000.886665626753	-53595.049293302305	98.40157110050862	0.50186842798075	0.03238725001255913	0.3442281354456471	0.047256779116022	0.013950902362724142	0.031114359077148247	1.4258727026300122	4.093949269341761E-4	0.4978480431702736	3.8785773215967276E-4	4.3956245246989575E-8	0.521544144817959	-811.0184757462313	221.76785819525227	196.9291326142655	272.72056838217577	435.1880479601062	125.89764077396462	24.145936493900944	20	12	36	12	35	18
19945000	-54609.741422283085	-53607.83858914258	-1001.9028331405027	-53607.83858914258	98.68666726444071	0.50186842798075	0.03694780599514443	0.3442281354456471	0.0481105698846188	0.012651885176684054	0.030221930345232417	1.4258727026300122	3.936687612076352E-4	0.5071209884636815	3.693939559103575E-4	3.397210570381899E-8	0.48387724008259586	-821.9286838456302	206.5896610448542	264.36480449166766	862.37900635203	282.91195058017206	158.51796848323244	41.71145434660945	32	37	6	12	29	17
19950000	-54607.73551010023	-53593.338977140455	-1014.396532959775	-53593.338977140455	96.64166697299213	0.50186842798075	0.03694780599514443	0.3442281354456471	0.0481105698846188	0.012651885176684054	0.039158248239428976	1.4258727026300122	4.1324740294028264E-4	0.5165893329453211	3.866745950443726E-4	4.807433285135525E-8	0.547327668701006	-821.9481725392038	246.3708829017848	206.75679407771636	381.75537477220297	541.7671220230617	132.37151206988145	61.23181706345042	64	2	7	7	39	14
19955000	-54626.69742078603	-53597.83363805585	-1028.863782730186	-53597.83363805585	103.4624788110788	0.50186842798075	0.03694780599514443	0.337996309803803	0.050897038668062514	0.014805862307705963	0.037482647025887564	1.4258727026300122	3.9861989051050845E-4	0.5316407493691592	3.850116040092835E-4	4.5090226225456164E-8	0.5282971462715482	-820.7888997800121	165.08796442963754	458.62667785015407	418.52669903086854	187.36077270653365	112.76463589821611	49.06951845046503	72	1	3	5	33	19
19960000	-54614.52168024531	-53602.01317357555	-1012.5085066697604	-53602.01317357555	103.6278545286355	0.50186842798075	0.029741436366500555	0.337996309803803	0.050897038668062514	0.00839136500450829	0.033469190725276224	1.2547973850356562	3.880413481529895E-4	0.4648511995199618	3.787109931409177E-4	3.716818359511459E-8	0.49419972844183896	-824.2749958815953	247.30577136497098	375.1907245114599	513.8276024977737	433.05731996619664	118.3961968410008	48.46128223235046	51	16	15	6	39	6
19965000	-54622.98918535501	-53609.61996042848	-1013.3692249265264	-53609.61996042848	107.64625008923481	0.49013314139428893	0.029741436366500555	0.3301837660091762	0.050897038668062514	0.013531112966188514	0.033469190725276224	1.2547973850356562	3.9101190531452574E-4	0.4631206210676947	3.842847583219913E-4	3.591868438676019E-8	0.48158647774174074	-824.7854714228669	268.6966815883716	700.3909000770229	585.750166188296	107.85080402483166	173.78922370869708	51.214871886686225	61	8	13	20	18	13
19970000	-54620.22150517052	-53597.832086331924	-1022.3894188385999	-53597.832086331924	107.69567915057462	0.5078505719078313	0.030423099601355315	0.3301837660091762	0.0439924506084917	0.013531112966188514	0.033469190725276224	1.2635086167854526	3.9568413434708764E-4	0.48089284506377444	3.859167632276927E-4	4.6231302307957776E-8	0.5316292302153351	-823.8457199501886	272.17248548675144	651.7099485015141	159.15373226696818	115.35455941974665	97.2226418091821	18.746669206299167	70	4	18	15	15	11
19975000	-54635.1035687049	-53597.12996459094	-1037.9736041139595	-53597.12996459094	107.30431376687969	0.5078505719078313	0.03162622085030082	0.3301837660091762	0.04799367017169102	0.014923051957545147	0.028048794190321816	1.3004904356390885	3.96472743225844E-4	0.46487809544743836	3.885352263236397E-4	5.7294468883160206E-8	0.5739656149276898	-819.5059573243659	273.8389452369312	949.3597886715081	350.7666730677112	194.7088301472305	157.4042880254974	42.49291109665767	71	1	13	11	20	17
19980000	-54621.06163623314	-53578.35401344395	-1042.707622789191	-53578.35401344395	99.94839768917618	0.5078505719078313	0.03235900319510456	0.3292759618872793	0.05362441698472066	0.013846100766751983	0.03335550804772134	1.3004904356390885	3.875434151162543E-4	0.5427347132240854	3.8653670842611664E-4	6.917736916223184E-8	0.6482197474524086	-818.4684864811934	228.39299378856643	656.3433015043421	188.7489669806069	145.22924653508346	105.66038534651939	18.357672264299918	61	13	10	9	22	18
19985000	-54624.25275757364	-53590.574188741186	-1033.6785688324496	-53590.574188741186	101.93736036764123	0.48683836461970337	0.03235900319510456	0.3339133168104057	0.05362441698472066	0.009884774522821705	0.028566236129219057	1.1528824994570146	4.018889758639908E-4	0.5635518561038073	3.830493134532117E-4	6.13401483392409E-8	0.6226962427739587	-818.6431449470671	173.46074121566767	498.17489643146797	308.41970484789516	134.15729343171233	25.45491762623569	25.81194941431537	66	10	5	38	12	2
19990000	-54633.811841587434	-53613.094433469785	-1020.7174081176489	-53613.094433469785	90.38741397160769	0.4772489229413206	0.03235900319510456	0.32308258436429144	0.04346919889525822	0.014703083225915356	0.02866916300258859	1.132715192344122	4.072118995897325E-4	0.5174135353775398	3.9209974638940176E-4	5.6788143733795E-8	0.5798024758237997	-812.0745114812283	221.7309840141501	776.1775197659597	150.08645045165403	170.9815322159807	261.6038709539526	38.57240594891004	68	7	10	24	4	20
19995000	-54637.34829108868	-53616.841288578085	-1020.5070025105989	-53616.841288578085	88.77680120804105	0.4772489229413206	0.029205568679915382	0.32308258436429144	0.048670402352351504	0.010056853419415512	0.03356573777017363	1.0684869997277127	3.9762004736048224E-4	0.5053149410687793	3.962420970442075E-4	4.990503180754324E-8	0.5519101375026663	-814.2321786488646	262.6852085800268	936.1299338622597	310.18767330899243	138.49222448936018	236.0006976226632	27.64548366526701	70	3	15	21	7	17
20000000	-54635.815611740145	-53615.00028279455	-1020.815328945595	-53615.00028279455	79.7627629163835	0.4772489229413206	0.03491976145279863	0.3469224293384172	0.048670402352351504	0.009418211598790126	0.03356573777017363	1.1383299723407545	3.885042753442885E-4	0.5273344648938054	3.9711677912922466E-4	5.299425435825465E-8	0.5628349952519456	-803.4008044937433	221.14286621920886	636.4347984742277	74.1048149877295	124.453696062582	211.36864436416846	18.00776285942994	72	7	2	19	16	17
20005000	-54636.25607065853	-53619.05607066153	-1017.1999999969993	-53619.05607066153	79.03572280039975	0.4772489229413206	0.03491976145279863	0.3469224293384172	0.05107148665658974	0.011693138476136124	0.031247981158091725	1.1383299723407545	3.9596870200458013E-4	0.4987919370843208	4.0406115479276324E-4	5.5817290515222146E-8	0.5823153237913542	-803.7658914315573	233.55005678197813	525.6222100270877	258.0989694747882	158.82293293100113	131.83575626225505	18.121922263852678	70	6	2	3	34	18
20010000	-54656.50996550415	-53617.88177989252	-1038.6281856116223	-53617.88177989252	90.22961639886991	0.4772489229413206	0.02829163090766922	0.3469224293384172	0.05107148665658974	0.011693138476136124	0.031247981158091725	1.1383299723407545	3.8337686606998965E-4	0.5412323166640715	3.941706347631414E-4	5.3066611615011684E-8	0.5787347001711999	-807.2147268474395	238.99480072059066	900.7724573436	88.19403031213777	460.4402195011107	318.69275749018135	19.30975985805488	73	3	34	5	1	17
20015000	-54660.05009915028	-53629.60063048569	-1030.4494686645835	-53629.60063048569	80.11759957584647	0.48600003082235166	0.03138201226960302	0.3469224293384172	0.05402472169602487	0.01063596636531543	0.037720332314174876	1.1383299723407545	3.747274861130516E-4	0.529659586487079	3.892497489525861E-4	5.174224010234669E-8	0.5913369071355079	-813.6924114081274	257.68830823813977	641.7086231525378	102.27189435068479	139.61965399067682	147.47747632833807	27.68077906479992	68	11	17	16	8	13
20020000	-54664.88788234577	-53630.598521817905	-1034.2893605278691	-53630.598521817905	78.96772684293491	0.48600003082235166	0.03138201226960302	0.33205615595679844	0.03565119330438142	0.01063596636531543	0.03477350610495269	1.1383299723407545	3.747600787466655E-4	0.5011805879588543	3.880574368235893E-4	5.3876551918888346E-8	0.5979271240613147	-815.9987481625753	282.61650866327034	448.4641990378337	597.4538202021317	117.39081534173225	87.53189437096474	26.474906418073164	60	14	7	31	5	16
20025000	-54670.70821228091	-53629.70583418511	-1041.0023780957993	-53629.70583418511	78.33677196975167	0.48600003082235166	0.030230231676518733	0.34334724927209004	0.060219452632675176	0.010175605690871673	0.03241572227917082	1.1383299723407545	3.8397853845539696E-4	0.5716982262135595	4.028027360953413E-4	6.860943736976785E-8	0.6637877471210369	-817.160317419189	209.21569951601373	219.58689479830028	335.56438707831296	103.92343889909928	122.89466700797634	44.544221926201836	59	3	16	33	5	17
20030000	-54653.75532717641	-53615.11302291534	-1038.6423042610668	-53615.11302291534	79.85277296709974	0.48600003082235166	0.030230231676518733	0.34334724927209004	0.04476051305504201	0.010175605690871673	0.03241572227917082	1.1383299723407545	3.7873731428142806E-4	0.5381991301654914	3.9691779626686423E-4	4.804429436548756E-8	0.5662557925939063	-820.3873542400038	302.4213401726641	512.8681751263996	1121.9190021366626	125.0874699750674	82.42003520656067	14.13709545067034	65	3	9	39	1	16
20035000	-54667.56900618223	-53610.71679824173	-1056.8522079404981	-53610.71679824173	88.95307701384004	0.48600003082235166	0.032094965138600995	0.34334724927209004	0.04362416428102773	0.010911505332899262	0.03333984995238025	1.1383299723407545	3.632039704876674E-4	0.6231526722470837	3.795251973239369E-4	4.965273450934543E-8	0.5984422761031243	-820.9397830822362	258.68171625041737	364.00071265381	190.07111556468604	90.27254498957372	122.32050189111006	15.975513360821704	68	5	11	6	28	15
20040000	-54651.56363409946	-53619.44863930137	-1032.1149947980919	-53619.44863930137	83.96073142756136	0.48600003082235166	0.03165012318320969	0.3335533737174765	0.04252802746659654	0.010911505332899262	0.02346517503502321	1.1383299723407545	3.900747800286035E-4	0.5494286122531813	3.888427827629265E-4	5.121544161819891E-8	0.5936182874339133	-822.8947453410223	309.80929700486956	196.34491813015538	167.1262683798537	381.4537410923738	145.54784413643065	30.6909320643212	54	3	1	31	29	15
20045000	-54646.430368281006	-53607.88274069152	-1038.5476275894828	-53607.88274069152	76.45333746812304	0.48600003082235166	0.03355733584947715	0.32860283905290427	0.04799195070128897	0.010911505332899262	0.030212926358128233	1.3128703670385633	4.0880624559340147E-4	0.5317309724616042	4.2056615780532635E-4	6.642405013480782E-8	0.612260909871621	-816.9844719563312	225.89779291650945	164.5758595170676	284.9714508886194	282.682978586267	158.18448026763696	20.442721591080495	13	14	25	35	32	14
20050000	-54640.53827458483	-53596.20334562896	-1044.334928955876	-53596.20334562896	80.56953946762836	0.48743060695771423	0.035816224368256544	0.32860283905290427	0.04799195070128897	0.01674356486076571	0.03014852086841408	1.3128703670385633	3.8590678302522646E-4	0.5207497280845487	3.924054613081586E-4	5.4130306074818474E-8	0.5880190479269908	-820.6183485238157	256.0384282912227	260.6232069876289	545.2769664676725	434.37045897656543	144.83061009339724	11.297152047990052	14	10	3	52	40	14
20055000	-54642.289092831605	-53602.43449040541	-1039.8546024261923	-53602.43449040541	78.51478067007315	0.48743060695771423	0.035816224368256544	0.32860283905290427	0.04799195070128897	0.010158397048167825	0.03014852086841408	1.3128703670385633	3.9352061544305536E-4	0.5407559206222751	4.068958288800241E-4	6.124656654775489E-8	0.6086698605096754	-809.745124568786	243.12972429948883	703.99295738942	203.98505210107746	391.96365696811154	144.65865818770783	16.53775943139329	33	6	23	15	41	15
20060000	-54644.742543020766	-53605.273911638425	-1039.4686313823408	-53605.273911638425	79.36691386902979	0.4900484239033497	0.02870827725818137	0.33584981833857697	0.04799195070128897	0.012491323451924285	0.034477523593769786	1.3128703670385633	3.916849025854619E-4	0.5360975019574209	4.113140767420689E-4	5.0878473004711465E-8	0.554873386373783	-815.7224262870732	213.92664061569656	152.93834300089975	334.8610788333654	242.46280116081428	151.49026447067106	19.12867441530906	16	10	49	5	37	16
20065000	-54636.54015994876	-53598.8694167385	-1037.6707432102612	-53598.8694167385	80.98527354025539	0.5083668392308182	0.02870827725818137	0.33584981833857697	0.04799195070128897	0.012491323451924285	0.034477523593769786	1.3128703670385633	3.8562638067660246E-4	0.5219158971726691	4.0536595175552853E-4	5.886286592698008E-8	0.5957084434619689	-819.5984185996206	206.37685608591255	195.42591622758349	306.42761564139136	107.07063625787607	212.429197022518	22.34481379441777	22	9	51	14	20	17
20070000	-54664.238795540616	-53623.3662274822	-1040.8725680584162	-53623.3662274822	83.25949329860354	0.5083668392308182	0.033679368539611274	0.367607912369772	0.04799195070128897	0.011682256001530372	0.034477523593769786	1.3128703670385633	3.7156772333771124E-4	0.5171975501576347	3.893257631294613E-4	8.659970887426273E-8	0.7395073462251502	-816.2566301089288	237.9488973953323	245.72725043609	294.8995520629538	118.47156893117719	108.6172644644067	15.64528660335234	2	21	59	19	16	16
20075000	-54621.704313959395	-53609.9099216511	-1011.79439230829	-53609.9099216511	80.92094096114373	0.4999977710284535	0.03338978435975508	0.3425880955563314	0.04799195070128897	0.011682256001530372	0.034477523593769786	1.3128703670385633	3.9365649127702876E-4	0.460673892642698	4.1948993057544417E-4	4.504418069746399E-8	0.5063447035979871	-814.5585344563814	291.14887460550483	191.68513709695205	330.78118513159205	86.44412293239142	36.37988654882227	24.116850278787364	19	25	38	34	5	12
20080000	-54626.44696730365	-53613.52876558992	-1012.9182017137286	-53613.52876558992	83.41071125194684	0.4999977710284535	0.03183577905277913	0.3425880955563314	0.04799195070128897	0.011682256001530372	0.027170295543199045	1.4296035490056755	3.7947557370228E-4	0.4434810671032545	4.062420405897846E-4	3.581007951771024E-8	0.46837767739078695	-819.4489891351503	140.657119665143	222.8918116424642	453.27918901892974	157.1895495315822	94.84508723216688	22.19160090797612	16	9	51	24	22	11
20085000	-54608.88004126167	-53602.849370309574	-1006.0306709520962	-53602.849370309574	90.1829062027643	0.4999977710284535	0.03183577905277913	0.3425880955563314	0.04741656680021751	0.010576337801416784	0.03707013718461041	1.4296035490056755	3.9779274151783916E-4	0.4730504681869969	4.148763910197866E-4	3.956487154093599E-8	0.4823846854262578	-809.8594473037557	589.9480658314067	47.95953411705905	321.3092680210068	56.85239183690978	105.18149021411628	24.300735926049374	15	10	52	6	34	16
20090000	-54622.90515310975	-53600.3305108223	-1022.5746422874503	-53600.3305108223	91.40582882652284	0.48872078970745136	0.03183577905277913	0.32860011050706656	0.04741656680021751	0.010576337801416784	0.031067058354095223	1.2628148969872597	3.826733056872595E-4	0.48774477265959215	3.970746322082461E-4	3.79915280578367E-8	0.4903534237272879	-820.5942550951511	293.98404814464953	97.65981178097353	312.3121512614731	180.7417896149544	254.6093857992016	30.772068641974784	10	20	52	22	11	18
20095000	-54617.67705140603	-53599.847637459316	-1017.8294139467178	-53599.847637459316	90.25865902708922	0.48872078970745136	0.035986911498655516	0.32860011050706656	0.04741656680021751	0.010576337801416784	0.031067058354095223	1.2628148969872597	3.807107903975332E-4	0.47551473888994583	3.9822525078048263E-4	3.300349554494639E-8	0.4571281247534784	-819.1589976674908	1043.8223606267152	188.7901023453501	318.287393263393	114.5130117233119	148.15425038197432	31.857762421693113	7	18	57	21	11	19
20100000	-54637.91804917104	-53606.79513734699	-1031.1229118240512	-53606.79513734699	84.83456482670402	0.48872078970745136	0.03459604552848972	0.3394173895373807	0.04741656680021751	0.010576337801416784	0.03230127335143599	1.2628148969872597	3.771564747722853E-4	0.4768717436453268	4.036551821882056E-4	4.191086935509956E-8	0.503970327320219	-817.0793513492592	164.0999772349917	256.4276491710982	368.427593786416	88.4798648810925	156.04149883226538	29.828641659665006	4	35	47	5	24	18
20105000	-54607.77051299458	-53605.12048294488	-1002.6500300497003	-53605.12048294488	86.49247085391238	0.5235766120687276	0.029639562218719034	0.3394173895373807	0.04503873921294086	0.010576337801416784	0.03230127335143599	1.4956979063733837	3.8873396022616084E-4	0.4498368002016848	4.095471420596196E-4	3.00526648572748E-8	0.43851234395227884	-824.4996909552128	231.48497287884763	448.3972795114798	333.50034399230765	1183.7423409792384	191.86342968992096	37.871991991570255	14	12	44	5	42	16
20110000	-54620.87336578487	-53608.81417441134	-1012.0591913735348	-53608.81417441134	78.30871376477192	0.5235766120687276	0.029639562218719034	0.3394173895373807	0.04503873921294086	0.014594267834201053	0.03230127335143599	1.4956979063733837	3.896591253242737E-4	0.4587749917582087	4.009615300292857E-4	3.711328640746785E-8	0.4924799201815179	-826.230222862483	359.21959241255956	258.4922149633961	243.54665536433004	93.96279720620359	140.32738732105287	29.3264173269679	19	63	5	4	27	15
20115000	-54644.06352240622	-53616.31231785264	-1027.7512045535866	-53616.31231785264	86.63796089873196	0.5235766120687276	0.026949968110116403	0.3394173895373807	0.04521405604954223	0.014594267834201053	0.03230127335143599	1.4956979063733837	3.909749235338124E-4	0.5479551737195926	4.0714241834018247E-4	4.8893012839382344E-8	0.5534409772917296	-819.1564055015438	257.1838498264465	402.2063002112126	60.80581788809274	107.31685567724038	94.22467126900433	26.85450634331421	43	43	4	17	10	16
20120000	-54635.47615639928	-53610.169674550714	-1025.3064818485632	-53610.169674550714	90.4291519027283	0.49130700710710645	0.03324454035139619	0.31927395068665276	0.04521405604954223	0.010384998190321544	0.028905918860509795	1.180068198582486	3.9791204700497445E-4	0.4387534741043724	4.0966225123542725E-4	4.844645626842699E-8	0.525620827128074	-816.3208331357599	213.72645363561455	276.1038981122584	583.9960809855265	164.04569702276862	126.39890250610433	33.46184600486271	25	45	12	26	11	14
20125000	-54641.87326495128	-53601.8399881665	-1040.0332767847788	-53601.8399881665	104.90984423756849	0.49130700710710645	0.03324454035139619	0.3115866837007758	0.046080742196985984	0.010384998190321544	0.032496637203812934	1.3747608970394034	3.929212108242304E-4	0.4846752847982138	3.957145044229905E-4	5.8302022875812396E-8	0.5755718188447825	-826.2413858017339	166.8765047030866	358.4637929535973	188.01173141698027	139.10074039060018	178.67148369154336	57.214810901375415	40	32	8	14	21	18
20130000	-54619.491423253465	-53592.52622995396	-1026.965193299503	-53592.52622995396	111.9351245520292	0.49130700710710645	0.030208867301682835	0.3115866837007758	0.04334325713107223	0.010384998190321544	0.032496637203812934	1.253249723972618	3.7444358521665077E-4	0.47845393025211647	3.667864645486148E-4	3.739818318806744E-8	0.5101439376273875	-828.997377180487	243.78705836382684	272.15918648264517	762.4023612868364	138.02076148980555	89.55048613130494	26.90574732257076	56	12	5	17	28	15
20135000	-54610.34828348681	-53591.25255758479	-1019.0957259020199	-53591.25255758479	107.95646448660406	0.49130700710710645	0.03013187111614513	0.3442106574829383	0.049502754455427386	0.010384998190321544	0.033056271576964766	1.2347194369270889	3.8332002643451954E-4	0.5088052184874831	3.7569033172573095E-4	3.51822404051792E-8	0.48835018994940393	-822.1660516136416	361.639703506447	263.092442670139	815.8620814174291	352.4689732819168	135.5744627828981	27.85404072885715	54	14	8	3	40	14
20140000	-54621.5561709936	-53581.23894919407	-1040.3172217995289	-53581.23894919407	117.41004046250379	0.5295282309101624	0.0330999312542366	0.3442106574829383	0.045893282826567225	0.01121491096004914	0.03432889913057601	1.5879216907135936	3.8084385532348225E-4	0.5092976838529779	3.658547750820988E-4	5.3417644607275316E-8	0.5980407177284006	-823.7618209297395	334.4175319567043	879.2280811062675	777.9163176494142	431.11559844627544	136.11533834707944	37.34063697850887	64	2	7	7	36	17
20145000	-54642.68618646304	-53598.78097305883	-1043.9052134042154	-53598.78097305883	115.08014694662755	0.5295282309101624	0.028585176563298124	0.3442106574829383	0.04436137076290567	0.011604782175211397	0.03361786701844472	1.762240604030855	3.9254204470434635E-4	0.5756988771622317	3.7333004290777115E-4	5.406978170418813E-8	0.5804720832862656	-823.6920511524321	284.34373614904564	154.81877661879435	568.9784112454616	312.0133031301243	129.0602087105286	36.03414511724237	49	14	16	10	30	14
20150000	-54653.73059430317	-53624.72399585409	-1029.0065984490823	-53624.72399585409	122.36129298785121	0.5295282309101624	0.027486651089760294	0.32382766034132077	0.04436137076290567	0.010128020656309885	0.03475534707013898	1.4212533158190217	3.7919473269477114E-4	0.49269135226028443	3.5675481966516173E-4	3.93541755950909E-8	0.5185408581845212	-831.0090492109065	264.6992844151011	342.8856897526468	383.02093559133755	101.95278664119672	124.2074867196607	26.328953448069775	36	25	22	32	1	17
20155000	-54637.099245011705	-53608.72869054566	-1028.370554466045	-53608.72869054566	118.96419225239785	0.5310959152115655	0.027486651089760294	0.32382766034132077	0.05126247972651285	0.010128020656309885	0.029392305075018898	1.4212533158190217	4.0574228240258624E-4	0.5296642104075604	3.647139712050683E-4	4.420197510322205E-8	0.5396556955443121	-829.3967294850929	203.68179101680252	237.8991021001866	452.7633987726303	105.56765250607772	24.72451597895195	24.58124109718695	23	41	15	38	6	10
20160000	-54621.010830893785	-53605.062228923336	-1015.9486019704492	-53605.062228923336	120.42279105065565	0.5310959152115655	0.029276205313879023	0.32382766034132077	0.04327979672903795	0.009692003327134798	0.029392305075018898	1.4311867939053229	4.012703644179646E-4	0.5194756700312635	3.57824434317792E-4	3.5655473947179975E-8	0.4980020699779788	-831.3418196745772	477.40402592559093	299.77140326725936	338.7828141829006	118.09886586899087	34.66561535705355	15.981142273044803	7	44	32	33	8	9
20165000	-54612.91312001413	-53592.511404218356	-1020.4017157957747	-53592.511404218356	111.72476334081787	0.5310959152115655	0.029276205313879023	0.3192999096294122	0.04327979672903795	0.009692003327134798	0.030477002143325896	1.4367576431795674	4.044990485394386E-4	0.5420812669265112	3.6501802124488996E-4	3.746152792362099E-8	0.5090109290391704	-832.4153961630722	270.10813347511885	327.66460377102715	382.57375491865974	79.81441547830565	148.49559306631897	20.303809060523765	9	20	60	10	20	14
20170000	-54605.02116800577	-53577.228894515036	-1027.7922734907313	-53577.228894515036	108.79658789050013	0.5216700683075561	0.029276205313879023	0.31648268410185393	0.04327979672903795	0.01139541385201016	0.033108701465856885	1.4367576431795674	4.112086174211832E-4	0.5450561240632538	3.744994697927397E-4	4.141564881645519E-8	0.5234250424469427	-830.6951284039006	234.62313740428937	138.0745205751502	380.1147971583566	79.93010788064026	165.01425509993066	23.77458444530633	17	4	62	13	23	14
20175000	-54632.57555324392	-53593.31081338097	-1039.2647398629472	-53593.31081338097	121.69904109431828	0.5223650258677314	0.02945628012874373	0.3044217845967052	0.039998704904749355	0.0124067791132352	0.033108701465856885	1.455612874539243	3.941243902697589E-4	0.5397229196390455	3.6256835968164885E-4	4.008854548536374E-8	0.5188341400896738	-835.0183760500984	224.61304907159132	304.49728449418336	298.4795895159467	81.86151657877883	112.77721465079237	27.01729765628316	33	1	57	4	28	10
20180000	-54647.21656071527	-53607.90610621396	-1039.3104545013086	-53607.90610621396	100.69519078905003	0.5425588249354825	0.02945628012874373	0.3044217845967052	0.039998704904749355	0.011334123630996517	0.033223608824006025	1.7987482873980123	3.997944816159008E-4	0.5458838281812038	3.805041613700747E-4	4.6092652363251684E-8	0.5265125228848068	-825.5384562560714	42.32918530689929	177.3516325781467	324.32802319112164	107.00756726272503	149.63654989060066	33.30120153748299	1	28	55	19	11	19
20185000	-54644.6814277238	-53623.51432422393	-1021.167103499876	-53623.51432422393	105.23946544596573	0.5425588249354825	0.029133741749410164	0.3182007232884263	0.04568391723347555	0.011334123630996517	0.033223608824006025	1.7987482873980123	3.9539592180082425E-4	0.5212802655552774	3.72445128910547E-4	3.932697243417525E-8	0.5210666159712714	-823.7271467166472	401.19984888126095	251.73264802480207	389.21469295785596	79.30512120134638	199.33783465899654	36.96412667402311	5	53	29	24	3	19
20190000	-54630.604128884115	-53613.116090533236	-1017.4880383508813	-53613.116090533236	92.59545025010773	0.5230174583737853	0.029133741749410164	0.3182007232884263	0.04568391723347555	0.012285025017178793	0.027150849146458798	1.826579430468343	4.090860833329493E-4	0.5116323860691414	3.9504896303379816E-4	3.5578403272531675E-8	0.467956458628521	-824.9380730466312	307.3202612311034	317.5271462000522	254.04486883670077	112.11863544600388	216.13027721668217	39.06110110520893	11	45	33	21	5	18
20195000	-54607.887200380974	-53595.489253024156	-1012.3979473568188	-53595.489253024156	90.34139039152024	0.5230174583737853	0.029133741749410164	0.3182007232884263	0.0386564409941833	0.012285025017178793	0.03185919604037053	1.6191280709676805	4.333355781972177E-4	0.500209571362927	4.1426234955561377E-4	4.310273928668062E-8	0.48489877052441904	-820.2277738644423	444.43146040292265	291.53379614654534	362.48245720715585	113.61292312202758	28.92465748355738	23.91831421838906	3	43	40	36	3	8
20200000	-54609.45901649582	-53611.188921128516	-998.2700953673065	-53611.188921128516	94.79928330366678	0.5230174583737853	0.029133741749410164	0.3182007232884263	0.03910979142210319	0.009633365584176877	0.03473494649664904	1.6191280709676805	4.3547224335367966E-4	0.48391344453064444	4.155537508569255E-4	4.5463496712492816E-8	0.5053069317319854	-817.4491784109412	255.1969839122258	256.9375104241298	108.96178079920995	178.69218899042846	43.15910404585952	12.623731027361908	11	80	12	16	10	4
20205000	-54643.52742231431	-53615.41066530472	-1028.11675700959	-53615.41066530472	92.57293142360065	0.5230174583737853	0.029092553583082895	0.3182007232884263	0.03910979142210319	0.009515143960411965	0.03274632532378171	1.5930961566176016	4.21045423812658E-4	0.5259202970726436	4.010669479221707E-4	6.375070258226228E-8	0.5896047630866246	-815.5181410896733	193.08476665454785	275.1361055573698	100.0622931126505	148.09685545966042	86.62975622098372	25.99159295212087	2	87	19	11	1	13
20210000	-54609.73678463598	-53614.01355961206	-995.723225023916	-53614.01355961206	96.98698370296174	0.5114738107390815	0.028014434890144848	0.3182007232884263	0.04345520549375562	0.012512441192760898	0.034505144347345425	1.4606540107802353	4.116061684105211E-4	0.4829713045290058	3.837991504181079E-4	3.1524309518600125E-8	0.45528010101130467	-827.0777550886497	164.58879043771557	283.7140480737541	149.56170755969055	195.33981401535692	41.04535044274203	41.49836129060536	6	80	20	8	7	12
20215000	-54636.53121783778	-53625.92979093002	-1010.6014269077604	-53625.92979093002	88.90427519458075	0.5114738107390815	0.030406369791573237	0.3182007232884263	0.04345520549375562	0.010050844492312833	0.03647707279199956	1.3194735095385266	3.943355084021347E-4	0.49127418678146945	3.7301963550251366E-4	3.567870874520512E-8	0.5070326948280978	-823.9847533184515	216.30602131231646	292.62418959732133	73.96882260934962	167.9206589686561	165.1896201201118	35.01333435766788	7	83	17	7	4	15
```
