## Supplementary material for "Reliable estimates of Japanese encephalitis virus evolutionary rate supported by a formal test of temporal signal": https://doi.org/10.6084/m9.figshare.25486117: JEV_G1_GTRgi_ORC_BSP.log (part 3 of 20)

```
20220000	-54607.44728369039	-53585.15071227356	-1022.296571416832	-53585.15071227356	95.92467040512382	0.5114738107390815	0.030406369791573237	0.3182007232884263	0.04345520549375562	0.01255088146803479	0.036634403081594616	1.3194735095385266	4.1342035096434484E-4	0.5285891676019854	3.825403149267017E-4	4.748899181716264E-8	0.5636060622725143	-829.7690256307617	256.32473015620593	368.8046686295655	518.1804454228576	121.77887132398912	207.464574112941	21.236237420292532	53	25	6	23	14	12
20225000	-54629.34107906907	-53612.962765230404	-1016.3783138386607	-53612.962765230404	102.4290843520434	0.5114738107390815	0.030156212823748745	0.3432126745257359	0.04345520549375562	0.01255088146803479	0.033165507565490575	1.3132470995828678	3.957330849692129E-4	0.517077405693539	3.640171106221368E-4	3.694793990184394E-8	0.5178772038911533	-830.0322502093169	570.4023319484244	254.04916595271698	413.341108063318	77.42839018269096	222.7483369861139	72.69480219314131	5	60	21	20	6	21
20230000	-54621.89563578532	-53595.90979977937	-1025.985836005943	-53595.90979977937	91.49374969081028	0.4941733883479493	0.030156212823748745	0.3219312084136545	0.04345520549375562	0.011876454316651986	0.033165507565490575	1.255603944159237	4.0177211653317217E-4	0.5803410017037325	3.708834926508667E-4	4.069767281963973E-8	0.5409932069569362	-828.2436787713274	524.2746626896303	284.6987947449383	344.69813866136934	81.0658761251246	165.80487286929775	41.07073452932836	7	48	31	21	10	16
20235000	-54612.90269524564	-53569.70380499788	-1043.1988902477622	-53569.70380499788	89.24242641203948	0.4941733883479493	0.029129337659452147	0.3219312084136545	0.03711568597583206	0.01205590100304863	0.03170725483736562	1.255603944159237	4.05963587897447E-4	0.6169348928720186	3.6689475404098545E-4	5.018978692258047E-8	0.5828851729857739	-832.7892706144451	231.55786186054954	306.5202965626711	546.4798096665872	387.0833086177493	163.30347115245752	38.759779389194094	3	51	21	4	38	16
20240000	-54620.633287421166	-53602.84640442592	-1017.7868829952452	-53602.84640442592	89.41474240361337	0.49971623340843796	0.02976886359495117	0.34445497982193224	0.05319476901847456	0.01205590100304863	0.03170725483736562	1.255603944159237	4.1517309837253686E-4	0.5298085551214806	3.765856901100907E-4	4.5514675033614344E-8	0.5485027755355313	-822.9508199775664	543.9793222850043	291.0166530398079	243.97429618848733	416.7447092440076	148.80937515762378	24.867853563707197	7	32	23	18	37	16
20245000	-54620.0742507847	-53589.49054326122	-1030.5837075234842	-53589.49054326122	83.77540145914666	0.49971623340843796	0.02976886359495117	0.34445497982193224	0.04005683260169777	0.011212716021143421	0.03170725483736562	1.255603944159237	4.2678465905562365E-4	0.5461505282989023	3.960655944042601E-4	5.562025007963177E-8	0.5663996324141995	-817.6737663840655	281.9333177076269	163.52362904203451	319.3214340918969	87.28810026008301	190.82079721378912	46.90336856480571	5	14	61	28	11	14
20250000	-54617.05161630873	-53596.78554263888	-1020.2660736698549	-53596.78554263888	79.7596251341251	0.49971623340843796	0.0314559204982408	0.33538597769203876	0.04005683260169777	0.011212716021143421	0.03170725483736562	1.255603944159237	4.2696891662039364E-4	0.5355150708181894	3.9301316599704543E-4	5.024632573336764E-8	0.5345601164731355	-815.3782714102053	195.2745210546612	250.08444057646412	293.7577672926954	61.86085946620882	112.8339660360673	27.987824034742577	8	26	52	9	25	13
20255000	-54625.441948086416	-53596.085883853804	-1029.3560642326136	-53596.085883853804	81.96953228742137	0.5057208500762902	0.0314559204982408	0.33538597769203876	0.04005683260169777	0.01266255156650143	0.03170725483736562	1.4129496084266266	4.473251845913541E-4	0.5773334636528554	4.0296820164727773E-4	6.788588649902456E-8	0.6177145481864693	-822.0159212320004	232.14177756770897	216.01072319216914	353.8327442079032	92.0874724625809	172.70494227611843	19.069590929843937	18	16	49	16	22	12
20260000	-54632.212686184575	-53605.37701717151	-1026.8356690130656	-53605.37701717151	81.50101843441684	0.5057208500762902	0.03248927716800012	0.33015482380561234	0.04170607896652096	0.013048882609716204	0.03170725483736562	1.2061582987933142	4.424730502356887E-4	0.5292626699207357	4.003637327424966E-4	7.102688564439332E-8	0.6018011572307577	-812.2174773008956	255.8506028805354	390.0817263913766	238.19670329760348	107.10439354641352	177.87814951204123	21.287615901457016	43	24	16	17	21	12
20265000	-54625.57693432153	-53610.83267582761	-1014.7442584939201	-53610.83267582761	86.3588870505221	0.5214652841649153	0.03301075507451722	0.33015482380561234	0.04170607896652096	0.013048882609716204	0.0340662062623944	1.4685570090555078	4.4655538815784534E-4	0.5626121216714155	4.0760873333603296E-4	8.732215481009333E-8	0.6742318568791225	-810.430529474325	171.28488191047808	257.5122629288414	379.89147041358564	82.20522047740292	165.3297081752277	29.00122723140142	41	40	5	21	12	14
20270000	-54607.78463021932	-53588.31454079341	-1019.4700894259073	-53588.31454079341	95.42233851543234	0.5214652841649153	0.03301075507451722	0.32914178092252366	0.04170607896652096	0.011309994091040774	0.0340662062623944	1.4685570090555078	4.2813827475421927E-4	0.5296019496244162	3.952707923780814E-4	5.467871592656848E-8	0.5596196582126003	-817.5280631863976	275.04755295871814	375.62193804057875	334.69465733767487	61.61864876592246	122.36125538251133	36.406177038054715	45	37	4	7	24	16
20275000	-54630.99898965331	-53627.893455928555	-1003.1055337247525	-53627.893455928555	88.88364132230366	0.5214652841649153	0.03301075507451722	0.32914178092252366	0.04890203291272269	0.011309994091040774	0.02850337537874761	1.4685570090555078	4.5611472353994164E-4	0.5273965770014372	4.1045026335371224E-4	5.6464617423210056E-8	0.5513770608890557	-818.1430681835162	168.3359878792143	175.96644502739335	307.5975295843535	224.48959421741353	125.30670837653896	10.214989041887733	35	4	23	20	41	10
20280000	-54599.18180581928	-53600.96058785385	-998.22121796543	-53600.96058785385	79.25973132253642	0.5214652841649153	0.02809676035852798	0.32914178092252366	0.04890203291272269	0.009045053942632249	0.02850337537874761	1.3368917440308112	4.254483431574791E-4	0.5146463759299382	3.9808869542532963E-4	4.2438516976591466E-8	0.5208737235423913	-816.3692976013342	217.6946378118357	259.78954961029945	346.59177856865557	258.3461491506527	123.36763880659579	19.560693311197305	24	10	44	9	34	12
20285000	-54586.778103725206	-53584.39382468237	-1002.3842790428365	-53584.39382468237	80.39683102768674	0.5214652841649153	0.02809676035852798	0.3490767460610062	0.04424770888182242	0.011971029794270236	0.030386451232768372	1.5895971098580066	4.5312093148739167E-4	0.52447743276946	4.1181660313821105E-4	4.526723232260992E-8	0.5154556174896363	-812.4808633950622	300.44819953678234	169.95601002694522	240.3919077253888	129.8858694774271	155.40260568652036	17.72378896551044	44	2	38	29	6	14
20290000	-54617.16077578967	-53597.80107593051	-1019.3596998591613	-53597.80107593051	78.60964870600723	0.5214652841649153	0.03551849491682956	0.3490767460610062	0.05138256711977561	0.009158285498357557	0.029844427634328777	1.4677327359503862	4.603424741033954E-4	0.5733987803037083	4.192365754424116E-4	6.053634399670872E-8	0.5575529652663711	-811.3013398939016	237.28715521259733	147.10582514199507	265.4963537439677	92.98302926405974	30.97582108253858	14.275268720504428	49	3	36	32	2	11
20295000	-54606.26478763548	-53587.62638624117	-1018.6384013943075	-53587.62638624117	75.62350686560583	0.5214652841649153	0.03583091035698069	0.34184665143980525	0.05138256711977561	0.012455255795932223	0.034699366220095805	1.6069080775197482	4.5322268212057566E-4	0.5416148876039402	4.1527474961404194E-4	7.433618143544509E-8	0.6128535404414408	-814.3076676750921	217.54372620327632	230.01112341115618	185.7122638088536	152.91072161596185	10.422213389998491	5.499072924980473	59	19	22	22	7	4
20300000	-54632.94893469229	-53606.97539238577	-1025.973542306522	-53606.97539238577	75.86164456180904	0.5214652841649153	0.027342396980875972	0.3451835261777164	0.04367247761220098	0.012455255795932223	0.029731029211632745	1.4286172409846785	4.349565779080924E-4	0.5348209408977047	3.9701285374655655E-4	5.573595309099105E-8	0.5594904384800693	-816.2017190709342	274.98557193036675	274.52223051020195	148.85301927494118	89.51898917574545	14.53445583851122	38.68858582993797	77	9	19	18	9	1
20305000	-54628.40003110858	-53607.72820728847	-1020.6718238201069	-53607.72820728847	81.03035205483661	0.5214652841649153	0.034696933459724855	0.3451835261777164	0.04367247761220098	0.013463322966109378	0.028755536480767535	1.4286172409846785	4.377886409583014E-4	0.5193494118790467	4.0398564226281454E-4	6.435181959031708E-8	0.5824151306256328	-812.3454299413563	247.48094061435253	90.24795303590203	174.69818946252119	15.565973885957318	10.48078096448015	7.80259530029626	83	24	13	2	10	1
20310000	-54600.713746185334	-53599.49874783485	-1001.2149983504861	-53599.49874783485	79.29753519570721	0.5143742312656484	0.028995212699257342	0.32206447031736063	0.04367247761220098	0.013463322966109378	0.029589424741500756	1.4376993936499662	4.460247451341995E-4	0.5391483425298567	4.146605740560514E-4	4.471874800715409E-8	0.4946529484855105	-810.2949108492226	327.35164313438645	110.99309368986695	380.7579717355611	78.97044056210333	116.11466655436661	15.940560255571386	85	25	2	8	2	11
20315000	-54620.36130861896	-53616.229929139074	-1004.131379479882	-53616.229929139074	81.0875761851698	0.5143742312656484	0.029131789365372467	0.32206447031736063	0.044514695730316425	0.013463322966109378	0.029589424741500756	1.4716654492172845	4.2356702705179604E-4	0.50607705661402	3.959557606695279E-4	4.4321257011819176E-8	0.5168619667268577	-813.5925789231582	256.4775522977724	56.55314295124098	114.68339445904664	306.87978235248556	56.504853313876886	20.43135790872446	91	10	8	9	3	12
20320000	-54654.27409466913	-53629.514163582346	-1024.7599310867774	-53629.514163582346	89.17841465935356	0.5143742312656484	0.029131789365372467	0.3117184519251384	0.044514695730316425	0.008940900814740882	0.029589424741500756	1.4716654492172845	4.130430470008369E-4	0.5343195287141553	3.920317852889281E-4	5.611222021530261E-8	0.5580190035368329	-815.0212343621109	245.78695758207877	87.71444392874683	243.53462906269553	203.6697422856635	9.534707014851403	23.712223795996795	82	27	5	5	7	7
20325000	-54618.094542239116	-53595.12882285017	-1022.9657193889446	-53595.12882285017	88.83855737681723	0.5043539954887339	0.02436700930573608	0.3196859789879997	0.04829498332284936	0.00905838034850629	0.03341606218603044	1.4716654492172845	4.266387066725607E-4	0.5493383355476655	3.958636105256923E-4	6.902727999378804E-8	0.6014506988028259	-817.6093926209159	323.5488347487748	139.93493947145157	167.55277675542303	6.499783597446169	10.369208750370841	18.770278033314455	79	30	10	1	4	9
20330000	-54613.54672760919	-53604.42522614179	-1009.1215014673938	-53604.42522614179	83.10997114063827	0.5043539954887339	0.029647930058254442	0.3196859789879997	0.04829498332284936	0.00905838034850629	0.03341606218603044	1.4716654492172845	4.3873047827803623E-4	0.5040169639758966	4.156958530966848E-4	5.551285894736317E-8	0.5224142859198564	-813.5856531389707	292.70128792913033	108.95960261078125	199.73009110264053	10.201068403366019	22.839503078201997	25.40101969475189	88	21	10	11	1	2
20335000	-54581.29404517365	-53587.20510077797	-994.0889443956848	-53587.20510077797	83.14277238251728	0.5124860999659469	0.03571984388160141	0.34413837898769595	0.04829498332284936	0.010878076991278017	0.03341606218603044	1.4716654492172845	4.306408506100985E-4	0.523090947379905	4.0538568258837354E-4	4.481302302282536E-8	0.5032289285439367	-814.0435404333215	278.1836213214226	103.9189721364252	134.85110640580893	32.55864211475302	7.283065797420969	16.660279113262813	91	16	12	1	6	7
20340000	-54600.513459865724	-53587.90619115507	-1012.6072687106555	-53587.90619115507	81.86462145177563	0.5161647778971074	0.03759128061799983	0.34413837898769595	0.04829498332284936	0.010489098345424195	0.03341606218603044	1.4435038471162978	4.2385825586376983E-4	0.4847451333727612	4.010570223171188E-4	4.380405845689019E-8	0.5012535082729538	-820.1847664617553	240.42848212156474	314.9712477861613	120.5262902670328	161.30903475643748	17.231803621088254	28.438534770585946	61	21	18	20	2	11
20345000	-54618.24880428121	-53609.42421850632	-1008.8245857748884	-53609.42421850632	89.39764947359193	0.5161647778971074	0.0288658256382004	0.3457268325197451	0.04829498332284936	0.015191541431468607	0.03737152089844222	1.4463149967154114	3.9693562175628855E-4	0.4449341540091825	3.75429870984225E-4	4.126760689247528E-8	0.5130502528128483	-821.0546876839022	314.4742874781268	313.35686939308783	154.50917735504382	298.8058586494631	14.75277081675381	23.019215516901188	63	19	22	14	5	10
20350000	-54600.45767107649	-53590.04748248043	-1010.4101885960553	-53590.04748248043	86.88451515975864	0.5145533330646344	0.029015959167507623	0.3457268325197451	0.04877231739154864	0.009235737401190535	0.03737152089844222	1.341282532935995	4.049849061391118E-4	0.5248894397442508	3.780782011789709E-4	3.745776749552258E-8	0.49614923133406497	-823.8867565074054	307.4793957703173	123.01909913608581	142.85458066370043	108.27414395333703	26.500912318611668	14.42648145292173	81	25	8	7	7	5
20355000	-54596.891880777126	-53588.952647733	-1007.9392330441252	-53588.952647733	88.76323990154481	0.5145533330646344	0.02730471250583015	0.3457268325197451	0.05956936983263169	0.010091653232206598	0.037101463474857	1.46608777208779	3.9911972699997034E-4	0.501128028103591	3.8227683901691906E-4	3.807005348739153E-8	0.5127677281439581	-834.3616350476616	273.72892100904335	143.29087302777376	158.61594810032264	352.0514979621082	179.92480264432533	39.507290823100874	97	5	5	1	12	13
20360000	-54614.704722064496	-53600.370133295524	-1014.3345887689751	-53600.370133295524	94.85458525253168	0.5145533330646344	0.028653309784548858	0.3457268325197451	0.05956936983263169	0.012463032830128142	0.031088113868710254	1.3633719109426863	4.0028981634098636E-4	0.5241683119973372	3.782260282117042E-4	3.655981482882901E-8	0.4956933683323517	-827.7126588860372	224.9444861521408	275.3476293089334	266.68154458834675	126.45546435526236	156.1822188576219	34.048128438572896	58	28	6	12	17	12
20365000	-54604.878992361795	-53588.55291412293	-1016.3260782388662	-53588.55291412293	85.17426320994456	0.5145533330646344	0.028653309784548858	0.3457268325197451	0.045299982220313895	0.012463032830128142	0.031088113868710254	1.4339618010888382	4.2162169045105284E-4	0.5110794025855554	3.9677708958068327E-4	4.4118578096470095E-8	0.5262243831965516	-825.0421524738597	248.01594333884074	265.26827890487	785.9877877047352	189.7940331315812	105.70314680834498	43.54827931689039	11	54	15	18	22	13
20370000	-54584.688028953424	-53577.88067800269	-1006.8073509507295	-53577.88067800269	82.14996705655079	0.5145533330646344	0.028653309784548858	0.306615402294287	0.045299982220313895	0.012463032830128142	0.03187122343861706	1.4339618010888382	4.1820512243481326E-4	0.49340284181210503	3.988380350937545E-4	4.608955902720936E-8	0.5133971630534757	-816.6022220041525	281.7072881956831	252.3012049418657	533.0173092746337	96.55254019462521	97.46994033995946	35.08489178470928	31	39	8	40	1	14
20375000	-54579.952736898595	-53587.00447004373	-992.9482668548653	-53587.00447004373	82.0468323236307	0.5145533330646344	0.03169528290358039	0.34492178620545677	0.04903475005928185	0.009939504420372409	0.033361145224786254	1.584016343879509	4.4312796735117705E-4	0.4956229892502522	4.1434039684328867E-4	3.942552077865507E-8	0.4675797105832192	-821.3646662097149	244.38647506013427	219.7707318925544	391.3570479324265	125.11911893989448	211.67970466720575	48.805443723600554	9	60	12	28	6	18
20380000	-54603.43840838827	-53609.9976703951	-993.4407379931654	-53609.9976703951	80.9355586207623	0.4999786491405387	0.03169528290358039	0.34492178620545677	0.04903475005928185	0.009939504420372409	0.03541644264516068	1.2952321271936484	4.1511893299442E-4	0.4970483230415059	3.7644897754852936E-4	4.3007307852874455E-8	0.5318536014670243	-813.907365356924	351.3230451662871	257.22638818955267	579.7144144840843	138.66020246428283	249.70927797062578	25.35762200704505	12	51	18	23	13	16
20385000	-54642.53621308851	-53622.035054551445	-1020.5011585370686	-53622.035054551445	85.02450723545235	0.49894914077555796	0.03169528290358039	0.32465611245102205	0.04903475005928185	0.010340979678029565	0.03606982686104933	1.2952321271936484	4.526260693159331E-4	0.578203324287887	4.03606059445906E-4	5.9243517368301214E-8	0.5578739415129531	-818.3635321067229	242.563469535785	240.0187927309069	425.65162401379786	105.86794202429435	101.4534353000512	24.582259680315104	19	41	22	33	3	15
20390000	-54607.919943106266	-53600.573895679576	-1007.3460474266882	-53600.573895679576	86.44635763118008	0.49894914077555796	0.030555761005293176	0.32465611245102205	0.050863814506725655	0.010340979678029565	0.036079050092656995	1.2952321271936484	4.3168787103894886E-4	0.5091815215059369	3.979935628287497E-4	4.5429760992645806E-8	0.49926435596867486	-821.4239696061506	281.0383185750919	275.47101910379916	386.3795610405093	122.42832855177164	124.79880847130713	42.74035641919357	47	5	34	6	28	13
20395000	-54597.14306301762	-53599.6979756209	-997.4450873967247	-53599.6979756209	88.38280915789244	0.49894914077555796	0.030555761005293176	0.32465611245102205	0.050863814506725655	0.015332409858503468	0.03449611971232726	1.4330319177765003	4.4894205287414866E-4	0.493117876327892	4.0592537798581936E-4	4.634158027680429E-8	0.5034165614188119	-819.9182788281844	241.57593168789833	407.8544009286761	154.86226976986748	65.52678668557377	122.03267100651999	51.438912173231934	74	11	4	11	17	16
20400000	-54598.62225781795	-53606.141972476325	-992.4802853416244	-53606.141972476325	87.50567739391907	0.49894914077555796	0.030555761005293176	0.3326387776191122	0.05409801258439384	0.011719145745326866	0.03651048854708283	1.4351682187073351	4.272493950785814E-4	0.46546150572187317	3.967284784487123E-4	3.7388253872707874E-8	0.4743635126741185	-821.4219983799646	287.0716978705531	310.68177831078486	887.9782912425944	119.40512375806327	152.70800474256328	27.872089993207116	41	30	4	13	35	10
20405000	-54612.39739734247	-53611.66065903089	-1000.7367383115859	-53611.66065903089	88.94332607122038	0.5082341484584125	0.03475942628514343	0.3326387776191122	0.05409801258439384	0.01437613505223193	0.03651048854708283	1.3891911875346135	4.364502344984698E-4	0.48872652580182707	3.903545600929956E-4	4.0303515297474996E-8	0.4861506977484797	-819.4316496152103	242.25821975903418	370.13121553245935	996.3154992424171	1019.7745663929853	155.70960338116646	41.83274331008563	50	18	2	5	41	17
20410000	-54603.097787561725	-53598.006390758805	-1005.0913968029199	-53598.006390758805	89.40497326141983	0.5082341484584125	0.03515074428502154	0.3326387776191122	0.04260978130889983	0.01437613505223193	0.03229421884097041	1.4064323477582716	4.6083492346949903E-4	0.5332629706112364	4.0816544279455633E-4	5.182901644817346E-8	0.5215028486504438	-815.4947165614225	213.4437315309038	138.33138980914813	468.27554631130124	50.440984226129835	164.6014315395673	18.05832500523982	58	8	11	1	43	12
20415000	-54633.7397389745	-53612.65384283335	-1021.0858961411493	-53612.65384283335	94.84290038902174	0.5082341484584125	0.03515074428502154	0.34116815586219906	0.043884679033882774	0.01437613505223193	0.02935476216861388	1.3027097419556952	4.584265233129506E-4	0.5430225151055343	4.0603575616056695E-4	6.497437992234083E-8	0.5713835189307094	-808.1534030841478	238.1436266384104	467.9743423412492	374.99144765896966	111.8306152215408	287.5763427408445	33.32341497433215	60	16	8	25	9	15
20420000	-54579.703963799555	-53592.169648080984	-987.534315718571	-53592.169648080984	94.42136917491956	0.501217429501068	0.03487878559731234	0.34116815586219906	0.043884679033882774	0.012046264951409468	0.03761129480311752	1.3027097419556952	4.4501569833265683E-4	0.4866493672393836	4.0515460474561943E-4	3.949221700473228E-8	0.46680227327512686	-806.7101476200737	242.33683094645167	306.65738018489407	521.6416139171065	92.5218007840544	331.6290019445397	18.836764345892664	45	30	7	27	9	15
20425000	-54606.915655296405	-53600.965543395476	-1005.95011190093	-53600.965543395476	95.32742126546017	0.5013922051893769	0.03487878559731234	0.34116815586219906	0.043884679033882774	0.012046264951409468	0.034955693346675885	1.3027097419556952	4.488468049199266E-4	0.515307333790805	4.073603378240299E-4	6.14979699967167E-8	0.5579648608076304	-807.4687714752922	281.8928177793718	206.94814301047367	309.3983558198223	91.79531789960592	201.09173141536533	30.042031742063614	51	14	20	24	9	15
20430000	-54637.674623541	-53608.287139546555	-1029.3874839944442	-53608.287139546555	94.88314652625043	0.5076182939803515	0.03371126251839808	0.3189526840005497	0.04241310284038931	0.008883633453841109	0.03497975185505225	1.4040700871415843	4.564593714109896E-4	0.6186735928675758	4.1717316422872075E-4	6.372792663030842E-8	0.5589050945717282	-808.0587391692477	285.0319679457458	169.9017948349259	567.6214354979783	69.2263730741877	163.65275573640608	20.791786256856888	41	31	10	28	14	9
20435000	-54633.13553397941	-53610.63461863615	-1022.5009153432634	-53610.63461863615	86.62419850198012	0.5076182939803515	0.028930029458284046	0.3189526840005497	0.046375721835571905	0.008883633453841109	0.0376313450765679	1.4107269928303128	4.430940318397264E-4	0.5398321373282496	4.076024400016488E-4	6.438017172735272E-8	0.5705252509315877	-808.9364608444521	258.63031699962477	335.2092056343504	426.04286904847277	92.2331177058255	149.59881161371425	27.73884580201617	34	39	9	12	25	14
20440000	-54589.92043828386	-53593.89199884457	-996.0284394392881	-53593.89199884457	91.97197987251941	0.5076182939803515	0.028539092571420642	0.3189526840005497	0.04293958067900058	0.008883633453841109	0.035913642895274746	1.4107269928303128	4.363395206330883E-4	0.4839346838512768	4.075240029302737E-4	4.605808593292589E-8	0.503345057159137	-812.5058603149923	288.0408358407301	199.93942784346902	228.9832276564031	128.1769810663293	298.4589822080591	17.12479480355252	37	4	41	29	8	14
20445000	-54607.74468611909	-53607.382429076875	-1000.3622570422126	-53607.382429076875	95.0490796290946	0.5076182939803515	0.028539092571420642	0.3288576010640969	0.04293958067900058	0.01035723263520684	0.02979102989903606	1.4107269928303128	4.3654860107360754E-4	0.504956755178483	4.0791207527741854E-4	4.1860874267336535E-8	0.48427381850774304	-815.6458725880741	334.10321840399627	497.88670454078147	306.48459335557953	130.76211333091203	112.92138176423845	13.13215830792546	2	1	81	31	4	14
20450000	-54631.34179457537	-53602.82884232357	-1028.5129522517932	-53602.82884232357	94.8356613936167	0.5076182939803515	0.03362287050923856	0.3288576010640969	0.039800856663157476	0.01011206676572292	0.03474647507391528	1.2865672782568314	4.32225585041575E-4	0.5415352735787462	4.0461591994837566E-4	5.096519746185384E-8	0.5233767849923925	-818.3846733023765	265.0079175549042	377.6174445379271	222.6251376432834	165.2013579928646	302.40663998720686	22.478961004844756	16	8	64	23	8	14
20455000	-54610.414677789835	-53590.20118059651	-1020.2134971933262	-53590.20118059651	98.00280206237895	0.5076182939803515	0.03362287050923856	0.3497330430140567	0.039800856663157476	0.01011206676572292	0.03474647507391528	1.2539603893825624	4.270960039841873E-4	0.5535216095075226	3.934893922370616E-4	5.2204210805586106E-8	0.5487663378920065	-816.9737341330613	250.98421259925288	259.2007470819073	297.04392124285357	212.6689283116456	155.3884710509752	16.64593182569925	3	18	53	42	3	14
20460000	-54607.99186460054	-53600.0705868435	-1007.9212777570353	-53600.0705868435	95.63781172972999	0.5076182939803515	0.03362287050923856	0.3550784431306509	0.04079455949618443	0.011859816969184048	0.03474647507391528	1.3085238227505087	4.422749784901896E-4	0.515645020204513	4.1334094389345276E-4	4.750741098611284E-8	0.5058602968887167	-814.066121351029	125.28311544100876	392.80116935309604	270.01584085136614	182.95036478239513	176.63815634819187	14.419027664995934	3	16	53	40	8	13
20465000	-54603.470673951546	-53593.25433351204	-1010.2163404395038	-53593.25433351204	78.09907189586089	0.49427937319862764	0.03362287050923856	0.3246532249100774	0.047512001093149236	0.011814317260551918	0.03474647507391528	1.3085238227505087	4.3646902507934657E-4	0.547857978653086	4.19933503486762E-4	6.323580421438326E-8	0.585412596766226	-806.112895787037	253.75829498895556	198.91799773676848	241.95641563754765	185.4681448953175	113.12189121920073	13.210432233308465	5	18	70	4	23	13
20470000	-54599.17674576989	-53596.86550595782	-1002.3112398120613	-53596.86550595782	79.85214493374362	0.49427937319862764	0.03362287050923856	0.3393804881197977	0.05190438012016723	0.011498428781345762	0.03474647507391528	1.3085238227505087	4.430737256704969E-4	0.46149954074547217	4.2175843202692546E-4	4.7521169275347154E-8	0.5019012449851655	-809.9775937570452	296.67357545894595	258.58667062834655	325.9214534140891	101.87837077993058	219.45878477181944	15.663711528132984	21	20	47	17	16	12
20475000	-54608.37309807141	-53599.70497850777	-1008.6681195636413	-53599.70497850777	73.09243042485609	0.4987841628484174	0.03362287050923856	0.34627390389318086	0.0521533811806479	0.011498428781345762	0.033374727220903413	1.3820721197433186	4.509373051756428E-4	0.5561523252100885	4.3156931349124715E-4	5.846902279784203E-8	0.547938234545914	-810.6645249811849	321.3172828919358	162.63115277676206	231.17341151170763	192.29555899978882	209.86458100697874	16.684884783590082	6	20	63	25	5	14
20480000	-54632.97276358402	-53603.27697362634	-1029.6957899576732	-53603.27697362634	81.57421188703599	0.4983095942779405	0.03362287050923856	0.3383498796165513	0.0521533811806479	0.01389370624943724	0.033374727220903413	1.137545860068045	4.1638266379927073E-4	0.5483336681246346	3.941796016052378E-4	6.358211928837049E-8	0.5967086902585224	-811.0568592124989	877.2510684861543	368.1531393603345	224.68438821320677	94.91817148533725	169.39185523258587	21.539034190187408	1	8	71	17	21	15
20485000	-54640.21820251862	-53600.06199015937	-1040.1562123592514	-53600.06199015937	79.26188403822708	0.5409871334584186	0.030817526480696637	0.35173506147087413	0.0521533811806479	0.014279739545153594	0.033374727220903413	1.685783090099566	4.398591402575457E-4	0.5666685790984232	4.155884909413357E-4	6.628587887182102E-8	0.5695929504934806	-804.9553755331983	242.16912739333233	64.14523188689616	257.38802377583147	170.9299972342655	304.2182429792418	13.628746744001973	13	8	66	31	1	14
20490000	-54622.15999563432	-53592.099481981735	-1030.060513652583	-53592.099481981735	86.750284221821	0.5409871334584186	0.03155080580178145	0.35173506147087413	0.0521533811806479	0.012346228857104673	0.033374727220903413	1.7897966526785192	4.40521249647206E-4	0.53428103854621	4.1788102613657315E-4	7.540849592829964E-8	0.6088760637800508	-808.3602214245392	361.9902072799418	159.11693021552986	344.4770018227883	134.87571926379906	233.00343314256838	27.66147881999174	10	17	40	32	19	15
20495000	-54606.98397922691	-53590.66100538584	-1016.3229738410765	-53590.66100538584	82.47534941463051	0.5388258631018461	0.03543018028410819	0.33561934097880514	0.05325201571791271	0.011200704064707755	0.0415265204160871	1.7897966526785192	4.436954588565449E-4	0.5216718240951316	4.138626915881899E-4	6.07854419709822E-8	0.56630016461698	-816.0239716109272	226.18966463056594	179.88940571938647	221.97551344760032	98.7019237447331	115.61200424259212	30.360432799586757	18	4	64	28	8	11
20500000	-54642.91515168231	-53614.947748423496	-1027.9674032588166	-53614.947748423496	82.62761435906087	0.5388258631018461	0.03543018028410819	0.3420186708617197	0.051377244735672886	0.009941732477658203	0.03721356586337095	1.7897966526785192	4.3625710808824285E-4	0.5397290968553862	4.1860486782514057E-4	5.807728213364125E-8	0.5459282788034844	-810.595832739588	1114.0569024231033	269.182010242319	232.34424917156116	114.22608990867255	17.64268717118755	18.063400591032803	1	7	75	36	9	5
20505000	-54624.32888342188	-53608.51821245652	-1015.8106709653567	-53608.51821245652	79.02632953053777	0.5388258631018461	0.03584637824114835	0.3420186708617197	0.051377244735672886	0.014408434188532783	0.03721356586337095	1.5817917201529457	4.49545101773037E-4	0.5279999331835753	4.21628726542617E-4	5.990259769624178E-8	0.5535767338259274	-811.2266562827499	203.29640337960154	244.20278087935984	222.60675731498705	95.51795351515769	20.15932303646145	20.365758471036056	16	8	76	23	5	5
20510000	-54623.47265688127	-53608.61519725126	-1014.8574596300099	-53608.61519725126	84.7597222168986	0.5047827098586394	0.03584637824114835	0.3365392777361824	0.051377244735672886	0.014408434188532783	0.03721356586337095	1.4107777964966524	4.3672540973974696E-4	0.5188765013207534	4.057560021222948E-4	5.4057043162737015E-8	0.549267973650727	-812.9528037743538	180.58482503412796	227.00768102166307	258.212327085348	145.42134279716007	79.65772274511384	34.2405182099241	12	42	33	26	9	11
20515000	-54599.47625156731	-53579.33715195418	-1020.1390996131239	-53579.33715195418	77.01454186417189	0.5047827098586394	0.03584637824114835	0.3365392777361824	0.04849528552898811	0.01277862324756135	0.03721356586337095	1.4107777964966524	4.4164147468056774E-4	0.5638919437246797	4.1502315611433645E-4	6.119298109982317E-8	0.57372684866024	-811.5879071261044	300.98825056272443	217.99448513984723	173.95654313640847	156.5893236986581	177.10971223757502	13.619382994022367	7	43	53	13	2	15
20520000	-54588.60309702286	-53572.9037972528	-1015.6992997700612	-53572.9037972528	79.1405756661599	0.5286406322336917	0.030429567769014527	0.3365392777361824	0.05176470025738891	0.010715881053353242	0.03721356586337095	1.5850846635467513	4.476968839245038E-4	0.5583786293289729	4.171715909826404E-4	6.660396302954144E-8	0.5851545433621432	-809.3887167159656	329.70361559821174	249.42585574232746	210.9382233519549	63.000285602210845	115.7540475944505	29.679652831896775	5	26	57	3	28	14
20525000	-54596.588783792584	-53578.763795891886	-1017.824987900696	-53578.763795891886	84.67088733117811	0.5286406322336917	0.030429567769014527	0.3365392777361824	0.05194469737784152	0.010715881053353242	0.03721356586337095	1.5132389753589564	4.3309173048371543E-4	0.5308904924754998	4.059309815497947E-4	6.022198325284729E-8	0.5607180310288875	-811.1101321364176	277.55169132933446	229.72016137858827	262.52907061876505	155.42803842090484	145.2187797823461	33.65437428072509	18	5	56	8	31	15
20530000	-54597.721500611	-53575.70939276259	-1022.0121078484054	-53575.70939276259	84.6180919034224	0.5286406322336917	0.02809520314822088	0.3365392777361824	0.050323558883575766	0.010715881053353242	0.038294454792620995	1.5132389753589564	4.3860736705377814E-4	0.5367190000602035	4.0713452247538134E-4	5.5315738170890895E-8	0.5441908063959812	-815.7747965165545	317.5221333634137	219.62933818050766	254.40478461725294	160.183216422731	186.698450167707	36.50860114516348	16	36	47	10	7	17
20535000	-54608.58909650487	-53598.43134702564	-1010.1577494792278	-53598.43134702564	82.66306982853057	0.5286406322336917	0.02809520314822088	0.3365392777361824	0.0497850988634468	0.010715881053353242	0.03540681303910114	1.4310603028873095	4.434104027102799E-4	0.49521254756609556	4.098407418475422E-4	5.780291587187603E-8	0.5498889840770157	-812.7637307043198	315.69127415242787	233.00588191171437	159.44892283436607	253.0081908571586	53.41690509562541	36.183739916169316	11	25	14	65	9	9
20540000	-54629.79847977939	-53620.40607490647	-1009.3924048729259	-53620.40607490647	80.45827036915152	0.5286406322336917	0.031572088329565644	0.3441357336151234	0.050925753516961665	0.010556431218862723	0.03540681303910114	1.415834882149714	4.357278394561803E-4	0.5506027538135992	4.1173314862077374E-4	5.093567307564593E-8	0.5314377369850555	-805.727665559317	154.93168107585927	231.73792621501048	297.7870458538543	146.8489553326766	32.47350237591578	26.350869791202403	3	69	9	35	12	5
20545000	-54615.360166650324	-53618.67917920779	-996.6809874425312	-53618.67917920779	78.18783448763031	0.5286406322336917	0.031572088329565644	0.3369547953090835	0.05238297877909153	0.011258141854314473	0.032309044930313516	1.4598555347159945	4.359691799071345E-4	0.511899297254853	4.2147465550634655E-4	4.466034353567293E-8	0.4804452950583451	-804.2263484911844	225.75111574148232	90.85457246433386	300.75233231853196	183.71171692341264	14.529878371522248	21.506212966453404	45	6	32	35	8	7
20550000	-54626.258614571765	-53614.48236039101	-1011.776254180755	-53614.48236039101	85.92918864754539	0.5448229923042988	0.031572088329565644	0.3369547953090835	0.05483776965914349	0.011103629946137342	0.03360274652026014	2.021220084108962	4.358449407779406E-4	0.52923946309332	4.0941630916002745E-4	5.1518481703286595E-8	0.5256726730024623	-807.5987455931744	212.08476012941208	206.2712723050436	327.999094159539	133.59902747070035	33.04065412692136	32.084023729146004	64	3	12	41	11	2
20555000	-54628.59583321458	-53628.372390258504	-1000.2234429560776	-53628.372390258504	80.25301998880578	0.5448229923042988	0.031572088329565644	0.3369547953090835	0.05483776965914349	0.011103629946137342	0.032740760370560174	1.8416449137382938	4.5092315669667033E-4	0.4754453246961806	4.3562499753508287E-4	5.075057250618748E-8	0.4945109687466625	-800.9192387582394	257.5195469645569	191.7398196352798	511.9391607148839	132.04965156947276	38.718557858976695	30.348453145611366	46	23	4	47	3	10
20560000	-54590.100834499055	-53604.899254485616	-985.2015800134405	-53604.899254485616	79.52672115700622	0.5448229923042988	0.031572088329565644	0.3572713524643777	0.05483776965914349	0.012392230616804282	0.031656012444231996	1.8416449137382938	4.3519336436356965E-4	0.47708310021657097	4.204342628640065E-4	3.684537504272043E-8	0.4443761030070249	-810.0206974467778	297.66561306071264	325.6210813042553	221.2042794787388	131.94668091016842	21.654623057584693	10.433714338479446	24	23	35	39	10	2
20565000	-54622.2054703095	-53614.98320280692	-1007.222267502577	-53614.98320280692	83.17441047777751	0.5462357696024609	0.030863045786687134	0.32285971247948014	0.047608818370781784	0.011090251370450338	0.032970063207910745	1.6252789267161747	4.345937291051227E-4	0.4790780703112859	4.194090158175394E-4	4.774421791600387E-8	0.49760644377766045	-808.3571531329245	266.8952738469145	233.22424996452867	201.33773764043707	126.91757211719009	36.73220655619273	12.692612377404023	1	2	77	40	8	5
20570000	-54612.50443034354	-53618.361124234914	-994.1433061086273	-53618.361124234914	76.23346461883449	0.5462357696024609	0.03129144705690641	0.3336873070858212	0.04618376921151293	0.011090251370450338	0.032970063207910745	1.6111597551542618	4.499181231089423E-4	0.452752519851477	4.276510178591327E-4	4.6405715277058724E-8	0.47629311254797835	-802.8277553518387	267.28927853948244	169.98023203389485	318.531329170618	140.9373017977084	10.709041205424123	23.144370310390627	11	34	40	34	8	6
20575000	-54563.34368185045	-53600.82750144295	-962.5161804074963	-53600.82750144295	71.86212424650907	0.5369211670273254	0.03129144705690641	0.3336873070858212	0.048514538408157774	0.01010200095526613	0.03532487991828783	1.7929682292992475	4.3483566102195837E-4	0.4642067913399258	4.195675168115662E-4	3.819346803737939E-8	0.45838089861964737	-790.0139993355721	344.5617142876761	167.84048600601847	448.3220662396406	117.74305383537397	8.680065096070944	20.589302589583244	14	50	16	39	6	8
20580000	-54573.10616211208	-53580.90391822639	-992.2022438856934	-53580.90391822639	70.2211661903514	0.5369211670273254	0.03129144705690641	0.3336161075534462	0.04370501811471951	0.010887955187473309	0.035161061944817516	1.7929682292992475	4.468752106328638E-4	0.5312722502080549	4.351713831088806E-4	5.394273125889041E-8	0.5316422831621649	-790.8792061284682	260.0841671045174	160.43624091013297	403.24911983527903	141.0059989561083	6.825683388842331	13.731212711232354	26	32	18	43	11	3
20585000	-54601.786272618636	-53589.00025219263	-1012.7860204260093	-53589.00025219263	65.65206978969476	0.5423170968994925	0.028574518067256704	0.3336161075534462	0.04834771214570115	0.010887955187473309	0.034653732321810654	1.8523265873339967	4.3912051269313294E-4	0.5884183081278647	4.256486329281631E-4	6.568868446833499E-8	0.5948298273914233	-796.67894837363	330.4441978702261	191.84494273179394	346.8167351619751	190.22258771828112	204.6040515537182	14.646384217203723	15	47	11	46	1	13
20590000	-54611.44236790974	-53594.82098656104	-1016.621381348697	-53594.82098656104	73.12618070782841	0.5423170968994925	0.028574518067256704	0.3349124207689455	0.04834771214570115	0.010887955187473309	0.034653732321810654	1.7279784782707934	4.179520435032084E-4	0.5420073762331554	4.1019710869480213E-4	4.3842395612924396E-8	0.49653075694180443	-806.5769904455834	232.41376245107844	126.22349888604448	381.0171904178701	116.91985295512188	159.10554200908183	25.4493921786566	49	14	15	29	14	12
20595000	-54599.2225260647	-53608.082016531094	-991.1405095336117	-53608.082016531094	86.72137658113209	0.5423170968994925	0.029884870098643393	0.3349124207689455	0.04834771214570115	0.012752171603491852	0.02781092739429368	1.7279784782707934	4.439401386915799E-4	0.5082700868961512	4.236153585477181E-4	5.292035286497603E-8	0.5193362746275851	-794.7621396713116	293.1344293028996	117.8670567130669	406.7207646690496	97.50922764355434	170.48207446228412	16.503335054474817	38	23	18	8	31	15
20600000	-54585.26962558081	-53592.95880226981	-992.310823311001	-53592.95880226981	81.75501045500035	0.5423170968994925	0.02812862325003462	0.3349124207689455	0.04834771214570115	0.014483906730511538	0.03991129691925468	2.0137353887930884	4.3201503617009747E-4	0.4361185082134481	4.143754869376591E-4	3.5765183093500696E-8	0.4431777459837209	-811.8554200335915	278.8156615149836	126.41179220749257	86.87907330115505	316.9390647218017	110.83309054682843	16.471522868050126	37	13	9	22	38	14
20605000	-54608.903619097626	-53592.40027359762	-1016.50334550001	-53592.40027359762	89.13998103598372	0.5422243168049452	0.03346107937300612	0.3343213569772163	0.04834771214570115	0.014483906730511538	0.03991129691925468	1.62332700299282	4.126059599051504E-4	0.49355152980034894	3.997889491677034E-4	4.4246192877262064E-8	0.5128160168218989	-817.8273656464331	356.92013746873835	268.81324940613143	477.00332635452554	476.4112792581897	125.68681513199917	13.624333744787501	39	24	3	16	41	10
20610000	-54603.74626940713	-53606.70340119377	-997.0428682133604	-53606.70340119377	88.19077898436498	0.5422243168049452	0.03069742081257003	0.3343213569772163	0.04834771214570115	0.014483906730511538	0.03196249622686033	1.8369158014311853	4.1428027639106986E-4	0.4729218584004581	4.073962645248643E-4	4.261626983198366E-8	0.48692750935440227	-796.105066923953	258.3396896757436	79.06836559246888	141.96651606515638	754.2675055540359	130.11695830504735	21.40172458351399	42	12	12	16	38	13
20615000	-54616.681599626776	-53617.72992620854	-998.9516734182306	-53617.72992620854	82.32553686695661	0.5422243168049452	0.03069742081257003	0.3343213569772163	0.04834771214570115	0.009087512129171534	0.03196249622686033	1.8369158014311853	4.2350997334666995E-4	0.5091216322452382	4.175219432730843E-4	5.143181104368505E-8	0.5215375039788369	-795.1760734002096	196.26656571309655	74.38933655947152	490.44880376541414	466.19391334241317	142.24217279960703	23.623018142770807	42	15	11	7	45	13
20620000	-54618.05646359067	-53605.909845065085	-1012.146618525584	-53605.909845065085	79.84309498583546	0.5422243168049452	0.04013166334905239	0.3343957158725538	0.04834771214570115	0.00972599771984122	0.03460647214422941	1.6498093404908918	4.055264952101666E-4	0.5354529573409844	3.992026581215042E-4	4.76906325070215E-8	0.536719351932903	-804.9114619644423	185.94831735786104	222.92758829601897	459.3557385267969	419.23229489540415	124.97312666040543	17.613947325933793	65	5	7	4	39	13
20625000	-54642.69838596692	-53622.73914732337	-1019.9592386435488	-53622.73914732337	75.16434276500199	0.5422243168049452	0.04013166334905239	0.33455063774675675	0.04834771214570115	0.00972599771984122	0.03460647214422941	1.532625618724244	4.0310993008224133E-4	0.5256353292598608	3.954041468954462E-4	4.535983627520429E-8	0.5252955686603252	-808.069854717012	185.17115443295035	162.30938018753355	457.659833031811	448.30479675300865	138.42290157529905	12.920085434858077	51	8	12	7	42	13
20630000	-54658.434433301634	-53620.221340064076	-1038.2130932375615	-53620.221340064076	76.86625545392661	0.5422243168049452	0.04013166334905239	0.363454095935488	0.04834771214570115	0.011550730658022972	0.03460647214422941	1.6192481887120456	4.2105045984781837E-4	0.5757799945985077	4.1952674196190645E-4	5.500529068052054E-8	0.54570741929267	-818.3340334021499	250.56132916136679	186.52309046948082	164.43783868682755	142.00546065551117	72.22190263037898	32.02767762702364	83	18	2	9	8	13
20635000	-54626.77164572316	-53601.58324590538	-1025.188399817783	-53601.58324590538	75.19739011511543	0.5422243168049452	0.04013166334905239	0.363454095935488	0.04585645376830537	0.013189251575922392	0.03435901690275424	1.6192481887120456	4.067165576525517E-4	0.5703563476281587	4.0073524608767654E-4	5.7430466461392454E-8	0.5808297603970061	-808.6255188307035	294.2780480568379	361.90439038063505	298.9691570955729	100.43241923612992	179.96811001943996	8.587117721090113	70	4	15	13	18	13
20640000	-54641.551521895184	-53606.83034551233	-1034.7211763828554	-53606.83034551233	74.63438893461779	0.5307759761223352	0.04013166334905239	0.3520595192193936	0.04232076324169845	0.012934931956288597	0.03435901690275424	1.6192481887120456	4.0247684510412787E-4	0.5834022946768764	3.972274007542905E-4	5.8394936799427407E-8	0.5844969030022934	-805.492156866702	273.5137729098071	130.53716519744478	352.75859054087965	65.88013865961719	169.1539071714005	11.825127208901211	86	6	2	3	23	13
20645000	-54607.071366399505	-53601.355341797585	-1005.7160246019205	-53601.355341797585	80.71578862913843	0.5307759761223352	0.04013166334905239	0.3520595192193936	0.05381438989607629	0.012934931956288597	0.02795224279620422	1.6192481887120456	4.102033682519973E-4	0.5161518731247646	4.024210063892394E-4	4.026167003869197E-8	0.48359973576975523	-809.3859699652306	242.30588651736625	402.1491660365622	119.13731674789068	150.1968570226507	15.775503262761127	19.999952096716218	69	11	17	26	3	7
20650000	-54611.1755220801	-53599.43395823596	-1011.7415638441367	-53599.43395823596	81.14172024819646	0.526887126026437	0.04013166334905239	0.3520595192193936	0.05381438989607629	0.012934931956288597	0.032644138997657265	1.6192481887120456	4.0768779725536026E-4	0.4853705991861007	4.05458344697922E-4	4.3062384846325326E-8	0.49238280450139166	-809.549042353899	203.36582565372436	540.4769392068017	156.9678649534331	139.93169841872015	10.656125750812203	11.750608929765972	72	3	5	41	10	2
20655000	-54607.96867454789	-53601.80109144421	-1006.1675831036798	-53601.80109144421	77.47182090205288	0.526887126026437	0.04013166334905239	0.3427816317916	0.052468087136271886	0.012934931956288597	0.033837346902654754	1.6192481887120456	3.997183491180752E-4	0.45086143724514993	4.067748678327338E-4	4.1231261226999444E-8	0.4844679376451717	-817.2620550306551	221.52568872007822	205.1377039935666	287.71309824309185	170.51841385994743	30.04355390608839	11.415413517112531	31	3	41	45	6	7
20660000	-54615.004750801476	-53594.11242784408	-1020.8923229574016	-53594.11242784408	78.10993127285201	0.526887126026437	0.0309205580028616	0.3253112557488595	0.052468087136271886	0.011419967665443722	0.032726279141849994	1.4838713934549101	3.8962731209563083E-4	0.4961104378567648	3.9716116932763984E-4	4.0788505703748027E-8	0.49839540785482844	-821.8981075421565	97.35908657635493	166.31360864441646	101.37037350390061	236.2489404222639	50.1372436169708	21.0085137449266	2	4	1	112	4	10
20665000	-54615.860994717434	-53591.70535672057	-1024.15563799686	-53591.70535672057	73.92416884555901	0.526887126026437	0.0309205580028616	0.3253112557488595	0.0399524874317096	0.011419967665443722	0.032726279141849994	1.4838713934549101	4.000560022708429E-4	0.5002313477159583	4.001009008143416E-4	4.1832737172582474E-8	0.5080810005255302	-819.208985808392	452.3011221962065	387.872471001553	341.627738288591	232.66555227549915	187.88789827425654	16.246823867605908	1	8	3	98	10	13
20670000	-54645.41088663498	-53616.82927267465	-1028.581613960325	-53616.82927267465	82.74587052598969	0.5305512137969545	0.031677409984070044	0.3253112557488595	0.05201200821426026	0.011419967665443722	0.032726279141849994	1.4838713934549101	3.7762385331933295E-4	0.4820659576623645	3.86524008809514E-4	3.913767077451866E-8	0.5067178962495166	-815.600091546981	473.28489605489375	161.7265317161186	277.0832095046229	761.0304268487627	136.74831581118997	22.71028980112143	10	25	36	8	43	11
20675000	-54621.89491317347	-53601.53497236318	-1020.3599408102864	-53601.53497236318	93.52910943154495	0.5327609424359075	0.031677409984070044	0.3260736149133397	0.05201200821426026	0.011419967665443722	0.032726279141849994	1.6285914967884851	3.795772460154622E-4	0.46101881028752656	3.9509355956094896E-4	3.3704740675697485E-8	0.46070468009347504	-814.9019491959867	324.2007849933212	230.38087532921227	247.81135207149262	318.6130174509861	130.9208623825522	12.35034751443371	15	15	25	23	44	11
20680000	-54641.07987582905	-53619.714261459565	-1021.3656143694812	-53619.714261459565	81.24338545690568	0.5327609424359075	0.031677409984070044	0.32154816627697336	0.05201200821426026	0.011419967665443722	0.032726279141849994	1.6285914967884851	3.866149225156808E-4	0.49478032830654006	4.029093518549304E-4	3.908921234291371E-8	0.4950929181472557	-814.0639957157002	348.99154632057997	184.59522536635293	282.2644905623869	408.9211478534302	144.45776653038655	22.1817090452258	4	32	37	2	45	13
20685000	-54643.81555219124	-53617.816134086424	-1025.9994181048187	-53617.816134086424	83.05380770517438	0.5327609424359075	0.03215671790429077	0.32359871372605903	0.048798595015108394	0.011419967665443722	0.032726279141849994	1.606763349078092	4.0328294321446045E-4	0.4941338835522405	4.090590992755206E-4	4.926758829256605E-8	0.541462889772844	-815.6824640283266	53.66476143396885	255.2865835233517	199.13317222206027	282.6866705509329	162.52009331867185	25.652997805022036	2	12	29	36	42	12
20690000	-54613.90410116793	-53599.229944865976	-1014.6741563019563	-53599.229944865976	71.9625435684083	0.5327609424359075	0.03215671790429077	0.32359871372605903	0.048798595015108394	0.013543874342942698	0.03661826619971107	1.606763349078092	3.9918262352748094E-4	0.43422710877022896	4.116350674186531E-4	3.7596095189474794E-8	0.46056388730138803	-812.3989238045019	322.966137960881	144.11339371732217	228.36571436475197	136.33370336651268	124.46386258961134	11.662593098075508	18	11	51	6	35	12
20695000	-54622.872258831434	-53587.93999361226	-1034.9322652191775	-53587.93999361226	73.16739647836826	0.5327609424359075	0.03215671790429077	0.32359871372605903	0.042992513321358956	0.011110522167676972	0.03661826619971107	1.6891893447336577	3.9913834870076954E-4	0.5354449446944771	4.09075625715176E-4	5.162691981227272E-8	0.5477270939374527	-817.2926701095026	159.14811791848783	206.35679964158652	322.35004621112887	418.9995927642826	123.3341308723217	17.81289566443799	6	25	55	12	23	12
20700000	-54617.80679447435	-53592.26778537498	-1025.539009099373	-53592.26778537498	84.8017536703935	0.5327609424359075	0.03215671790429077	0.32359871372605903	0.05370765763198276	0.010250051841663851	0.03661826619971107	1.6891893447336577	3.8673273723874475E-4	0.4954663565360525	4.017334424277183E-4	3.772730626035725E-8	0.4857682677529904	-811.5563831044605	611.4866965434256	169.87599018268847	190.1126798681325	216.46562855115818	138.45280012072678	12.26012908519918	6	19	31	34	31	12
20705000	-54626.211676693354	-53593.521329857766	-1032.690346835586	-53593.521329857766	78.06730439920274	0.5327609424359075	0.027953728388804583	0.3253978483628337	0.05370765763198276	0.011880753746919295	0.03661826619971107	1.6891893447336577	3.89654838068111E-4	0.5274049186591676	4.101807051012961E-4	4.019518520819192E-8	0.49092317817078335	-812.8801051865735	161.82761760638212	236.8896796969875	309.56362417132016	176.54530177051393	166.20565249081062	25.605819021453197	28	12	41	24	16	12
20710000	-54620.48447044716	-53603.29715753195	-1017.1873129152112	-53603.29715753195	87.14614307160035	0.5407614745622905	0.027953728388804583	0.3253978483628337	0.04674158478166446	0.01004542739341129	0.03661826619971107	1.6891893447336577	3.874763938580589E-4	0.48347188141191766	3.999790999823599E-4	3.3132032809431896E-8	0.4458435953433829	-818.048964934902	300.3048984671484	244.33237114955887	241.37588228470509	146.4232179966549	55.6542702851045	21.40709648890488	7	61	10	42	1	12
20715000	-54648.4052253482	-53622.92381464	-1025.4814107081952	-53622.92381464	86.88601408436043	0.5407614745622905	0.03134845158997519	0.35231885443187566	0.04674158478166446	0.01004542739341129	0.03661826619971107	1.528910927019621	3.733571593432403E-4	0.4840021239154528	3.879529796806161E-4	3.420958260179357E-8	0.4729800430519322	-814.8018532800228	308.33218090508745	231.05953265007633	99.1212873212859	235.47567164322393	180.5753459593526	10.538459147588746	7	94	4	1	14	13
20720000	-54631.3184252899	-53603.59243123224	-1027.7259940576603	-53603.59243123224	82.50600297636473	0.5407614745622905	0.03134845158997519	0.35231885443187566	0.04893572972959008	0.01004542739341129	0.030660828941840586	1.6626859969411987	3.822830892621982E-4	0.4733826245963073	3.9722105249127647E-4	3.749548831697504E-8	0.4881832857721349	-815.5248176509509	285.8541356761501	112.75694350201228	245.99455631691234	105.0727252863568	177.77590309561523	17.922024064620594	25	9	52	21	13	13
20725000	-54670.91321279658	-53629.32952878851	-1041.5836840080658	-53629.32952878851	82.223186799486	0.5407614745622905	0.03134845158997519	0.35231885443187566	0.04893572972959008	0.01262444874411095	0.030660828941840586	1.6626859969411987	3.849592434386042E-4	0.54994203895611	4.0032515898232696E-4	4.4353243832045786E-8	0.5193979843823119	-817.0454585617651	304.84133491554974	124.421696417564	300.0054930911592	210.1265131120739	67.59047159304636	12.797236725054992	21	14	41	39	13	5
20730000	-54652.61343644233	-53626.228031434766	-1026.3854050075638	-53626.228031434766	89.16138108226902	0.5407614745622905	0.03134845158997519	0.35231885443187566	0.04824563971548578	0.01262444874411095	0.03415132063054407	1.6626859969411987	3.838399912431206E-4	0.5209714528185063	3.911644748075813E-4	4.4691154302078964E-8	0.5383725751206561	-817.9739102110767	167.91580443228014	122.49071913415344	340.18220570828584	157.48739712773207	66.04685594402588	18.185163777882853	26	14	41	31	8	13
20735000	-54620.65729161836	-53611.319199536054	-1009.338092082303	-53611.319199536054	88.73471095798575	0.5407614745622905	0.03134845158997519	0.35231885443187566	0.045263857296592845	0.013056362167063172	0.03419365597425594	1.7353501809543523	3.677483372452693E-4	0.47462523832812303	3.7759539640067584E-4	3.44338625618843E-8	0.500738197828058	-820.7882588937496	213.09627852537793	254.57764322991832	304.25870225939775	164.19312139120453	42.23858209190172	13.888978490122586	20	7	56	39	1	10
20740000	-54645.36005593287	-53605.252990947345	-1040.1070649855264	-53605.252990947345	89.6633928757477	0.5405237630858634	0.03134845158997519	0.35231885443187566	0.041303796189209846	0.0122516975891643	0.04036324059890184	1.745271969457618	3.8040286573300125E-4	0.5096349428360603	3.849981964436023E-4	4.408530716360091E-8	0.5369732188713289	-821.7385722927003	314.8323722607574	212.23373903299427	282.73279642611107	116.80937054669407	11.120230955467205	15.091538369609072	8	21	66	26	5	7
20745000	-54657.957851933905	-53621.178272376004	-1036.7795795579036	-53621.178272376004	91.24239929825002	0.5405237630858634	0.03134845158997519	0.35231885443187566	0.048876651531293135	0.0122516975891643	0.038670683885696826	1.745271969457618	3.752467324620705E-4	0.5363313039896309	3.888350086039235E-4	4.2591433022631373E-8	0.5506648017086947	-827.8591794772416	335.46210418212485	339.06864655621195	666.6121672025776	102.1608012826323	28.215298517253814	17.343773038504857	51	13	15	41	8	5
20750000	-54638.64394935925	-53606.45611998082	-1032.1878293784212	-53606.45611998082	78.61785197057885	0.5405237630858634	0.03134845158997519	0.3124087785901179	0.048876651531293135	0.013575318984873989	0.030264637306853175	1.7799320041694013	3.812958904334553E-4	0.528829371577677	3.9965006540243595E-4	4.0468273093097715E-8	0.5266320972845147	-819.3453518914191	186.0929346446384	302.73169341912427	84.43893731923798	160.46187965262376	223.587584255541	31.15206987537761	42	39	18	14	1	19
20755000	-54646.625902650725	-53621.910904836455	-1024.7149978142681	-53621.910904836455	90.74097841793443	0.5413975278013609	0.03134845158997519	0.3124087785901179	0.04549564490107629	0.013575318984873989	0.0293981696025738	1.7799320041694013	3.8198663445661215E-4	0.523482096629292	3.9973459548973137E-4	3.929862551451108E-8	0.5112837662855813	-818.4017859385998	201.9814974980991	344.66275226359375	116.31873151149789	152.38739907840812	85.37434861924118	17.064604976616376	43	36	14	4	24	12
20760000	-54600.15838703813	-53591.02542296815	-1009.1329640699774	-53591.02542296815	87.85960853884359	0.5413975278013609	0.030313098611447202	0.3124087785901179	0.04571077261878757	0.010269817847655089	0.03443850397487553	1.7799320041694013	3.8090176048338027E-4	0.472470850234578	3.94615017219678E-4	3.1607698198307675E-8	0.4517950584214153	-822.2213286911439	330.0935975896844	230.85494130576905	80.89754678606654	71.33261248764084	162.98596602400576	26.40388581969927	66	23	12	6	12	14
20765000	-54637.271079458355	-53610.30785414351	-1026.9632253148484	-53610.30785414351	85.09091764299754	0.5388992162125285	0.030313098611447202	0.3124087785901179	0.04571077261878757	0.010269817847655089	0.03319327611795998	1.7799320041694013	3.869462174497542E-4	0.46794304766375533	4.026770478012794E-4	4.378884896588154E-8	0.5095952045713495	-814.9802406740856	226.15955766027884	342.68612360622626	399.8802887778037	289.9255422558465	120.42374233845005	34.590381092137136	53	10	12	13	28	17
20770000	-54610.69397613959	-53593.12553397645	-1017.5684421631445	-53593.12553397645	77.46887648836471	0.5388992162125285	0.030313098611447202	0.3405535295044514	0.04704645840538139	0.009560565458398328	0.03319327611795998	1.663215251901107	3.8706565889764355E-4	0.4993276772221365	3.9296023223333394E-4	3.2235614655820786E-8	0.4670893415067664	-823.498925895744	511.3818632529903	238.06967944234174	415.7976643159492	238.04725402193085	204.85945942474729	24.296932986821396	14	18	3	58	23	17
20775000	-54625.35534645585	-53595.73558504759	-1029.6197614082666	-53595.73558504759	75.74895232303774	0.547727914651043	0.03404997989965227	0.35758127039574555	0.04704645840538139	0.013412086592622935	0.03319327611795998	1.663215251901107	3.8665901259168504E-4	0.5234242172004363	3.933848610465888E-4	3.992270416312976E-8	0.5038815596423222	-820.74715724454	153.6516802834225	264.99055292174035	635.821235595882	324.50576801294085	128.01484571797886	33.6379832780397	3	45	4	34	41	6
20780000	-54629.188749456815	-53610.46392330266	-1018.724826154157	-53610.46392330266	75.14013142796696	0.547727914651043	0.03404997989965227	0.37551896490609415	0.04845197008953085	0.010412263695454102	0.03319327611795998	1.663215251901107	4.0782705250419347E-4	0.4726215093738067	4.1890334335392427E-4	4.03474627379324E-8	0.4856902052986448	-814.8428739115388	262.31331848905194	238.25630950918858	204.74053343113042	375.85334814774615	166.9205286689374	49.25766712269123	1	34	30	17	35	16
20785000	-54606.38812541465	-53598.408272388595	-1007.9798530260489	-53598.408272388595	81.93317926447547	0.5324870716737081	0.03404997989965227	0.36595206420181786	0.04821223716615416	0.012947648159117038	0.0346091505974597	1.5611642060523365	3.9812632431872905E-4	0.46556333964225965	3.9542911918822763E-4	3.300544769110194E-8	0.4591958219153707	-823.0848055768301	491.41901419688025	90.70820196099106	226.3354837294556	173.43994171902023	80.28516280417152	34.88970271997782	12	9	63	12	26	11
20790000	-54620.63931593431	-53620.74119355345	-999.8981223808677	-53620.74119355345	83.43112646003244	0.5324870716737081	0.03404997989965227	0.3609462853423824	0.04908855481944622	0.010551624479169306	0.03136893734380653	1.5611642060523365	3.9918711024356163E-4	0.4600442512813944	3.960862927598333E-4	3.3210705050775933E-8	0.4485071534454907	-815.2859683000794	312.364372772492	160.2788115747014	346.21641800453733	108.56579560711815	128.23952262697614	34.94454052131101	14	25	54	12	15	13
20795000	-54636.17642908712	-53621.12072331737	-1015.0557057697524	-53621.12072331737	85.77162564729119	0.5324870716737081	0.03572149163167598	0.3609462853423824	0.04908855481944622	0.010551624479169306	0.03136893734380653	1.7300475396963633	4.169608190564208E-4	0.4881135992213194	4.1447869990333085E-4	4.291011909929834E-8	0.4767879336838805	-813.8041063533653	296.9785212800045	164.58215426491742	286.39914566653573	148.29838220577616	46.55490339319312	8.558613042892702	10	23	44	44	5	7
20800000	-54641.498359970654	-53603.68663388486	-1037.8117260857941	-53603.68663388486	80.13746737080372	0.5324870716737081	0.034943176428833655	0.3532799730128586	0.0476000223442894	0.013729966581033178	0.03136893734380653	1.6042929740037748	4.210527480944573E-4	0.5649813373207406	4.0660154671971977E-4	5.829136078311862E-8	0.5602586694732035	-818.4265623720922	355.5163222938305	226.9338502556764	268.68538145459956	133.83747025452374	23.463335465332253	26.53845415926777	3	46	34	36	9	5
20805000	-54636.98143180104	-53603.3731221239	-1033.6083096771397	-53603.3731221239	86.46234377419131	0.5324870716737081	0.034943176428833655	0.3532799730128586	0.0476000223442894	0.013729966581033178	0.03136893734380653	1.593865377898481	4.0557713709287103E-4	0.5008180712159102	3.874736235415143E-4	5.387753349140989E-8	0.5799297358505447	-818.6267660227951	230.94108456559607	340.14897728669155	119.13475273843079	212.3119343251401	25.111533640463723	52.36808379048053	30	55	24	8	12	4
20810000	-54629.275417096615	-53595.14757456316	-1034.127842533454	-53595.14757456316	88.9608318001962	0.5324870716737081	0.034943176428833655	0.3532799730128586	0.0476000223442894	0.013729966581033178	0.03136893734380653	1.6625992453445138	4.1233272812558436E-4	0.5615508421827436	3.932675863993574E-4	4.770338410266032E-8	0.5219813837507429	-817.5830635440227	171.31918804137584	420.4613949519018	124.05603452923737	159.4691752429529	56.71968070815525	26.36447196312295	60	22	3	31	7	10
20815000	-54625.20618362595	-53604.31680101558	-1020.889382610374	-53604.31680101558	86.26307801130879	0.5244627346054137	0.034943176428833655	0.3532799730128586	0.0476000223442894	0.012978393357610687	0.0373667084481403	1.6625992453445138	4.057406642084603E-4	0.5090460125702367	3.893882354281849E-4	3.619879437190111E-8	0.4985500880839496	-830.4881257755128	200.49815816914372	256.05021582071663	180.5553567339808	84.84447363484854	42.080241864809366	28.484824463409243	67	13	34	15	3	1
20820000	-54624.67522397923	-53597.665509225386	-1027.0097147538484	-53597.665509225386	82.01766146263745	0.5244627346054137	0.030973542080238423	0.3532799730128586	0.0476000223442894	0.010762040240932216	0.03524099161644741	1.4117812130204241	4.0478866727734975E-4	0.5429018874924533	3.8166060236265235E-4	5.038838787128545E-8	0.5757687704232337	-820.9927815791974	251.04017592521444	341.86058068228954	135.24320523816658	105.43436739825728	53.942834238307874	46.562507049526005	62	20	31	1	4	15
20825000	-54649.158855920905	-53616.538767695594	-1032.6200882253142	-53616.538767695594	79.04703124863784	0.5107949689036712	0.03230245519217107	0.3532799730128586	0.0476000223442894	0.010762040240932216	0.03524099161644741	1.4117812130204241	4.1194429163328016E-4	0.5657600190171479	3.933841629998741E-4	6.531750945200796E-8	0.6143136113106253	-815.6733029446538	225.07549860004576	358.98781053972914	92.04845342422126	160.98291977773928	184.27826318184398	45.02667398289257	66	18	7	13	14	15
20830000	-54616.15664230893	-53591.70193915388	-1024.4547031550558	-53591.70193915388	78.2381033989589	0.5107949689036712	0.03194543981591249	0.3471804423524486	0.0476000223442894	0.011815247338140758	0.03524099161644741	1.4643839960604244	3.875263923089918E-4	0.4951140530827362	3.757820296395161E-4	3.744753503565951E-8	0.4952072784719913	-822.5924263828416	276.3245865387111	489.24157222916017	200.17784856842448	197.85616370876426	181.25308743279444	42.304156318732296	74	7	14	8	15	15
20835000	-54637.97721407018	-53607.01979476769	-1030.957419302488	-53607.01979476769	86.12415525824423	0.5107949689036712	0.0266856867536112	0.3605373874115681	0.04414820234190254	0.011686401494642158	0.032151293128131864	1.4643839960604244	4.0598443194632297E-4	0.5083888994143726	3.8905299144323656E-4	4.6347060874277514E-8	0.5174973257714329	-823.8852698195457	226.63199904415836	210.5280011809952	311.00612124727405	212.2480260805822	104.8714355357354	66.39766954963157	61	13	8	33	1	17
20840000	-54631.75188586165	-53617.267885610905	-1014.4840002507469	-53617.267885610905	84.73726779467003	0.5107949689036712	0.03325251660566398	0.35590967597509693	0.04414820234190254	0.011686401494642158	0.04097326381168031	1.3552671969364796	4.127230512926862E-4	0.4573269444853903	3.960101041970337E-4	4.1698488253515516E-8	0.49148857954375685	-821.7870040479013	178.87705089006315	198.76249091552353	289.69512760235676	162.72819674205292	141.37232992595813	32.98729333055392	58	13	7	13	24	18
20845000	-54641.89285487956	-53617.686097379716	-1024.2067574998464	-53617.686097379716	75.6065432895892	0.5041114152318387	0.03325251660566398	0.35590967597509693	0.04414820234190254	0.011686401494642158	0.03730201299885476	1.2166652175540122	4.131551603738447E-4	0.5317076307227426	3.9677044562107407E-4	4.6295418476941865E-8	0.5261177255668725	-822.8226732417752	226.51628738961787	235.70602256640132	260.1934518959324	141.03395527432093	131.1858456533185	75.1148589417151	57	9	18	9	25	15
20850000	-54620.513279698076	-53605.77502324538	-1014.7382564526895	-53605.77502324538	76.04987070626349	0.49388506895587964	0.03325251660566398	0.35316582472711944	0.04160045485442761	0.011686401494642158	0.03730201299885476	1.1828304657746305	4.222528298746343E-4	0.5371438995797773	4.020844135780028E-4	5.0620030185914046E-8	0.5449496010462983	-808.7671324158354	209.96921646170532	315.13184449275553	174.1617700452024	55.73921407348582	4.650612343884214	17.83271207362976	63	13	37	16	1	3
20855000	-54641.06679091003	-53609.270656991255	-1031.7961339187716	-53609.270656991255	76.21719091682611	0.49388506895587964	0.03834668601287659	0.36674211358630804	0.053183438512343875	0.011686401494642158	0.03730201299885476	1.1458674402754832	4.1870813601234836E-4	0.5312482834845383	3.929758330521641E-4	6.144634974453474E-8	0.5978664601317861	-823.4009824115503	260.23605035261016	301.32012951943767	121.14825718763049	257.5875280911547	74.20349045644464	14.421462878436671	75	10	30	2	9	7
20860000	-54652.61091317456	-53618.74622865175	-1033.8646845228116	-53618.74622865175	82.55242969745723	0.49388506895587964	0.0300069754857321	0.350857456282393	0.05234968863792448	0.011686401494642158	0.0364593186193849	1.282096252228801	4.356992856756187E-4	0.5760619244289608	4.0248500389441296E-4	6.026395759628911E-8	0.5635920655354169	-819.0759581199754	180.9160151974518	296.80861019277745	190.37998198912845	111.02891559632279	118.53647246267698	30.962762899901083	39	46	30	3	3	12
20865000	-54629.76317560748	-53616.77618328345	-1012.9869923240237	-53616.77618328345	90.65603139722165	0.49388506895587964	0.03051421425977382	0.350857456282393	0.05234968863792448	0.011686401494642158	0.0364593186193849	1.2681905429940112	4.5023254865936773E-4	0.5625041688044573	4.0224367425741915E-4	5.167246374468686E-8	0.5341982224679004	-819.7329525542863	250.52829503249328	377.74839833073855	337.14555687447955	372.97287007676863	182.28757729077225	44.151562278000426	35	14	28	1	37	18
20870000	-54628.52204533667	-53623.47423548313	-1005.0478098535392	-53623.47423548313	89.79727978002366	0.5055934284841044	0.028407832146076048	0.350857456282393	0.041424676705917325	0.011686401494642158	0.0364593186193849	1.2681905429940112	4.594706304525243E-4	0.5763103194885996	4.072137005923027E-4	6.014145784123381E-8	0.5751480180570646	-814.512066071933	188.175543607873	237.42641022712988	194.91419482237578	409.3588704958233	106.80349193548632	57.59660921566665	43	20	9	11	33	17
20875000	-54632.8228744712	-53624.012046295495	-1008.810828175711	-53624.012046295495	94.81634656819126	0.48305767579758896	0.028407832146076048	0.34770400820779024	0.047576083062450134	0.011686401494642158	0.033176343096894094	1.1900273312548166	4.320419475868205E-4	0.47576053149402325	3.8710166125029247E-4	3.836378437601051E-8	0.48470188504566386	-823.7095587833778	281.942583708698	453.3247794027642	883.293996843442	265.25350863156046	135.65556347509647	38.263339354837214	53	12	2	22	24	20
20880000	-54637.82223999143	-53641.23397590103	-996.5882640903985	-53641.23397590103	103.41880237176929	0.48305767579758896	0.02329240061513679	0.30844532548758885	0.047576083062450134	0.010444535709542842	0.033176343096894094	1.1778784608319486	4.1445250448968966E-4	0.5375594343992643	3.7770944444612573E-4	3.5856998689683753E-8	0.4841425675302993	-818.5772696988901	209.4477796715366	397.5491762943989	325.0446977969515	165.9738519828226	184.52532521175897	39.50254108549438	55	22	1	2	35	18
20885000	-54630.652932625584	-53626.22125840403	-1004.4316742215497	-53626.22125840403	101.93783877493789	0.4984511480678326	0.026397070148849774	0.30844532548758885	0.047576083062450134	0.010444535709542842	0.03678195139334605	1.1778784608319486	4.166569891922466E-4	0.49969708745185193	3.878773675622767E-4	3.894743392051501E-8	0.49361943775414857	-821.1273289076044	280.1981141864687	216.3088658138547	308.8772942622574	343.2654261546508	131.8843429620558	57.26164607684348	22	15	35	15	26	20
20890000	-54636.21231463383	-53604.28061841433	-1031.9316962194998	-53604.28061841433	122.54038069980595	0.4984511480678326	0.03374392171018844	0.34918297877141113	0.044716021259546546	0.008975399927235847	0.03678195139334605	1.2470149035253648	4.1093786306274524E-4	0.5997267071376156	3.8175295288639903E-4	4.96371328293718E-8	0.5541886450883057	-817.7136320194004	214.77809932708877	294.7394206153527	639.1936311913802	113.45831361501415	173.64222216004495	32.067274200702236	49	24	9	29	7	15
20895000	-54617.84599304997	-53580.44831850645	-1037.3976745435123	-53580.44831850645	112.36629443455287	0.4984511480678326	0.03307095783224725	0.31813488617800895	0.04723063391900099	0.011767448658623706	0.033290338676681706	1.2791540136834867	4.1345527128131086E-4	0.5990694620584416	3.8129438860134144E-4	5.4061782218050475E-8	0.5723435063926676	-820.4764203853747	183.19036394996306	191.30583635215777	322.17769349667117	104.88471775700461	197.70305483074932	24.27104787121437	53	8	21	24	10	17
20900000	-54632.54331420761	-53602.25523304803	-1030.2880811595755	-53602.25523304803	114.70648451147693	0.49210596393439177	0.030557155276440304	0.31813488617800895	0.04713695369793297	0.013384722471417556	0.033290338676681706	1.2791540136834867	4.0333363719429437E-4	0.5418685156477322	3.7726606542781813E-4	4.960894267535998E-8	0.5584556583486712	-820.1008530112193	235.90087599033356	232.8835222952381	338.2888312183367	54.771350307052266	114.57953410368685	67.2595691902228	10	55	18	2	34	14
20905000	-54606.70340011453	-53587.15184519521	-1019.5515549193217	-53587.15184519521	110.83745232726503	0.49210596393439177	0.030557155276440304	0.31813488617800895	0.04713695369793297	0.009179943010630959	0.033290338676681706	1.2791540136834867	4.277826876408176E-4	0.5462243965470585	3.9057785898881733E-4	4.2226835400939553E-8	0.5041425451320632	-816.419522098956	224.8502949468826	259.1753104516149	1320.2720324191598	190.2298473299915	138.0236715587714	39.08863503330851	29	43	6	8	32	15
20910000	-54627.91356703319	-53601.60956591819	-1026.3040011150035	-53601.60956591819	108.06218769601996	0.49210596393439177	0.025132145795257743	0.31813488617800895	0.0509650235216823	0.009872288124069598	0.028144651818951538	1.236977635286274	4.4185616969368794E-4	0.6452202117339345	3.9987488262098773E-4	5.376601381404076E-8	0.5407862318915692	-814.228592276296	199.7114511402722	237.44980383198475	119.13740574853958	162.08551543925267	61.55241215305793	29.230294473753187	1	83	13	19	3	14
20915000	-54594.52779737707	-53582.529794088376	-1011.9980032886967	-53582.529794088376	112.08771453044287	0.49210596393439177	0.03300724178814109	0.3379481193151268	0.043910672518348674	0.011032118761544297	0.03406002960013235	1.236977635286274	4.4278723712874534E-4	0.5361714196749106	3.895398201667069E-4	5.494165591478132E-8	0.5545955975019754	-814.5380920355569	243.74840752953003	303.75977033637884	247.54169807944479	128.3457262999568	57.40505633456612	22.225306747024714	6	77	4	30	3	13
20920000	-54609.229825997536	-53581.656931391735	-1027.5728946057998	-53581.656931391735	104.48614353900561	0.49210596393439177	0.03152599024014074	0.3379481193151268	0.04556266219169491	0.011032118761544297	0.03406002960013235	1.2545188616700347	4.331816802576362E-4	0.6063064711955195	3.935143313423362E-4	5.381944237825461E-8	0.5664695536461132	-814.8707769890027	191.5603609997223	211.89984556846912	340.67103741628404	157.84585602965086	143.8979964645409	22.649393715331563	31	29	25	35	1	12
20925000	-54585.12796403885	-53582.36562482692	-1002.7623392119364	-53582.36562482692	94.84956574852694	0.49210596393439177	0.03357251869050699	0.3287174660345293	0.04487214200620714	0.011032118761544297	0.03406002960013235	1.2545188616700347	4.4770824009083296E-4	0.5411997068220157	3.9971868218860137E-4	4.734903932686667E-8	0.5066948558764904	-810.6608932869202	215.72305703050804	262.10393504788266	120.64273069312482	148.74336153227983	17.012647112949026	18.688565340343594	34	44	6	36	8	5
20930000	-54578.76350401102	-53583.91761420953	-994.8458898014876	-53583.91761420953	95.12136780064256	0.49210596393439177	0.03357251869050699	0.3287174660345293	0.04448676430779237	0.011032118761544297	0.03126324010029913	1.2545188616700347	4.601757812144283E-4	0.5100387203552983	4.235563982141873E-4	5.245420704470395E-8	0.5042762119011053	-800.2773091478529	185.41944072933316	96.00079611114143	445.6270182254758	192.74407835244426	75.73511396709276	13.652263602735378	67	1	13	36	1	15
20935000	-54606.203797203845	-53605.24140027721	-1000.9623969266296	-53605.24140027721	90.09802235700981	0.49210596393439177	0.03357251869050699	0.3287174660345293	0.04448676430779237	0.009834843370190185	0.034782972911439114	1.197700433665294	4.5371123439271843E-4	0.5290209674931413	4.2495256102872313E-4	5.257146459334348E-8	0.518943594309398	-805.4406437409241	324.8260247176601	190.3250335888172	240.63765721256425	125.06774785497299	19.74026404883363	20.539075127837698	22	47	11	37	9	7
20940000	-54618.07187433233	-53615.45260273385	-1002.6192715984795	-53615.45260273385	88.1290329180017	0.49210596393439177	0.03245362469529379	0.3287174660345293	0.04448676430779237	0.009834843370190185	0.03816241197181767	1.197700433665294	4.335256434622491E-4	0.5022935311618848	4.008876194405398E-4	4.798470864066671E-8	0.5097129531232979	-807.1884119373864	198.1302147153822	253.2116806462721	90.25369698790965	150.97015573476116	7.939201282755287	23.7159657821039	24	58	2	36	4	9
20945000	-54620.77039428202	-53605.15654315621	-1015.6138511258093	-53605.15654315621	88.47161706442205	0.49210596393439177	0.03412358967279177	0.3528742538876599	0.04448676430779237	0.01305640903655756	0.03219575915840592	1.1734494810704608	4.3015153574010574E-4	0.5590166862849402	3.9538639381459396E-4	5.704918278856349E-8	0.553690956878888	-810.994760756465	185.52263808943638	334.0768038057694	100.9303764057213	165.3594977406788	24.168699201885392	16.61675897692836	57	23	23	16	8	6
20950000	-54603.382562207706	-53597.73735656355	-1005.6452056441584	-53597.73735656355	94.71725851850148	0.4990012040291014	0.03350888401692146	0.3528742538876599	0.050130104057095594	0.013558776640689945	0.03567598879734911	1.1734494810704608	4.3373163450272757E-4	0.5349259412869498	3.905425155073025E-4	6.065000215991437E-8	0.5846699054333862	-807.1231019273226	241.5368611553278	459.8127881238589	101.95503150328334	151.456513951621	47.635227595857316	33.46958246933869	70	10	25	8	7	13
20955000	-54622.72812058028	-53586.56926630066	-1036.1588542796171	-53586.56926630066	96.72486387066128	0.4990012040291014	0.028621966714458904	0.34458164106572997	0.050130104057095594	0.009673910759700442	0.03567598879734911	1.2252995131693192	4.1690168656655416E-4	0.5384946219970035	3.896474785858247E-4	6.421547988696853E-8	0.5808313872294314	-813.9797899098003	191.85152015901494	304.48122269612844	121.27398534972515	172.83745739871065	65.6432114052231	24.221121224818354	50	33	26	9	2	13
20960000	-54628.29134075559	-53615.85948672499	-1012.4318540305985	-53615.85948672499	90.6602114941602	0.488629694626008	0.03665517330674852	0.34458164106572997	0.04965774477467504	0.013253459884932102	0.03567598879734911	1.3318978087792586	4.447250997118982E-4	0.48935680628195466	4.147381317519419E-4	5.790283036233016E-8	0.5395868497983306	-817.7755702816775	192.16193643058006	267.55545885544376	229.62074679204028	171.34123002337938	91.27253479737169	42.642494963350615	38	54	9	17	1	14
20965000	-54643.99573607376	-53614.88267327456	-1029.1130627992004	-53614.88267327456	97.72765978471834	0.488629694626008	0.02689176009034781	0.34458164106572997	0.04864200675502726	0.011784375261254983	0.04149473591875396	1.3318978087792586	4.426573105425814E-4	0.5633896554632065	4.123121201768138E-4	6.049190247306279E-8	0.5403968358490235	-812.0702580770825	274.80693061761036	206.1841243938695	144.7193777771483	20.037820120186367	91.9219478677278	25.587422895715804	19	77	22	8	1	6
20970000	-54631.866827657184	-53614.568426514146	-1017.2984011430351	-53614.568426514146	81.12569007934351	0.488629694626008	0.031223365738802977	0.33233774823975715	0.04319858294230298	0.010424523086604446	0.03828431234187824	1.3318978087792586	4.599699147433718E-4	0.5366848211340791	4.284480459031092E-4	6.14596828234209E-8	0.5388284006533766	-805.3653617099752	184.10477969765483	620.0096399682335	252.00197159783235	136.90793467728017	289.35928018433117	30.119953365761216	69	8	8	26	5	17
20975000	-54627.18545741437	-53620.78631728272	-1006.3991401316533	-53620.78631728272	87.98152326794117	0.4873246422241342	0.03191386131301238	0.34586732576805834	0.04319858294230298	0.011145213862812392	0.02855449878115138	1.3318978087792586	4.5653037126300327E-4	0.5097001915741131	4.1861215854383936E-4	5.305260865141692E-8	0.5153414398220766	-806.9236793161214	201.13735759692358	267.5653478419762	215.29644228871132	151.5319631626613	292.92554743306425	29.22766543933403	69	14	2	27	2	19
20980000	-54614.43439925234	-53612.80165128758	-1001.6327479647649	-53612.80165128758	88.32899320535395	0.5018505110709948	0.03191386131301238	0.3364968069585145	0.04319858294230298	0.011145213862812392	0.02855449878115138	1.2841669027976352	4.5708231979057595E-4	0.5051959114092622	4.210113650515734E-4	4.752521135693535E-8	0.4902438835637106	-807.0558583770596	218.5506700097541	213.58201477961393	147.5869758074897	150.47224095643628	362.1170834812224	19.641642273249534	72	3	20	11	7	20
20985000	-54644.73762227388	-53637.54270840574	-1007.1949138681425	-53637.54270840574	77.92591408210795	0.5036110020248349	0.02819008467966122	0.3364968069585145	0.04319858294230298	0.011145213862812392	0.028858769522129638	1.2030930725510964	4.4912934621851684E-4	0.510523086290058	4.235146665220985E-4	8.130980274923929E-8	0.6432438095942	-804.8426486597806	228.04868725298385	216.76348021150505	329.82598551393966	168.3173652818454	130.0571343607613	33.18229974596909	49	20	7	4	35	18
20990000	-54617.61228991508	-53605.60981937512	-1012.0024705399602	-53605.60981937512	93.74404354742784	0.4878203457133438	0.02971010450077545	0.3364968069585145	0.04673251336931404	0.014015259913754699	0.03896989936588512	1.2030930725510964	4.423911799466357E-4	0.5089048597029279	4.189143217882059E-4	6.027697498072015E-8	0.5527641358297178	-810.565637177629	218.3596751480588	156.46877901321668	233.87879299829905	247.2985308717597	22.49835793513781	18.42775690579899	46	21	19	29	16	2
20995000	-54623.41307959738	-53602.02489601058	-1021.3881835868027	-53602.02489601058	98.45688295330541	0.49001750921719067	0.02971010450077545	0.35957655928956317	0.04774927755096045	0.013884106637717712	0.036256925476509744	1.1745471201130375	4.259011357122199E-4	0.5112709836350728	4.0187895338125105E-4	5.7381796966295046E-8	0.5593539905939969	-813.7115684929312	280.2690544754786	245.88187291056056	231.29622621256976	137.98055249279355	46.907549427761104	58.392897216822256	13	72	12	18	16	2
21000000	-54619.10412487079	-53617.25517360311	-1001.848951267683	-53617.25517360311	100.38697835714214	0.49001750921719067	0.032154662935754315	0.36051174702388955	0.04774927755096045	0.014178726287414019	0.03645387395285828	1.1745471201130375	4.270380343364668E-4	0.4785815183731313	4.009657104883742E-4	5.4850153684577E-8	0.5507819803317866	-809.9337870230202	190.82650569488882	291.8200337269427	167.12314833069817	229.75628875267284	22.041804907429473	39.18045073416785	39	48	19	8	9	10
21005000	-54623.31903887993	-53612.61925587646	-1010.6997830034663	-53612.61925587646	95.50953873175202	0.49001750921719067	0.03354996177074832	0.36051174702388955	0.04410759980814391	0.014178726287414019	0.03697292502914657	1.1745471201130375	4.3460556845281305E-4	0.5117040904222332	4.1472059479321787E-4	7.210032191757719E-8	0.6111977572115687	-803.6672741497267	258.84875614718794	242.60070659514776	144.21357386491792	247.3615523188422	39.69080424177951	30.802119001307066	8	77	21	7	17	3
21010000	-54609.71123374762	-53604.70644487624	-1005.0047888713821	-53604.70644487624	91.96107935203315	0.49001750921719067	0.03267997785011581	0.36051174702388955	0.04410759980814391	0.014310201743803328	0.03281493963104431	1.1745471201130375	4.257831061692658E-4	0.5379579593733724	4.0906425441678923E-4	6.075822178582374E-8	0.5647265758472735	-808.3482541897762	158.41592636570178	204.23407127121388	272.49700234038215	168.38100612223965	38.86104513210006	7.649514508201504	3	73	14	24	16	3
21015000	-54643.43660584941	-53620.48522337578	-1022.9513824736385	-53620.48522337578	87.01315162829005	0.50438718560535	0.03267997785011581	0.36051174702388955	0.04410759980814391	0.014990754232428303	0.03281493963104431	1.3199183141743434	4.4435279378015035E-4	0.5634624571114537	4.3671775751108987E-4	8.33191935552067E-8	0.6173530971076212	-796.4674249855682	195.15281384879833	157.6710697427446	268.0350884784931	153.3421229172995	27.63235766399566	33.55550338825715	38	29	15	33	7	11
21020000	-54609.32083119333	-53599.44900131378	-1009.8718298795511	-53599.44900131378	89.8570800815662	0.50438718560535	0.030761194938384157	0.32273140457496363	0.04959795399753578	0.008350880531953925	0.03281493963104431	1.3199183141743434	4.5204039675517376E-4	0.5167856659523007	4.3232963972768284E-4	7.062111276528546E-8	0.576173611694006	-800.8136252098575	276.1718747295275	131.78784105607008	207.29982108715933	115.03837427833886	49.51436462574499	27.987856409408238	13	37	32	33	6	12
21025000	-54631.39810380919	-53622.72463554558	-1008.6734682636089	-53622.72463554558	88.4170233585403	0.5128215183718793	0.030761194938384157	0.32273140457496363	0.0412692508281529	0.00784273734136751	0.03281493963104431	1.6561061576270892	4.802748195557365E-4	0.49141332772648333	4.5841950682595447E-4	7.558760103123763E-8	0.5462429064017571	-800.3886219203465	200.73442171023072	166.9421975789859	167.1220659982037	207.20477286245517	45.136569235601236	25.835169690634768	16	48	35	15	8	11
21030000	-54607.71214359507	-53604.49989220889	-1003.2122513861743	-53604.49989220889	80.81384267284487	0.5000393070090203	0.032064241632152206	0.32273140457496363	0.04190321526484566	0.01214198732329511	0.03281493963104431	1.3272597089548623	4.7228639091003317E-4	0.4800639229456672	4.6006261971119297E-4	6.169292721700699E-8	0.4961271181424623	-795.8025826011071	241.66034919723128	129.74808947824803	207.57551150066283	80.20741097342743	188.89332725140588	45.09166780606067	6	14	73	8	15	17
21035000	-54619.871172917665	-53614.63197274123	-1005.2392001764388	-53614.63197274123	83.26951243961729	0.5000393070090203	0.032064241632152206	0.32273140457496363	0.04190321526484566	0.010645401081787353	0.029722074015363496	1.3272597089548623	4.5832251776590425E-4	0.49226789870124743	4.3848457201203973E-4	5.48442235168606E-8	0.4986058065097496	-798.332452950537	116.40842402805276	236.17526414181054	214.15897120903165	226.77456130323029	179.4557248662772	18.64669579638819	1	1	77	8	28	18
21040000	-54615.00105488687	-53602.945605125155	-1012.0554497617113	-53602.945605125155	78.33145305789756	0.5000393070090203	0.030369600885854657	0.32273140457496363	0.04751934693939877	0.010645401081787353	0.030796017285759904	1.3272597089548623	4.697200714324247E-4	0.4963335645800239	4.558603787250319E-4	7.138689774416373E-8	0.5447845333334662	-797.9118013984352	356.94429396809164	220.50300172406878	219.28279339084494	116.70434338127868	123.78093718376039	29.445191251548653	16	5	58	19	21	14
21045000	-54607.50810013032	-53598.16056960485	-1009.3475305254688	-53598.16056960485	83.63343671730084	0.5000393070090203	0.030369600885854657	0.32273140457496363	0.04751934693939877	0.010434188706334157	0.03170087404224185	1.3808666364802145	4.7241989247973103E-4	0.5019489399596845	4.442281448105067E-4	7.135350103584878E-8	0.5401694700476637	-795.5505667678449	188.31414834760068	239.80795479462162	162.87405565854266	150.4953489957737	249.0599170028406	32.38266552072667	3	15	75	16	7	17
21050000	-54601.31573038707	-53608.72121308472	-992.5945173023521	-53608.72121308472	87.6043809147597	0.5000393070090203	0.030369600885854657	0.3454587194426517	0.04751934693939877	0.013492643763534052	0.03338822425493365	1.4067570082667529	4.675932290154508E-4	0.46670121057055153	4.375321158990374E-4	6.302751189708153E-8	0.5349042452194305	-804.0294243655724	264.102171284334	319.59126513171486	202.54624822632744	91.0014295887778	178.62049989056771	21.277817638965114	12	16	74	7	9	15
21055000	-54606.619904307336	-53611.0736965028	-995.5462078045401	-53611.0736965028	90.93397936551125	0.5112266996435653	0.03134631941377092	0.3454587194426517	0.042498244104217126	0.010820437604870444	0.03338822425493365	1.4067570082667529	4.6526834531261565E-4	0.5398084516957025	4.311711797997379E-4	5.738278242954548E-8	0.5335928812626226	-803.4703414432295	444.2583105368368	163.00006018435693	205.19390778173798	140.1484290721457	87.48055194885467	38.24061084095128	2	40	38	29	8	16
21060000	-54622.12508152487	-53601.807152539404	-1020.3179289854651	-53601.807152539404	85.94608624339114	0.5112266996435653	0.03134631941377092	0.3454587194426517	0.042498244104217126	0.009395496921660031	0.03451878922165341	1.4067570082667529	4.5400879990523937E-4	0.5400855582649801	4.3318808316494627E-4	6.62543195230813E-8	0.5481547229309445	-789.5517985008589	200.07451243690022	137.48204274714297	210.27261086768934	113.07636891378017	430.4993508736315	22.267063918096483	37	2	44	26	3	21
21065000	-54622.3309842045	-53598.93148489985	-1023.3994993046541	-53598.93148489985	81.24745622848604	0.5112266996435653	0.03134631941377092	0.30905352590710783	0.042498244104217126	0.010419276899879983	0.03565618151388417	1.437181207768347	4.973286711904336E-4	0.5481385171287994	4.659173681580342E-4	1.0204850545753649E-7	0.6252364058998973	-799.0444944421192	155.67766349124932	147.88011938805874	218.35610441509218	147.65151829833988	122.01360251899905	18.80898963170655	34	3	49	14	16	17
21070000	-54578.75140961866	-53586.42649575601	-992.3249138626479	-53586.42649575601	88.97130780290424	0.5112266996435653	0.03216811574524561	0.30905352590710783	0.04657599445157727	0.013711201216189677	0.034570739442048526	1.437181207768347	4.7372524125020084E-4	0.5192388773587827	4.3908533909702745E-4	7.953464973395218E-8	0.5900089150638277	-793.2719996735419	206.96454594222394	148.73387929784155	296.95324712324265	124.56873119667935	47.67318270311748	22.53801403543858	53	13	8	39	3	17
21075000	-54560.7993114525	-53577.97664420804	-982.822667244458	-53577.97664420804	95.60257708370861	0.5112266996435653	0.03290258219936	0.30905352590710783	0.04657599445157727	0.01032024122015236	0.030861387948386394	1.437181207768347	4.8339007420221397E-4	0.5033840202885228	4.43979190558607E-4	7.826990346264498E-8	0.5697948509873594	-790.2702819942369	182.10565968502257	442.9191285065962	264.3022965197271	115.29702182212704	27.254907572675233	19.95796106173569	69	2	8	37	14	3
21080000	-54559.22111526487	-53581.609570994464	-977.6115442704	-53581.609570994464	78.33104310864444	0.5112266996435653	0.03290258219936	0.3095704184393466	0.04657599445157727	0.011853950441546447	0.030206291783198114	1.382176810847962	4.8522178643154714E-4	0.4826551116709484	4.509729011229394E-4	7.006644734372348E-8	0.565292389554417	-795.1281231652165	193.39338184056223	701.9034874851379	360.45212496673446	105.83520232087281	13.653462430816548	22.975999723085856	59	1	20	36	5	12
21085000	-54596.97016861635	-53584.788225839766	-1012.1819427765859	-53584.788225839766	90.10268759347551	0.5112266996435653	0.034219547219113335	0.3095704184393466	0.04657599445157727	0.010661843181286403	0.02935015460681951	1.382176810847962	4.7880540398032376E-4	0.5516317238583618	4.4035308230141296E-4	9.008699219530789E-8	0.6228105912213882	-796.4840774405924	185.92801449009968	377.9538119614426	160.49218414020152	47.089521468589524	130.14977535132377	13.96742263037096	70	3	31	2	10	17
21090000	-54608.00932615453	-53611.13867224238	-996.8706539121523	-53611.13867224238	94.437392411667	0.5112266996435653	0.02967948633713488	0.3095704184393466	0.04657599445157727	0.014559420315867926	0.0275716421000149	1.382176810847962	4.765471497997959E-4	0.534186465986268	4.3475575127618216E-4	7.993590949860459E-8	0.5966431019305322	-793.6490910469394	216.26533596387694	51.86474903284124	105.20777214530116	151.2709053394749	9.170824209083191	40.09596243560803	85	2	23	8	5	10
21095000	-54617.857425557246	-53619.22154960696	-998.6358759502855	-53619.22154960696	89.07851897417291	0.5112266996435653	0.02967948633713488	0.3095704184393466	0.04593204537600815	0.008079853092120027	0.0275716421000149	1.382176810847962	4.924698201333086E-4	0.5692280051655937	4.4458694550451086E-4	1.339437335265097E-7	0.7359766395519783	-788.668088651097	252.10442453762147	74.77246041290067	151.2528795968594	133.46222305299935	10.522444222767383	29.06671818718069	85	9	17	7	7	8
21100000	-54650.24186619622	-53619.73348306968	-1030.5083831265435	-53619.73348306968	90.75488387987374	0.5491235944211897	0.029715258332711367	0.34302546298217546	0.04593204537600815	0.010529007713702833	0.03693151257208486	1.6458369191262394	4.856151856536765E-4	0.5813039044588237	4.437156941589098E-4	1.6509210129550688E-7	0.7852563404579147	-788.5688293211653	243.22157379816673	103.44047580891596	174.84198448815403	39.87449130615661	10.502613588747556	14.81061102498034	85	11	18	3	7	9
21105000	-54617.64764522379	-53601.542803565724	-1016.1048416580682	-53601.542803565724	82.36906375378213	0.5491235944211897	0.029715258332711367	0.34302546298217546	0.04593204537600815	0.010529007713702833	0.029324927253076602	1.6458369191262394	4.919219019973786E-4	0.5676065697099804	4.476681812038711E-4	1.378110722881218E-7	0.7313475766854192	-785.283397814462	221.68184153996208	163.31697266289046	268.84028313691067	172.94638667922442	2.6151031613010978	9.813163450387997	103	5	7	1	1	16
21110000	-54600.107981039626	-53610.94244786169	-989.1655331779314	-53610.94244786169	83.99604506897475	0.5491235944211897	0.029715258332711367	0.3118991142955277	0.04626906753540792	0.012448952686466192	0.029324927253076602	2.1009042119005437	4.901050398214872E-4	0.5332137144884198	4.571404869092288E-4	7.678739500140316E-8	0.5697606113563275	-787.5349754655196	168.67706903050686	71.9254246514602	87.24130217160456	167.11023584746673	23.106693807924895	18.948793345024747	93	9	8	6	7	10
21115000	-54604.402118687714	-53609.0115012869	-995.3906174008135	-53609.0115012869	73.70125526943933	0.5491235944211897	0.029715258332711367	0.3118991142955277	0.05088332517568553	0.0086461852025426	0.029324927253076602	1.779690396214816	4.831544604058214E-4	0.5200282328980882	4.5242595234939206E-4	6.35093350444023E-8	0.5282432304109975	-782.3052000432905	207.9324484945648	337.38636843405783	133.21558368144926	468.61797967269155	11.674240648989223	18.95835069763131	72	11	27	5	11	7
21120000	-54586.1173395852	-53601.36961530693	-984.7477242782676	-53601.36961530693	77.11058443835404	0.5519763791786486	0.03261480438874079	0.31634990731082535	0.05088332517568553	0.011376174584809544	0.03496353702014933	1.8579786442213038	4.8288272307098467E-4	0.5259506411437483	4.467594402830241E-4	7.811815239482721E-8	0.5927302312812682	-784.3981573282798	158.72180949734246	282.9811610280772	94.50850268832444	166.0658316901232	24.95092305567952	15.141965088147494	62	29	13	12	10	7
21125000	-54582.54866431622	-53595.8786715949	-986.669992721318	-53595.8786715949	75.31071517249916	0.5519763791786486	0.032190305514791816	0.31634990731082535	0.04777436955866161	0.012462111417536432	0.03496353702014933	1.8579786442213038	4.962215877421764E-4	0.542275174398768	4.554083088386251E-4	8.475045207504572E-8	0.5904371569690258	-779.4084771720582	191.5906790900988	175.88116196671675	92.59267724535503	371.44774448065033	16.871247003905864	18.97493430107894	41	56	13	4	8	11
21130000	-54606.361061904805	-53604.2231242741	-1002.1379376307009	-53604.2231242741	88.15789503862364	0.5519763791786486	0.028240524916213955	0.35984563690049204	0.05104268744787478	0.012462111417536432	0.03339324355369325	1.8579786442213038	4.930892226171093E-4	0.5650977090284939	4.503361775760023E-4	8.111536067168983E-8	0.5795722966770264	-787.9256007641785	157.45855115857003	160.34967135222388	125.74345916084451	47.058705792174834	72.01849682180861	15.732653992238683	51	47	17	3	3	12
21135000	-54614.384235454716	-53623.699683584135	-990.6845518705819	-53623.699683584135	107.60373191173127	0.5519763791786486	0.028382905227356762	0.35984563690049204	0.05104268744787478	0.012462111417536432	0.03235528265965398	2.000339414388157	4.833518949723275E-4	0.5079018196534706	4.3726401518451123E-4	7.63656170671397E-8	0.5585287312059832	-786.8306118231637	176.16206833800473	218.46051855982583	15.465218717717264	22.267372528068154	16.983743068835203	11.863513345757191	60	56	3	12	1	1
21140000	-54587.86462618464	-53603.565798422955	-984.2988277616822	-53603.565798422955	104.79914503528545	0.5451662348855885	0.028669399767081084	0.35984563690049204	0.04408184216259201	0.010715600649475625	0.03437519387034157	2.000339414388157	5.067634177414991E-4	0.46838371651817307	4.5161902100421866E-4	8.060774937206543E-8	0.5655360202422993	-787.0410938327511	125.35083218774025	183.80524433321196	55.32443613914755	30.910098248347683	24.551964805581203	15.928810623596252	48	66	6	4	7	2
21145000	-54596.25158735997	-53613.88690139724	-982.3646859627281	-53613.88690139724	106.51377493418374	0.5560863710931695	0.03247232018880319	0.35248891551435046	0.04408184216259201	0.010538947822727832	0.03437519387034157	2.013371506515215	4.995179421828804E-4	0.4863164737404906	4.417407254864804E-4	9.824712063290146E-8	0.6340601941573942	-793.786699907645	180.27656974693946	120.48432792159515	155.83769170082687	53.58308464743404	68.97433454295663	36.765355563999584	72	25	16	5	1	14
21150000	-54587.13005547479	-53602.59958755977	-984.5304679150121	-53602.59958755977	118.6272011521589	0.5560863710931695	0.030750877934128083	0.35248891551435046	0.04408184216259201	0.010538947822727832	0.032678100252861345	2.0411491689142243	4.856865648069521E-4	0.4765311199080737	4.283600160438293E-4	7.28354878532967E-8	0.5556371735500437	-791.2352476046008	200.81187414069456	200.8005094687048	225.31702912681365	162.685393780275	44.74667794058196	46.865985666991115	47	36	4	26	7	13
21155000	-54606.115873002265	-53606.308761929875	-999.8071110723897	-53606.308761929875	117.5878582139196	0.49672475820829176	0.030750877934128083	0.3540678005668462	0.04513809383605324	0.011889974680979463	0.032678100252861345	1.1460445328275481	4.8020285809708524E-4	0.5294016917655016	4.203783723980155E-4	1.0689057124782685E-7	0.6719674255477225	-789.4945268667293	148.37958019510856	220.9872445375229	133.39766679414265	170.9556766848615	25.011129920671518	25.813863915666133	47	16	5	45	16	4
21160000	-54620.39117111847	-53619.334490608984	-1001.0566805094878	-53619.334490608984	114.49994880282046	0.4810635918375263	0.030750877934128083	0.3540678005668462	0.04513809383605324	0.012316737729834487	0.032678100252861345	1.2217748246909037	4.955683878880075E-4	0.5635586945531993	4.311220249566547E-4	1.0266608714418518E-7	0.6462884705074943	-790.4421657573712	129.450582380786	173.70423269997886	140.39411892094898	205.2746038935615	59.938969499498924	27.94345316745963	32	6	8	66	5	16
21165000	-54611.79019839972	-53594.67337345983	-1017.1168249398931	-53594.67337345983	120.84530256492256	0.4810635918375263	0.030173195820195387	0.3540678005668462	0.04513809383605324	0.012316737729834487	0.03365558954030074	1.0187808301500132	4.823168832894746E-4	0.567375864507818	4.1916365430472413E-4	1.0824920870424685E-7	0.6634797009112916	-788.0335729727929	352.2549127385666	23.92170353155242	66.46691501300629	177.52073283539147	172.60066524409643	38.8475168169881	15	3	5	75	16	19
21170000	-54603.6330740484	-53594.84720352758	-1008.7858705208217	-53594.84720352758	108.16833601128499	0.4810635918375263	0.031628494007679954	0.35219197688376175	0.05085090326999435	0.012316737729834487	0.03395711710436971	1.146240423373534	4.888953842630945E-4	0.556072950323562	4.285682989137822E-4	7.977014827812855E-8	0.5723324364737132	-795.8140289423872	635.9631818455287	182.53435174740952	255.92423950750836	165.4709862543925	67.2613128699008	32.92816372957832	6	19	15	75	1	17
21175000	-54604.250924043445	-53615.20699920493	-989.0439248385189	-53615.20699920493	121.79985368349375	0.4810635918375263	0.031628494007679954	0.35219197688376175	0.05085090326999435	0.012316737729834487	0.0382209025658174	1.146240423373534	5.016524822315498E-4	0.5307753840626065	4.1775653778472493E-4	1.2483067687878803E-7	0.728027384844581	-792.2368590868954	200.0855114959219	275.41029331462283	145.50028601223337	170.01015968032792	42.60473444948502	64.39113395307962	2	3	30	78	8	12
21180000	-54591.92673496076	-53597.87719394766	-994.0495410131039	-53597.87719394766	108.50704545720161	0.4810635918375263	0.030921622658593974	0.33098378359245717	0.048653412359031534	0.013474850277609132	0.0382209025658174	1.1748595259053352	5.264826553024178E-4	0.5807291937420267	4.32334720169611E-4	9.66152789965227E-8	0.6238140303448172	-789.5641970914832	239.0672188152133	181.8466428928799	276.0648091163673	151.52561000109006	25.29233910213624	47.25447363691026	17	49	13	36	7	11
21185000	-54570.33037567002	-53586.762713623255	-983.5676620467674	-53586.762713623255	113.244824671222	0.48056399665742766	0.030921622658593974	0.3417988769685839	0.048653412359031534	0.013474850277609132	0.030723216638430806	1.1582726551650226	5.028414895842147E-4	0.5644386762380257	4.1886120647272436E-4	8.497105699589869E-8	0.6197022099769705	-787.3289455726012	124.32083564575898	220.63696673851226	191.23516278736602	173.46033031927897	35.70233341305241	39.8880974713496	27	14	2	73	16	1
21190000	-54576.6142977659	-53579.29384133723	-997.320456428665	-53579.29384133723	109.94611762057042	0.49843286616911436	0.032886600189894935	0.3417988769685839	0.047963139056007444	0.013474850277609132	0.03397884614677812	1.1582726551650226	5.200953748725794E-4	0.5849088480690777	4.321344287581577E-4	1.0623446393819289E-7	0.652494912600838	-785.0749662200748	131.6875525640659	147.07649603696646	156.61993507572353	173.33213441413267	34.105013376508275	64.75077842053747	5	52	23	36	9	8
21195000	-54611.67314108408	-53605.92398483776	-1005.7491562463205	-53605.92398483776	109.22809951682244	0.49843286616911436	0.032886600189894935	0.3417988769685839	0.0494452260411052	0.010674973119907488	0.03397884614677812	1.4275771878663053	5.206482047359069E-4	0.5736460768920171	4.4239648004786833E-4	1.8523935724613407E-7	0.8127316602648511	-779.6606560687943	175.65521479873394	167.43243887970783	161.61106599210316	195.47579700434142	18.48829335900736	32.833844169853286	20	35	21	40	9	8
21200000	-54593.41288198313	-53609.1176310136	-984.2952509695349	-53609.1176310136	99.54738173567107	0.49843286616911436	0.027948045892168098	0.321099039288428	0.0494452260411052	0.013354855785636659	0.03397884614677812	1.4275771878663053	5.319549865648107E-4	0.5871747999697541	4.5159063996146504E-4	1.6756633584928918E-7	0.8017552750507915	-776.0519555847903	224.92374773958315	133.76333418944782	131.40729796156813	196.25778745553313	15.944278528813637	27.629132812279295	3	28	25	58	11	8
21205000	-54616.67430164315	-53629.14530871996	-987.5289929231876	-53629.14530871996	99.62779435442704	0.49843286616911436	0.03138323722208888	0.31803954463948375	0.05039837264561517	0.013354855785636659	0.03397884614677812	1.2440889281676157	5.311679069496957E-4	0.5290792938175856	4.46663154334112E-4	1.4698877565161908E-7	0.7527099898319108	-783.4077152627179	249.60957057616744	329.2363778416902	109.3179975464024	156.83250666041474	30.13601261654247	44.48202401932763	9	5	15	86	10	8
21210000	-54590.8145667715	-53616.949960953505	-973.8646058179949	-53616.949960953505	97.33759196180569	0.4838215594750824	0.03138323722208888	0.318099107954677	0.05039837264561517	0.01133883302521588	0.02985788785347536	1.1195929685863804	5.14099223863288E-4	0.5533880764916249	4.4254319668517313E-4	1.208127346542658E-7	0.6994767850946773	-778.2907019731143	131.1101551177038	140.79955206023905	211.17111346032567	208.8237262885427	135.15592566348997	26.113286439889915	17	10	14	72	1	19
21215000	-54602.74728424724	-53611.34701506235	-991.4002691848945	-53611.34701506235	94.06752815815041	0.4838215594750824	0.030541444659259252	0.318099107954677	0.04415316842165246	0.01133883302521588	0.031852831678850675	1.2475348737236134	5.083782774551905E-4	0.5368275152615174	4.3981567663404835E-4	1.2516753563784168E-7	0.7036480260177476	-782.035730649205	179.50901959140734	143.26862233699413	238.95858602263965	198.24870225068355	30.883017473752947	26.922246553251103	8	32	7	69	1	16
21220000	-54611.99054729806	-53609.68656070763	-1002.3039865904254	-53609.68656070763	100.59355669989922	0.4838215594750824	0.03072776617533729	0.34768518948960286	0.04415316842165246	0.009537406573342826	0.031852831678850675	1.2475348737236134	5.208595381169352E-4	0.5624865717694131	4.561832835565894E-4	1.111686111863012E-7	0.6126339008371736	-774.7317258064111	242.2312195887426	187.91267781508037	130.7383214918043	259.23336088826875	210.34253493801342	38.42697238123569	6	1	52	12	44	18
21225000	-54616.466133487185	-53630.828625081056	-985.6375084061314	-53630.828625081056	92.80675350182989	0.4838215594750824	0.03072776617533729	0.34768518948960286	0.0457346328050462	0.010709228593865342	0.0369813943953151	1.2475348737236134	5.28628547770111E-4	0.5841186399759195	4.6526555615817455E-4	1.0532615511433331E-7	0.6290532519936	-781.5721450024822	240.1185130234908	116.98672767227318	167.94407234887606	189.10454222724073	124.97754618107106	35.878543065946985	18	5	27	62	3	18
21230000	-54589.71465374121	-53614.93246598384	-974.7821877573756	-53614.93246598384	88.29912792362866	0.4838215594750824	0.03072776617533729	0.3465385191756144	0.04558802529404266	0.01214463724552975	0.038345873113390765	1.2475348737236134	5.058307357068044E-4	0.5003220303551149	4.5926226646327066E-4	8.035762674221302E-8	0.5611490168221012	-782.9216572051497	262.46406068158024	79.62186679250414	234.87833480345645	166.1208864177545	24.61478694652546	31.731146172252217	15	8	6	88	9	7
21235000	-54572.11189857221	-53598.22974657391	-973.8821519983057	-53598.22974657391	85.34743584820008	0.4838215594750824	0.03072776617533729	0.33941951486725686	0.05545752258429216	0.01214463724552975	0.030167651277593063	1.2475348737236134	5.145399337798701E-4	0.4677152390266474	4.556656348949874E-4	9.290249476110787E-8	0.5916399049121742	-787.2780073534426	138.3137309929875	193.18495616770232	177.66438477721596	226.48688600054595	26.696392365711137	29.13945912061795	2	12	25	77	12	5
21240000	-54616.13823742144	-53605.48612801794	-1010.6521094035013	-53605.48612801794	87.0419879557517	0.4777971130117169	0.03072776617533729	0.34627817567218705	0.0453046389685492	0.01214463724552975	0.03926777215030637	1.2475348737236134	5.353055357622937E-4	0.5151252621487125	4.6669952816461084E-4	1.1960025862986423E-7	0.6331066000974092	-790.8210163338589	321.6735493389819	99.65079386560801	161.24982037646956	157.57071603071034	151.15774674331053	32.03357715125447	13	19	43	37	3	18
21245000	-54581.51994509106	-53591.702048660714	-989.8178964303436	-53591.702048660714	82.83064367972507	0.4777971130117169	0.03072776617533729	0.34627817567218705	0.04952584286642416	0.011105073678399885	0.03149895292453482	1.2475348737236134	5.232855154657849E-4	0.4906382341161959	4.6688112705374957E-4	9.029805806192218E-8	0.5762872675401512	-778.138994137887	293.28816029642843	59.14678838166826	178.51142358828378	181.40149682042428	111.30814089337264	23.167566328715214	5	4	43	40	24	17
21250000	-54592.72105508826	-53597.731988150714	-994.9890669375427	-53597.731988150714	83.99798578750105	0.4777971130117169	0.03072776617533729	0.34106353125691524	0.044902724929300655	0.011105073678399885	0.03174554340620254	1.064373541259871	5.113891166119329E-4	0.51775347942849	4.7042047641995106E-4	7.839989846363497E-8	0.5438295119716506	-783.2682289742212	178.89535555739363	153.43203658253856	124.97711035716651	222.47807368641494	155.58335104480443	31.226835314010703	15	10	16	33	43	16
21255000	-54614.173371108256	-53584.31055725604	-1029.8628138522206	-53584.31055725604	78.91009621138359	0.4777971130117169	0.03047734507113042	0.34106353125691524	0.05041687049959276	0.012553805513354421	0.03096842896006802	1.1622785579423303	5.254125825136743E-4	0.6544742903828445	4.7071798129563E-4	1.29435588963103E-7	0.675411799676328	-783.6499646276335	160.76374829653852	272.4813598691885	222.98337838872018	506.0486165285074	156.15446614467695	35.935784256774305	44	6	14	7	46	16
21260000	-54624.249826329375	-53592.69725271011	-1031.5525736192649	-53592.69725271011	81.161866946712	0.47530941645489644	0.03047734507113042	0.35126112152851047	0.05041687049959276	0.011528903211839506	0.035194413336664995	1.1622785579423303	4.99466137146459E-4	0.5891476329269761	4.566383359456638E-4	1.0615020322811083E-7	0.6249441710248219	-785.3910999698531	156.99718693758845	112.36604627951026	312.6334251344732	203.16133474938002	196.4301247781253	26.832663428248612	5	17	1	12	82	16
21265000	-54624.26797663296	-53587.29083292417	-1036.9771437087898	-53587.29083292417	82.96056474653156	0.4965908534595735	0.03047734507113042	0.3584286458514136	0.05041687049959276	0.009431131576309112	0.03149738214963549	1.1722446084307767	5.241853599933878E-4	0.69603751233344	4.5608118984173565E-4	1.516573970773158E-7	0.7246234813020948	-782.5323795210179	52.765940432581864	82.6314784732108	300.07271552767725	196.37433808883515	216.44097441968063	19.610481288353338	2	21	13	19	60	18
21270000	-54614.70653096854	-53604.130495490535	-1010.5760354780032	-53604.130495490535	79.8150402814042	0.49734552579314995	0.03047734507113042	0.31870225136598235	0.04793019694325471	0.010595378717262221	0.029616663427005273	1.4073850340482468	5.343256913471023E-4	0.6362875482234709	4.6345457166179806E-4	1.1403266697996405E-7	0.64544491397298	-777.5460458298542	212.29026046367005	228.0600958778805	86.24077911256427	107.55254390131876	180.93515769598577	29.469524351879038	3	6	11	2	93	18
21275000	-54605.40775886926	-53600.004460853226	-1005.4032980160318	-53600.004460853226	84.32782294817004	0.49219981251768974	0.03047734507113042	0.32014298867111535	0.04793019694325471	0.010595378717262221	0.029616663427005273	1.4073850340482468	5.286611747340841E-4	0.5575131671232162	4.754035868434238E-4	9.376370401535146E-8	0.5699038692623213	-786.0116203669015	447.2827481964479	526.8332145074934	126.68795736855712	196.00598076057167	209.16220856627191	22.61946811860747	5	1	4	11	96	16
21280000	-54609.42647116037	-53604.55639289811	-1004.8700782622622	-53604.55639289811	74.76351241316635	0.5056579627395815	0.03047734507113042	0.325891819006585	0.044425108634146324	0.012723505909994505	0.029077996468070643	1.4073850340482468	5.212438043493298E-4	0.5429654774907043	4.7451432729091116E-4	1.2395604352474554E-7	0.6629028654538088	-781.5171622572514	130.70836105467896	116.15473716880528	55.06351820408957	142.45790705527781	202.54842536109845	17.266690084025107	1	6	9	49	52	16
21285000	-54612.59877008457	-53613.645362374074	-998.9534077104983	-53613.645362374074	76.9699953473416	0.5056579627395815	0.03047734507113042	0.325891819006585	0.046963916109154485	0.014415398408655257	0.0331244498940539	1.1784125142116562	5.018087162637372E-4	0.5399299914495366	4.639844426215841E-4	1.1491494082344155E-7	0.6585826931175902	-779.7643582935689	120.25866969348672	110.06757582551398	198.3904074793017	126.35375483886565	195.20115234637768	21.776600736752584	10	8	15	29	54	17
21290000	-54606.740342235666	-53611.169258295326	-995.5710839403431	-53611.169258295326	80.66291227740152	0.5132569584472296	0.03047734507113042	0.325891819006585	0.048081249372574485	0.01359961600917038	0.034284999401934885	1.4863850839593349	4.869667019017046E-4	0.5264695187411984	4.53507710772745E-4	8.366620930848492E-8	0.5828020052892942	-789.6242744923076	137.55511945696372	132.15417054641276	166.22775356362513	127.01113665288158	232.45712793640635	26.413086361157355	3	36	17	4	57	16
21295000	-54626.98925982274	-53612.68177554003	-1014.307484282704	-53612.68177554003	85.27527410106646	0.5104629029378053	0.03047734507113042	0.325891819006585	0.048081249372574485	0.01359961600917038	0.034284999401934885	1.4863850839593349	4.8107810782737536E-4	0.5183163530487964	4.44844033662843E-4	1.1960979997449114E-7	0.6928516887633435	-795.6847470359583	105.63068831331744	99.49739599808449	249.04547612621047	195.59598814270774	198.72763985229898	17.587984619324725	19	5	13	49	30	17
21300000	-54600.71338143198	-53602.82139985821	-997.8919815737786	-53602.82139985821	75.38018717591898	0.5186714581256251	0.0308913671181576	0.34035279023667886	0.046625896580726967	0.012880376008875635	0.03419506738912561	1.4880949949670694	4.999441038342765E-4	0.5612098165565967	4.642720866297691E-4	9.402453859182747E-8	0.6084741027386497	-784.4882883259944	164.29766728661298	99.81670435853145	453.15254283803273	244.30001337740973	161.51870792261136	18.700048145547175	25	10	2	50	28	18
21305000	-54578.83313136997	-53601.00799589136	-977.8251354786026	-53601.00799589136	73.00702254981556	0.5175762903889528	0.0308913671181576	0.3464938284820604	0.046625896580726967	0.012880376008875635	0.03419506738912561	1.4880949949670694	5.126432860305824E-4	0.5376413259465771	4.854309776887511E-4	7.75570935999627E-8	0.5348749658837513	-775.3643003625369	155.25928359706617	182.29731293525955	273.55273058364355	89.80360256832074	250.06569604290027	11.571059257409946	37	27	26	18	7	18
21310000	-54588.24892191898	-53580.318199690926	-1007.9307222280577	-53580.318199690926	71.05692186853658	0.5175762903889528	0.0308913671181576	0.3464938284820604	0.05155239057874219	0.012642764866827734	0.033789261439893886	1.5045519495004633	5.060484673968067E-4	0.5546810869509023	4.808514630499123E-4	8.600994123015426E-8	0.5725305429117689	-784.8318113993927	145.3301093969459	153.97232403058797	239.32722590139176	306.61355482522623	155.39353736009886	21.473433243241974	46	27	17	6	20	17
21315000	-54617.73819366209	-53600.05724632207	-1017.6809473400228	-53600.05724632207	75.32533660278254	0.5150051709518574	0.0308913671181576	0.3575944465796464	0.042718775336982436	0.012462020723447856	0.03700247772391534	1.5045519495004633	4.989898769767852E-4	0.6125783109065903	4.697637193224261E-4	9.822327393901044E-8	0.6139882115281267	-782.308016489479	190.31896730273624	206.87756586393854	193.17671310610166	135.92189146153282	87.78536381241312	19.81387557579043	29	15	50	19	2	18
21320000	-54603.04852214863	-53617.56641400528	-985.4821081433449	-53617.56641400528	74.98860229401005	0.5150051709518574	0.0308913671181576	0.3575944465796464	0.04947335149773562	0.012462020723447856	0.03483946601563278	1.5045519495004633	4.998773295271532E-4	0.5537050997491744	4.634765169404092E-4	6.540296161914212E-8	0.5184649142937724	-780.3094696247662	126.39456155751672	232.81127713988633	253.76622953038407	115.01942142218577	189.79877488587528	24.006561659724323	35	7	48	21	5	17
21325000	-54624.96587722704	-53607.52866792523	-1017.4372093018118	-53607.52866792523	71.42133143848407	0.533602456337191	0.0308913671181576	0.3317344403028123	0.04947335149773562	0.012462020723447856	0.03240559402479522	1.595878361466109	4.6029640596058076E-4	0.5747665359192157	4.5059879441810874E-4	6.959075866554166E-8	0.5448527432380755	-780.3089557151502	141.9430269579406	196.63881275753337	155.62307600310578	77.0544734386641	222.55171321983033	21.58967175215745	43	42	13	13	4	18
21330000	-54611.814548182636	-53612.39036914679	-999.4241790358418	-53612.39036914679	75.02373180522409	0.533602456337191	0.034945334332007014	0.3317344403028123	0.04230670221010859	0.01194626478917747	0.03240559402479522	1.595878361466109	4.750939629219081E-4	0.5138201372783223	4.742310590224266E-4	6.92372553038274E-8	0.5257726280738474	-779.8176235769041	121.81706932665737	217.53542070395562	146.0492426470794	64.0773565138941	170.49463272989027	35.60634951393969	38	11	44	16	6	18
21335000	-54625.79457146501	-53606.91175111088	-1018.882820354137	-53606.91175111088	71.47095763924416	0.533602456337191	0.034945334332007014	0.3317344403028123	0.03926306569911266	0.01194626478917747	0.03240559402479522	1.863413497231401	5.022698857061712E-4	0.5731249283097686	5.000040419009358E-4	1.3703998497705627E-7	0.6758357929677975	-765.5144521184893	143.19503455359128	140.1128564227213	214.76580386308677	97.76175458038965	275.77132259235833	28.05301200298275	4	13	74	20	3	19
21340000	-54610.97494628745	-53618.53319092218	-992.4417553652722	-53618.53319092218	74.46364036187643	0.533602456337191	0.03330212880385342	0.3100598429773993	0.03926306569911266	0.01194626478917747	0.03901345233973428	1.863413497231401	4.7837101255649816E-4	0.5441616214877729	4.6511102110606496E-4	7.561510627456727E-8	0.548338589510249	-767.5507124043348	182.92537466133524	68.70718305670889	172.2502938354924	151.10779015755173	256.0036543092865	18.90333888778065	9	3	69	30	4	18
21345000	-54596.23109083754	-53617.04717512872	-979.1839157088178	-53617.04717512872	84.83440860504793	0.533602456337191	0.03330212880385342	0.3100598429773993	0.040867353161107144	0.014470388669261256	0.028483224094632126	1.6417631189695978	4.894762154798775E-4	0.4812820610087705	4.647029661446513E-4	7.793018376934486E-8	0.5568719154876323	-771.2660467333674	145.462576864131	218.71457588042847	213.9273333386888	90.73101942688743	452.98829965747404	14.984034755898904	30	17	41	21	5	19
21350000	-54627.505774635494	-53614.84727635266	-1012.6584982828368	-53614.84727635266	81.1253382297832	0.5483192265643984	0.03330212880385342	0.3654375931961524	0.040867353161107144	0.01084353484381239	0.028660197806710266	1.920915644948961	4.8811735071274166E-4	0.570318227639551	4.620065935246317E-4	8.917861555497289E-8	0.5841379410088807	-774.9654412345767	187.16304719380656	183.48405797247037	124.48738892921912	149.2712079222264	317.15384647797254	22.82210121465305	51	29	25	6	3	19
21355000	-54606.034577638784	-53618.126429932316	-987.9081477064678	-53618.126429932316	79.84083521942718	0.5483192265643984	0.03330212880385342	0.3654375931961524	0.040867353161107144	0.01084353484381239	0.028660197806710266	1.9898048483764594	5.019985522193572E-4	0.5091411388582626	4.7314347955879814E-4	9.567101936547527E-8	0.5965454709896798	-772.6920214481653	164.0353095156758	198.88305414074125	65.95734037198923	59.13967610314862	154.8198551036612	41.73416765226125	29	62	14	4	6	18
21360000	-54626.00514007928	-53628.34691016743	-997.6582299118522	-53628.34691016743	77.52165103597805	0.5483192265643984	0.036501021270713474	0.3654375931961524	0.04406902697346141	0.01257059161061713	0.03167578495649851	1.9898048483764594	4.964423644912654E-4	0.5031815898674978	4.813146750011401E-4	7.538604658615985E-8	0.5323851867176558	-771.4502304511946	137.27432571859399	232.8771103041724	347.0017024173715	100.02252935614797	188.43504617844914	23.429652946288932	24	59	3	25	5	17
21365000	-54605.64657375938	-53601.62485877702	-1004.0217149823657	-53601.62485877702	84.11412186429902	0.5466390638762199	0.028563499625240636	0.3654375931961524	0.048301671311856635	0.01257059161061713	0.04062021720268645	1.9898048483764594	4.7437277943464105E-4	0.5434732399477799	4.6612016310875175E-4	7.486867992795497E-8	0.5399620060823629	-770.0820347649371	182.83952988960056	205.00488661584882	87.30067453286549	96.86875492916866	204.11994240096251	18.764090952087592	14	63	6	28	6	16
21370000	-54598.68878709375	-53600.641370921476	-998.047416172274	-53600.641370921476	78.36585222468985	0.5466390638762199	0.032966378258701697	0.33953678921012165	0.048301671311856635	0.01257059161061713	0.04056021041074032	1.7103729982043767	4.956148869853052E-4	0.5178191836035009	4.938798643696945E-4	9.140396586884281E-8	0.5711816729314795	-764.3459569043308	153.39873387720885	163.7513855837211	71.99224103915728	177.45983236103635	449.5184285225857	34.095119193540995	22	61	27	2	2	19
21375000	-54587.45279965758	-53582.50658048381	-1004.9462191737723	-53582.50658048381	84.07004626228547	0.5466390638762199	0.032966378258701697	0.3248451577200082	0.048301671311856635	0.012755602869707726	0.03137813307072303	1.7809220411834668	5.098229588767695E-4	0.5300081761897404	5.027802533969953E-4	1.0320156086381122E-7	0.5934045010193085	-769.6403328272669	162.9630615704224	184.8140418295027	240.56338027787277	117.92907579928988	269.79572050072363	42.532520750470624	51	18	9	30	5	20
21380000	-54634.618645168055	-53599.77926299357	-1034.8393821744803	-53599.77926299357	84.9981552105515	0.5466390638762199	0.029506980502683276	0.3248451577200082	0.045419434619772464	0.012755602869707726	0.03137813307072303	1.7060827560571061	4.890881889804635E-4	0.6054642528254538	4.698268155988508E-4	1.0597012207190384E-7	0.6299359897466758	-777.2529946287738	131.2331592268863	91.34251259806146	149.30421895818748	93.692624393075	474.1477883260778	25.380178739335292	25	8	53	24	7	16
21385000	-54613.70080193316	-53601.09666850573	-1012.6041334274374	-53601.09666850573	87.21661776042215	0.5466390638762199	0.029506980502683276	0.3248451577200082	0.05005727624885133	0.008170950972784925	0.03137813307072303	1.6698935270712048	5.238613510355579E-4	0.6190752512427599	5.030507755181615E-4	1.2751612767332928E-7	0.6426157286334285	-757.5580798681716	261.3914287670182	96.68132787163086	143.0091981889948	123.88741617004045	394.05156551616386	21.28992426484457	5	10	76	21	3	18
21390000	-54610.19611895028	-53593.64672863718	-1016.5493903131053	-53593.64672863718	88.79340436346011	0.5346100718284515	0.029506980502683276	0.33433924296289713	0.04742778414327479	0.008170950972784925	0.03137813307072303	1.6698935270712048	4.8331060091221114E-4	0.6027081387136815	4.755226934769707E-4	1.1157808509207244E-7	0.6447041112429521	-763.0708120915225	117.11770126264148	132.097817990739	197.2581275783558	94.24422386191269	182.76164078177618	13.634979014225067	31	26	28	22	8	18
21395000	-54628.2721663329	-53625.67336157325	-1002.5988047596499	-53625.67336157325	83.68760058581394	0.5346100718284515	0.03250657844246762	0.33433924296289713	0.04742778414327479	0.010647186644998627	0.038193784089068206	1.7352599172399172	4.782637361130916E-4	0.5421388707981766	4.7003524196273684E-4	1.0795713851271315E-7	0.6443927676199818	-762.4230070801267	153.9866876712654	167.6992175324171	27.95489405425321	114.30167836831758	458.49732968920904	13.91837551881237	59	35	4	12	5	18
21400000	-54637.72746896269	-53620.384305489024	-1017.3431634736621	-53620.384305489024	84.36217754504706	0.5465419299335995	0.030205827246731425	0.33433924296289713	0.041671591478354676	0.010647186644998627	0.034726922099196124	1.7352599172399172	5.026506803361327E-4	0.5864043018793266	4.919771418164877E-4	1.5081486473754362E-7	0.7015308266497582	-762.6328444200647	119.48276018836657	169.12077843872996	483.3037985346097	80.44420471477525	242.91538730991329	17.686421166751458	50	31	6	24	4	18
21405000	-54635.31603793902	-53632.23312910446	-1003.0829088345539	-53632.23312910446	99.4281137369616	0.5465419299335995	0.03055978151240264	0.33618635450355266	0.041671591478354676	0.012429677077948252	0.034726922099196124	1.7352599172399172	5.030874733394511E-4	0.5767527396966974	4.744177557371239E-4	1.1253757874902949E-7	0.6451105198339943	-768.9232113887459	161.736770431485	161.16010464695916	154.35590084407877	162.74733826020886	202.92585648652178	26.235038191322666	57	6	5	40	7	18
21410000	-54652.089776958805	-53626.14823475002	-1025.9415422087852	-53626.14823475002	90.78505918892344	0.5465419299335995	0.03055978151240264	0.33923205811759044	0.04713029785257518	0.00880987628076723	0.034726922099196124	1.7352599172399172	4.874538902854196E-4	0.6149109774191095	4.6333465426304433E-4	2.2712592499757173E-7	0.9147823666872905	-771.492841779769	150.6579404876188	274.56459660828835	262.6837860979897	172.94136085505616	85.96963414635046	21.285187047623303	58	6	23	27	1	18
21415000	-54608.724609403405	-53602.72815187054	-1005.9964575328634	-53602.72815187054	86.80535850567546	0.5465419299335995	0.03055978151240264	0.3333774884399047	0.04713029785257518	0.012901631686450164	0.034726922099196124	1.7799415976014006	4.890966289952109E-4	0.5539824961533707	4.735161836471269E-4	1.0135327715549122E-7	0.6143547371628809	-762.1730594559455	135.94954979324308	140.87277590083903	206.12147438176262	165.19777872417154	14.060941165681735	54.05652986271525	25	5	6	79	11	7
21420000	-54618.60510778669	-53613.647470633834	-1004.9576371528559	-53613.647470633834	84.43111151482883	0.5472580616267739	0.03055978151240264	0.31787748144302136	0.04713029785257518	0.010249227204361562	0.034726922099196124	1.8271285889297617	5.206002801803494E-4	0.6038732538284657	4.921663632656458E-4	1.3001554386312496E-7	0.6644750816450846	-767.7826423182416	551.5931163742232	106.40366325627643	139.93287488372886	164.0887435311239	17.800621996990326	27.79561289329693	7	13	21	74	11	7
21425000	-54607.656755747135	-53604.33398142636	-1003.3227743207764	-53604.33398142636	83.53270338636791	0.5472580616267739	0.031399262196390484	0.31787748144302136	0.0464926252811771	0.010160378404465816	0.034726922099196124	1.8271285889297617	5.232407954338969E-4	0.5830057540063002	4.910179140922203E-4	1.470793416883825E-7	0.7119028768557241	-766.3484391918103	252.72824609445433	105.18511083607383	100.62137620728632	162.4352038721085	28.171303816708424	30.899539728885713	5	25	1	83	16	3
21430000	-54608.60498900142	-53600.13873093514	-1008.466258066276	-53600.13873093514	94.63675397198365	0.5472580616267739	0.031399262196390484	0.31787748144302136	0.0464926252811771	0.010160378404465816	0.034726922099196124	2.287438174301204	5.17205877017954E-4	0.632720777782977	4.7335749204511737E-4	3.527029885768594E-7	1.108249711371028	-774.1682913651531	256.1733795759579	111.81927346551696	125.05809515890157	153.28855500038955	57.40108793644435	29.569044227043445	10	16	33	56	11	7
21435000	-54610.55733028999	-53612.56838301195	-997.9889472780309	-53612.56838301195	86.08760730192536	0.5472580616267739	0.03180396097158919	0.31787748144302136	0.0464926252811771	0.015782142327291956	0.03561736967530314	1.9172415273431591	5.150059737116969E-4	0.5247677203394538	4.7741924933220964E-4	1.537476142446064E-7	0.7348151418228814	-769.3814215172418	191.5481361207232	313.85541658178875	141.32200125105885	241.880042699054	23.62319578907285	33.07313023914056	3	6	100	6	17	1
21440000	-54624.00125894785	-53612.01569610417	-1011.9855628436807	-53612.01569610417	88.63011994770012	0.5472580616267739	0.032432824009357174	0.3394214254193643	0.0464926252811771	0.01062925186444163	0.033231124989208286	1.9101686103475735	5.056641496955597E-4	0.5531419008292359	4.7146684135875017E-4	1.6541683125094653E-7	0.757872743300061	-772.7683607233428	626.2446156385548	88.77035008350836	168.82731814760956	133.6012695812877	25.21342440696634	17.71325997576269	6	22	74	12	14	5
21445000	-54597.84032372441	-53613.25380480835	-984.5865189160605	-53613.25380480835	80.36988846232813	0.5472580616267739	0.032432824009357174	0.3394214254193643	0.042821008256441986	0.01062925186444163	0.03525298091075492	1.9101686103475735	5.252680606009645E-4	0.5895654528864663	4.864227554205342E-4	1.0266631457902707E-7	0.5969272799649226	-766.5488740414962	446.5298189496623	97.6482688485512	160.4301372942135	12.88908558038872	19.29793985459049	45.886178576273515	6	22	86	2	12	5
21450000	-54600.45093704781	-53620.88440879965	-979.5665282481672	-53620.88440879965	89.57273266430965	0.5472580616267739	0.03588426200257769	0.3394214254193643	0.05232442664840123	0.014622317400047456	0.03821345936166962	1.9101686103475735	5.092172658203604E-4	0.5129872604193809	4.717771621904758E-4	9.381996301586102E-8	0.5812847454558168	-768.3108717338198	165.50244093841724	81.93882055943871	150.58554798730069	22.638179411870084	29.30532327441948	27.10813360454721	9	21	83	1	3	16
21455000	-54617.11822728178	-53622.37072572292	-994.7475015588653	-53622.37072572292	87.25855468659083	0.5472580616267739	0.03588426200257769	0.3550904090071099	0.04531450288898636	0.014622317400047456	0.03821345936166962	1.6468438192021526	5.071373067039741E-4	0.5024889294701508	4.639390246714276E-4	8.894495640494962E-8	0.5756482469236438	-775.9146591729246	390.51130489076115	146.13959773276744	194.17364835631014	25.372227332442808	60.4608301827399	18.3258928315644	8	33	74	14	1	3
21460000	-54590.62784220289	-53604.93352194297	-985.6943202599238	-53604.93352194297	87.6891843057854	0.5168554839043711	0.03588426200257769	0.33405491918924984	0.046426808805455584	0.00849990211266005	0.03212603419002071	1.6468438192021526	5.310620555921204E-4	0.574336449363331	4.783884602706476E-4	8.600480487022849E-8	0.5519706128494617	-774.6473570137028	157.16169822220073	110.5891568927463	175.29168834627734	24.80920721562102	18.226076248238964	15.207214661464642	32	2	81	4	11	3
21465000	-54574.7020287451	-53598.31650474742	-976.3855239976805	-53598.31650474742	81.49225609579769	0.5168554839043711	0.03091220262891263	0.33405491918924984	0.046426808805455584	0.010876493444292323	0.03439076805121239	1.6468438192021526	5.443953816431566E-4	0.5411250611322322	4.953203851676839E-4	1.0218511849298075E-7	0.5764979419377442	-763.4352462950923	152.8793910513106	103.08637285878505	135.375423821007	12.890939861433186	6.408598928999403	15.507740400061683	14	13	87	14	1	4
21470000	-54607.36067025734	-53621.22575638418	-986.1349138731623	-53621.22575638418	81.14714645034552	0.5168554839043711	0.029819716454516514	0.33405491918924984	0.046426808805455584	0.013996379981526062	0.03589701662361995	1.6468438192021526	5.360857468823724E-4	0.5293095334177919	4.849068599740321E-4	9.745922956077215E-8	0.5753008069739092	-766.6422323367368	252.54495789282086	192.4420052172969	150.5535171190068	22.197092397584097	14.384537350709072	15.483554090010218	4	7	104	2	12	4
21475000	-54607.747385656534	-53607.40540351498	-1000.3419821415528	-53607.40540351498	84.55262613390057	0.5168554839043711	0.0327751355204511	0.33405491918924984	0.046426808805455584	0.013996379981526062	0.03589701662361995	1.3657740282066362	5.187137027946667E-4	0.5706397117376326	4.7216867259489343E-4	1.0800179806045431E-7	0.6167356480305538	-765.5666307123462	799.4794756006864	93.25605455165045	150.68916122387637	8.396162846064431	14.315770113483323	28.405801247506638	4	18	92	8	7	4
21480000	-54584.48298892762	-53591.94738453336	-992.5356043942624	-53591.94738453336	83.88038659888086	0.5021108040762948	0.0327751355204511	0.33405491918924984	0.046575095921466816	0.008653012894225518	0.03589701662361995	1.3657740282066362	5.45621515024375E-4	0.6226676171367469	4.797942396247004E-4	1.201959909901068E-7	0.6396785400414859	-766.871062288371	45.50944066433394	224.44440982005435	152.02968717270647	8.832789706143314	13.961744996563116	15.955080171407586	3	14	98	2	4	12
21485000	-54584.970331550496	-53589.50729382516	-995.463037725336	-53589.50729382516	94.58767281087272	0.5022522269355357	0.0327751355204511	0.33405491918924984	0.04094196492360707	0.011046654744584286	0.03589701662361995	1.2773040614689137	5.59479941106208E-4	0.5864385721465759	4.903357973251264E-4	1.088664916017472E-7	0.5831187444568349	-762.1130698106681	86.43064776074272	296.1340010680343	132.66575734357704	343.3929099131023	7.544303923855706	20.613054470586484	1	10	98	7	6	11
21490000	-54602.58310075576	-53613.62837680189	-988.9547239538628	-53613.62837680189	96.27585392338327	0.4979984746849184	0.032071717335143926	0.31724835728811696	0.04094196492360707	0.010057512540805051	0.03589701662361995	1.2773040614689137	5.491082237009428E-4	0.5417730132124897	4.7942388500992405E-4	1.1467906726513609E-7	0.6086491884254538	-765.0440399816754	258.0433378211208	112.21695446317591	191.79167489682615	155.76270535988817	11.64913996619479	13.344849766125197	8	23	65	20	2	15
21495000	-54585.072473972345	-53597.4164303449	-987.6560436274424	-53597.4164303449	97.5926119575107	0.4979984746849184	0.032071717335143926	0.31724835728811696	0.04094196492360707	0.011100094993129944	0.03589701662361995	1.2773040614689137	5.49991523577688E-4	0.5526178260069398	4.8722185139226526E-4	1.3172559391703967E-7	0.6440909961292922	-770.8006169157908	240.5328209369212	90.76206877848371	184.7896603904345	157.8129353715818	16.282614009090075	7.212443894102433	5	14	68	30	13	3
21500000	-54595.2694254381	-53604.15847195315	-991.1109534849487	-53604.15847195315	97.15931896490278	0.5049480495511992	0.032071717335143926	0.31724835728811696	0.04094196492360707	0.011100094993129944	0.03150639368453358	1.2773040614689137	5.398654744344722E-4	0.5783981972556302	4.764913734600127E-4	9.478548484045881E-8	0.5660509108191955	-765.342770694408	233.3917155109437	63.35674892551671	188.77228536738224	157.8763218420238	12.523118778415508	23.812348053716175	8	14	50	44	8	9
21505000	-54582.645858935386	-53580.29641718426	-1002.3494417511247	-53580.29641718426	97.51487068623659	0.5186335151661848	0.032071717335143926	0.3525863531175972	0.0450955085098525	0.011100094993129944	0.033262305045672354	1.4394846564718182	5.37019783832567E-4	0.5658151230230282	4.6972056996199657E-4	1.0652238978333529E-7	0.5985256566965325	-772.0811293734724	136.68222934279615	137.15273547653024	301.281799845302	120.86335328641984	81.20766743892243	20.47911121272735	21	56	5	35	3	13
21510000	-54578.07865373579	-53590.825581838246	-987.2530718975477	-53590.825581838246	92.00903308132362	0.5161013805216298	0.02857570446655207	0.3324849995522783	0.05293895683896762	0.011100094993129944	0.033262305045672354	1.4394846564718182	5.42081692260916E-4	0.6150307727076183	4.793868907836411E-4	9.503346047260929E-8	0.5886761779174954	-768.9035247237279	97.32530569055217	219.61457221724459	164.25364012417617	134.44477503013906	11.641254623297323	19.11446383892881	22	19	38	36	4	14
21515000	-54583.497260509626	-53592.00572193058	-991.4915385790439	-53592.00572193058	87.93454621037162	0.5190874105819594	0.02857570446655207	0.34743611369014726	0.05097566410718316	0.011100094993129944	0.03417961239630608	1.526392224394563	5.452373800323866E-4	0.5915436604878916	4.938909953420633E-4	1.086230420998168E-7	0.6109609579945958	-771.4437248489024	124.04881933736831	177.21614614385578	114.38600919914012	176.78463483808736	21.58025111440845	27.635104618520604	53	14	16	33	4	13
21520000	-54566.795166828655	-53577.92817750267	-988.8669893259902	-53577.92817750267	84.36116923589591	0.5190874105819594	0.03396273204439169	0.34780543484835585	0.05097566410718316	0.011100094993129944	0.03672080934367966	1.526392224394563	5.542977589429888E-4	0.5943853021362646	5.059090161616187E-4	1.1757744574762302E-7	0.6089577231675226	-760.8793700320016	159.36792134591343	59.230995864365	168.3353278323576	184.12297524188423	13.136171245107196	14.76930071337162	90	14	11	1	4	13
21525000	-54594.39005005306	-53590.106739818955	-1004.2833102341025	-53590.106739818955	94.03102588704542	0.5190874105819594	0.031649901878002755	0.34780543484835585	0.05097566410718316	0.011100094993129944	0.037401632096879224	1.5494983696084814	5.187141324052934E-4	0.5909722850793035	4.650404184775756E-4	1.0590859769503301E-7	0.6125212844605988	-768.9048328073834	157.28245285393288	101.53066944872951	123.68175552299266	216.20173250591924	23.567127307328466	27.16390808273989	87	5	16	8	12	5
21530000	-54589.89488138732	-53584.167868108154	-1005.7270132791675	-53584.167868108154	81.76144038641401	0.5294156611630583	0.03585828567351956	0.3626092480891265	0.05097566410718316	0.011100094993129944	0.037401632096879224	1.7552857547997551	5.336754510761271E-4	0.6182550790098618	4.923277900812822E-4	1.338197452786668E-7	0.6538179102582447	-764.6735464520126	138.32749645907518	103.84820170186141	172.87953639576483	32.62983155169267	20.182161549927727	30.561618565181252	83	20	12	3	8	7
21535000	-54634.19400273632	-53607.51465275629	-1026.6793499800356	-53607.51465275629	82.04389391710005	0.5242368968780152	0.027365171707664473	0.3261893571471576	0.040138438546263366	0.011100094993129944	0.03148518144353184	1.7552857547997551	5.524436866210124E-4	0.6589279764160576	4.940874234341217E-4	1.905623039398168E-7	0.7527384930914054	-771.8210696396906	149.87006726217427	177.15397359466343	138.92489473207795	19.51185533990394	35.57972916673742	33.24142213100932	81	23	11	9	8	1
21540000	-54604.1933486876	-53611.456773026955	-992.7365756606479	-53611.456773026955	87.3228398550114	0.5242368968780152	0.02985504319363798	0.3261893571471576	0.04831373336524219	0.011100094993129944	0.02782472793212845	1.6844458181856914	5.282440815538018E-4	0.531900923809108	4.840235748507035E-4	8.50142834457276E-8	0.5350286930499601	-775.8398650053269	144.19459421625217	175.02250169497722	33.20810707164613	32.50926305378815	33.83520575144503	23.784714742408067	86	30	1	10	3	3
21545000	-54624.06479351671	-53636.32983634402	-987.7349571726852	-53636.32983634402	90.6232607283955	0.5242368968780152	0.032885164034953215	0.33224706435542334	0.04831373336524219	0.011100094993129944	0.04063189646936667	1.5116795610052427	5.198875153723136E-4	0.5416645113623497	4.7763513215675095E-4	1.0093285318189195E-7	0.5943483176316864	-771.6219560175394	131.95767420633115	149.25485016767007	474.6001160571323	23.59203550968155	13.624136891259917	23.8517698793099	59	51	6	1	6	10
21550000	-54598.81495696128	-53605.261139326954	-993.5538176343285	-53605.261139326954	95.13724319888281	0.5187504673819806	0.03499034433085545	0.33224706435542334	0.04755127816707167	0.012682978829446807	0.04063189646936667	1.5116795610052427	5.087677091070103E-4	0.5246549221132961	4.637123405481398E-4	9.80717546877838E-8	0.6035828951005406	-780.9036109690829	136.275220261879	184.42260827827695	119.78539511665856	222.59820964370212	28.872635116348334	22.286746978230045	28	49	36	2	9	9
21555000	-54604.60329735582	-53611.79715499482	-992.8061423609983	-53611.79715499482	78.62107790054063	0.5187504673819806	0.03499034433085545	0.33224706435542334	0.04755127816707167	0.012682978829446807	0.041475945196594734	1.5116795610052427	5.095773797332989E-4	0.5493444530895969	4.701654312343232E-4	9.34258074879063E-8	0.6011353208447314	-781.2156331153132	229.3348032964179	173.36896276024711	150.9421196007659	149.70243780168363	29.31799307470869	16.822217186065867	10	33	39	35	9	7
21560000	-54597.967834429015	-53603.9760315954	-993.9918028336199	-53603.9760315954	81.22814096102437	0.5187504673819806	0.031588509800042706	0.3445087149147642	0.047190055364873196	0.013036018029338238	0.03133647322080558	1.5116795610052427	5.092752346289895E-4	0.5153778457229619	4.8411298212753254E-4	9.456254638487439E-8	0.5952068414672009	-779.63781227854	840.4964075477535	154.3708901984437	135.66957204124927	171.99936827836177	29.0560699666063	38.96019142423751	1	48	40	27	13	4
21565000	-54617.505608102256	-53593.204805179834	-1024.3008029224238	-53593.204805179834	81.39595194609372	0.5196682024450873	0.033483144611626464	0.3445087149147642	0.047190055364873196	0.012913627491527389	0.03755895983645576	1.5116795610052427	4.8634141276119664E-4	0.5640577183672852	4.6835784743091854E-4	9.915218749403523E-8	0.6239985170305148	-781.0808170228959	339.3568055086258	132.43353228486467	246.8125138107354	130.16403417633745	25.84139949762081	33.73018173000178	9	17	47	44	7	9
21570000	-54617.461189788446	-53602.18072938709	-1015.2804604013569	-53602.18072938709	77.66601347272096	0.5196682024450873	0.033483144611626464	0.3445087149147642	0.047190055364873196	0.012782919540951336	0.03755895983645576	1.5116795610052427	4.967975287121404E-4	0.6237712482595844	4.6940305506749296E-4	9.268873658186179E-8	0.6219449584573546	-787.2215967481983	133.30917165728502	147.82935559095907	148.4078298390325	216.46391051255216	114.2740065594309	24.873108440974097	20	8	17	63	8	17
21575000	-54617.54674684726	-53614.62081251239	-1002.925934334874	-53614.62081251239	75.3833045788933	0.5196682024450873	0.03470272857248915	0.3481669387356644	0.047190055364873196	0.012782919540951336	0.03755895983645576	1.5116795610052427	4.881252907621815E-4	0.5616065589223415	4.557537237552684E-4	8.251775613402167E-8	0.5760042805989375	-784.3926912384526	187.8505768447119	263.30552635746443	218.33539934424644	173.95759288705773	54.47676638070777	23.88350090958764	41	25	2	45	13	7
21580000	-54624.43771547585	-53615.16398548834	-1009.2737299875066	-53615.16398548834	74.41093932671401	0.5185240704707655	0.03470272857248915	0.337870644392914	0.04387040995447383	0.012782919540951336	0.029668399165485627	1.778812142740887	5.108838572470184E-4	0.556134165632667	4.7639431650931273E-4	1.1067024047531873E-7	0.6325677898274685	-780.9831910145114	147.38474267636664	234.9551816299863	383.7311245944626	130.99667713522535	15.548213175372418	35.93387154425459	45	26	11	36	7	8
21585000	-54597.9644409468	-53618.51319272317	-979.4512482236283	-53618.51319272317	79.80951180813959	0.5414829650489102	0.03470272857248915	0.33015488803841847	0.04536344904590392	0.012782919540951336	0.029668399165485627	2.0127800678821552	5.19551167897251E-4	0.5227272724385519	4.884262325587291E-4	8.256991419554515E-8	0.5568349566700345	-776.9631292618615	183.34201943417006	237.11740098886267	174.51764241348093	210.7658615283977	18.426894448607193	13.115195571926908	27	48	17	24	11	6
21590000	-54617.58448060741	-53609.56751495566	-1008.0169656517471	-53609.56751495566	76.30510073992258	0.5414829650489102	0.031563336585193405	0.33015488803841847	0.047666396914575936	0.012782919540951336	0.03388787936115127	2.0127800678821552	5.084242122782884E-4	0.6028793846371354	4.7221294406123604E-4	9.091345873693416E-8	0.5898358906489124	-780.0951948904911	111.08281199700865	198.91081789369633	94.77323740543474	185.58635544452358	26.4435651840737	16.955310826879117	3	77	12	25	12	4
21595000	-54631.72388569568	-53626.0150532279	-1005.708832467782	-53626.0150532279	77.24446092306452	0.5414829650489102	0.034281583143306434	0.3151969407446996	0.047666396914575936	0.01049892590109558	0.029850598226443523	1.7469008666945687	5.105755399987732E-4	0.5912312418849481	4.786732502020243E-4	9.619512907041163E-8	0.6091933595139399	-778.1246142312376	117.10055665404863	182.44101749773588	178.41163303013755	173.93407328359908	126.17237095682158	12.592916313009114	1	87	22	6	1	16
21600000	-54642.05534434875	-53613.938201144054	-1028.1171432046974	-53613.938201144054	72.61145336177891	0.5261739761576995	0.026699789156983744	0.3151969407446996	0.047666396914575936	0.01049892590109558	0.035315386646379926	1.7469008666945687	5.195583293405144E-4	0.6098150307049781	4.689584831057257E-4	1.2299522780002193E-7	0.6540058241242549	-780.6796510036465	153.1916922694838	202.86303271292508	130.2281598305553	238.25895606072336	202.02287387598105	21.996685421203924	2	88	14	3	10	16
21605000	-54618.411799770496	-53610.76666196442	-1007.6451378060748	-53610.76666196442	71.1548145085031	0.5272581225523933	0.026817209195853887	0.3169747511511182	0.04091775644267865	0.00969082932636287	0.03000460275717591	1.7469008666945687	5.059152988113935E-4	0.6089659639383366	4.6810747921977286E-4	1.0418648377401459E-7	0.6359341291300394	-780.7351254476724	89.13497355077172	175.32418669696628	226.8177830774905	169.3708635570368	26.24739726356951	8.637997355227125	3	72	3	39	15	1
21610000	-54613.44921990599	-53600.85256197785	-1012.5966579281368	-53600.85256197785	75.05212370233778	0.5111344730345345	0.029874281712533646	0.32590957110541013	0.04298219215562468	0.009712008485267624	0.03331096788465974	1.7469008666945687	5.0751198886176E-4	0.6476072864565228	4.5953290680269746E-4	9.211248947235353E-8	0.6211180620592587	-794.4467567685468	205.0094362090217	191.14929576881514	182.0935053490276	76.2277149389225	24.865985718405362	36.595812173242024	1	72	44	2	12	2
21615000	-54606.77351106166	-53601.08815096434	-1005.6853600973263	-53601.08815096434	70.87954101788999	0.5242880918394541	0.029874281712533646	0.3117414494370916	0.04298219215562468	0.009712008485267624	0.03302442430693387	1.5428346648655502	5.16189636438052E-4	0.5958970115447992	4.6154725450911943E-4	9.767127457357765E-8	0.6340144614291586	-787.3462149292226	143.46143163954463	179.0263887477416	118.76223581554049	210.30931724781053	94.64587762741027	18.93233198490985	11	64	32	6	3	17
21620000	-54586.27002880635	-53584.70667927558	-1001.5633495307729	-53584.70667927558	63.170163325699406	0.5242880918394541	0.03296669556464648	0.3117414494370916	0.04298219215562468	0.010991195723672523	0.03302442430693387	1.5428346648655502	5.393556961241708E-4	0.6268420425313768	4.879086566783382E-4	1.1860703349915733E-7	0.6562591622474051	-776.2199389692702	108.76308884995669	180.34246528340378	69.50517048889074	191.1884042354209	21.430354104199033	8.620071423734434	14	81	13	8	12	5
21625000	-54605.280262085456	-53588.6113712608	-1016.6688908246587	-53588.6113712608	71.74312278021256	0.5242880918394541	0.03177132425726608	0.3117414494370916	0.04090031615814654	0.011901960740823598	0.03302442430693387	1.5428346648655502	4.925861078404161E-4	0.6062450867578425	4.566332685250571E-4	9.01065027231221E-8	0.6060347668962311	-782.9139529118024	195.19141587841872	213.8647881335509	300.81858680367856	148.68893287937948	21.891352906220447	11.482877752885635	12	66	1	35	14	5
21630000	-54603.24615747458	-53591.66090867445	-1011.5852488001347	-53591.66090867445	70.3715183232553	0.5159604094215522	0.03177132425726608	0.3117414494370916	0.04401886015144734	0.009667527199183705	0.03129881006230557	1.5428346648655502	5.071268779821796E-4	0.5483682355546826	4.747995453784009E-4	9.766687717110202E-8	0.6146296409093011	-780.3866079947597	152.18571428817816	235.7770605523637	41.040439871871506	127.6157927172798	14.38512039359177	38.19434359091314	20	61	2	31	10	9
21635000	-54619.73188439234	-53610.56397350105	-1009.1679108912933	-53610.56397350105	71.65076870303143	0.5119738630166717	0.03177132425726608	0.3117414494370916	0.03704681346645472	0.009667527199183705	0.03129881006230557	1.5428346648655502	4.907607891779954E-4	0.5505692888511037	4.6251523750580554E-4	1.0887677447770626E-7	0.6418925548291212	-777.6680242130966	201.61245112547894	196.6780456448975	134.73369594183865	4.53805731434621	20.20930101798237	10.12155453623205	9	86	19	3	9	7
21640000	-54621.52956146028	-53610.38041305775	-1011.1491484025321	-53610.38041305775	78.05953845880416	0.5158825742584128	0.03177132425726608	0.3243486875634513	0.03704681346645472	0.013815127238107914	0.03129881006230557	1.4274224346636957	4.8053155353700424E-4	0.5716058871431154	4.5645722860997894E-4	8.68913835653319E-8	0.5907155709002795	-788.4603903695518	172.72473421067272	185.2438413818756	180.02116005692125	68.41908253981555	8.137984436647054	14.917720932484164	27	84	2	2	7	11
21645000	-54604.22923867837	-53610.122172956864	-994.1070657215053	-53610.122172956864	73.83929995951797	0.5124795360344646	0.03177132425726608	0.3243486875634513	0.0513767190448214	0.014325599616808677	0.033559172929415765	1.4274224346636957	4.741341273048065E-4	0.5165535790023941	4.588827886148973E-4	7.833483673688304E-8	0.5701687854129229	-784.5995030972837	203.39139369480884	195.11169721110355	279.070539313592	9.271866296034279	25.052436002477208	15.983675557810404	44	61	10	7	5	6
21650000	-54590.62167386787	-53597.6604480818	-992.9612257860728	-53597.6604480818	78.23032035675631	0.5124795360344646	0.03177132425726608	0.34959774367728313	0.05222384740391853	0.014325599616808677	0.034289137893146124	1.348554801286724	4.647388494474029E-4	0.5169106151283894	4.480203397922954E-4	7.76729890011557E-8	0.5911795494873191	-782.3465460480281	193.18605181538632	273.5297019429052	145.6516315964362	16.005644210744997	23.71967598874524	16.230162103878563	56	28	31	11	1	6
21655000	-54605.70620239422	-53603.797897976394	-1001.9083044178232	-53603.797897976394	81.9501063699096	0.5124795360344646	0.03177132425726608	0.34959774367728313	0.05222384740391853	0.014325599616808677	0.03460492813717118	1.348554801286724	4.903602513705744E-4	0.5239895490193384	4.634499281775706E-4	6.815100013593516E-8	0.5145647913361002	-782.743557903845	191.66978632456372	180.93718966257666	277.9266827022287	13.59942660995307	14.989340303801667	25.9497576040637	102	1	13	2	2	13
21660000	-54594.866326294425	-53607.34573925822	-987.520587036207	-53607.34573925822	82.98498483349964	0.5124795360344646	0.03177132425726608	0.34959774367728313	0.05271051422030132	0.012443154949022137	0.0322350881455166	1.348554801286724	4.7961614426474813E-4	0.5087472681405577	4.4660522475289927E-4	6.869228632312942E-8	0.5490113880952734	-788.761658563542	218.57396788744398	155.13202652669315	321.4389638801889	20.49879288808268	35.530563577336345	7.448887282522501	107	2	6	8	4	6
21665000	-54601.49036260666	-53605.08742317175	-996.4029394349029	-53605.08742317175	88.34642140344091	0.5124795360344646	0.03177132425726608	0.34959774367728313	0.05119915775170688	0.012443154949022137	0.0322350881455166	1.4533085023705175	4.877386955790692E-4	0.5918389523122699	4.5640831326146283E-4	7.459480267474388E-8	0.5650156434726928	-791.4647961291197	195.10718894053005	199.97135585032828	29.369820723818655	28.02292991734562	17.717756803912504	14.881798617056864	85	29	3	5	10	1
21670000	-54609.804130295815	-53598.90057617685	-1010.9035541189664	-53598.90057617685	86.40120102390885	0.5081160339723322	0.03177132425726608	0.34959774367728313	0.05119915775170688	0.012486313224512668	0.03194322758657424	1.473975858333756	4.8212942281200587E-4	0.5883861594968028	4.4871128100715024E-4	7.979822539844154E-8	0.5980136079293406	-797.873867191696	207.0272339327129	120.458381125519	133.31044252697095	39.902101026824845	12.365570875458516	12.19168604802397	73	20	22	4	13	1
21675000	-54605.80930168035	-53590.45176350289	-1015.3575381774556	-53590.45176350289	80.30626139497079	0.5197878730873937	0.03331220638780371	0.330292330649051	0.041013486163912545	0.012486313224512668	0.03194322758657424	1.5320409564328419	4.4670599280518646E-4	0.5501383918507845	4.157373117193853E-4	5.949295335852048E-8	0.5487594037295327	-794.7781098339827	196.81697359177534	272.32855195384775	106.07565885135766	154.0124698630043	19.62545504826312	11.058184697706166	58	22	7	29	11	6
21680000	-54609.126486758476	-53594.65248889437	-1014.4739978641101	-53594.65248889437	81.49065656346106	0.5197878730873937	0.03176785211128272	0.330292330649051	0.051127149584034	0.011232099076032892	0.036387287990782655	1.3842907937489863	4.7040837342790114E-4	0.5939625025188647	4.353650595617499E-4	6.8813769008515E-8	0.5787121631675377	-801.2526120850274	227.41127053310726	105.47872682448885	161.56539510569183	473.9737113125794	139.51888992527353	19.721120025960364	60	6	8	7	35	17
21685000	-54629.40844507842	-53620.14108586845	-1009.2673592099719	-53620.14108586845	86.85910973914643	0.5125854567734051	0.03176785211128272	0.36662727806453405	0.051127149584034	0.011232099076032892	0.036387287990782655	1.321884135566972	4.819868922289022E-4	0.5792351047735345	4.4226107489662606E-4	6.05632786831235E-8	0.5310395860321521	-792.6929759834833	172.45455626245794	329.4389181284584	656.3658984200564	486.95023440306454	188.96984342415573	22.99279569728979	62	9	5	4	36	17
21690000	-54627.25893169287	-53626.903380137934	-1000.3555515549392	-53626.903380137934	82.87631482984288	0.5060862335532332	0.031099387217319564	0.36662727806453405	0.051127149584034	0.008335029814716627	0.03938547343713207	1.301856762410288	4.95682704589136E-4	0.545418332974297	4.670383731319962E-4	8.386587138762071E-8	0.5763997383940962	-780.0303655814215	194.5826221141993	371.3669960228523	61.03603784250409	192.92541570369963	68.16254739407422	16.8121574615574	66	10	4	34	1	18
21695000	-54612.81498701433	-53607.83759099926	-1004.977396015069	-53607.83759099926	79.57658132101481	0.5060862335532332	0.032142857344870115	0.36662727806453405	0.04506789883757708	0.011870949916110625	0.03938547343713207	1.204758413494812	4.7365407194101874E-4	0.5204821103745928	4.4919385387808404E-4	6.809825150797518E-8	0.5498681911528299	-784.1975868187101	186.11181301969285	273.5414134604415	313.5533747873089	162.57120740561936	32.75920969967819	15.797359975617113	29	29	24	32	2	17
21700000	-54617.905635412346	-53607.252399037294	-1010.6532363750548	-53607.252399037294	74.99931975329841	0.5048215860576867	0.032142857344870115	0.36662727806453405	0.04609584926488274	0.01117201067094304	0.036049265018026605	1.2550245019562336	4.6430921272419594E-4	0.5331169589978941	4.5320152984152105E-4	7.263742165266456E-8	0.559409609987723	-784.6636879239671	244.62518058495357	125.23210195872711	355.5653618677041	158.96438522604336	241.42901080351433	15.999549063580282	54	8	19	31	4	17
21705000	-54623.16833439086	-53603.34595917218	-1019.8223752186789	-53603.34595917218	74.77526851436174	0.5048215860576867	0.032142857344870115	0.34662554862256145	0.04609584926488274	0.01117201067094304	0.03193373100247694	1.2550245019562336	4.787773636406025E-4	0.5563919037034233	4.431579035376724E-4	8.516599544801124E-8	0.5987700445585932	-789.4492550119636	178.46060087641132	166.08564760390948	172.66375442929484	102.92154238387752	189.12882559081834	35.61391789478166	48	9	41	5	12	18
21710000	-54594.53112428702	-53605.27107564104	-989.260048645985	-53605.27107564104	74.98796731803208	0.5048215860576867	0.032142857344870115	0.3440143777321059	0.04609584926488274	0.01117201067094304	0.0357938070071239	1.2274361710248378	4.877950823966058E-4	0.5658779813425235	4.5229717920668464E-4	8.517936191044767E-8	0.6166472280758489	-783.3124534325304	163.60744030442945	195.82577157529062	76.51795662845812	218.14325304541566	203.7903794181388	17.88771711135696	59	30	12	7	7	18
21715000	-54604.69233299796	-53610.6014011724	-994.0909318255666	-53610.6014011724	83.24018045059132	0.49708941022599173	0.032142857344870115	0.3440143777321059	0.042372896011732095	0.01117201067094304	0.0357938070071239	1.2274361710248378	4.8050239779289015E-4	0.5444441820778294	4.5024232308819867E-4	5.906940863231089E-8	0.5043282606659235	-788.3921369521717	173.68716360284105	206.98695309876877	82.92313967250796	122.86495024912713	50.080626060447244	19.382268748830256	74	14	9	16	12	8
21720000	-54598.38653868198	-53603.43449408603	-994.9520445959487	-53603.43449408603	80.02993138258795	0.49708941022599173	0.029878482883108813	0.3440143777321059	0.046249611042687364	0.01117201067094304	0.0357938070071239	1.2427372735181186	4.934833148994115E-4	0.5492643006530312	4.612730092839276E-4	6.350772323713831E-8	0.5192631326921989	-785.8120564831827	177.0960428729643	213.09405379288808	162.58810569951538	210.9400697258049	109.17268044090228	26.28761178439546	58	35	18	1	5	16
21725000	-54601.56548767936	-53629.274195190104	-972.2912924892578	-53629.274195190104	77.14412099113575	0.49708941022599173	0.03148694946137195	0.3142040382485536	0.042762440821672264	0.010105394756076096	0.03542107462634095	1.3101441601591755	5.075009922342649E-4	0.5206664932328854	4.6059543806649096E-4	6.221341615455803E-8	0.502958691367367	-783.4377504946824	153.2880743505845	217.31827667275792	224.85597113575432	166.1686862898231	35.213919024294476	8.125376529167204	69	16	1	31	13	3
21730000	-54605.97705969013	-53635.44062169884	-970.5364379912859	-53635.44062169884	84.20528390589043	0.5036689710894233	0.026428960128196864	0.3142040382485536	0.042762440821672264	0.010781701704929907	0.03542107462634095	1.3101441601591755	5.208930643984755E-4	0.5161768100654006	4.758506431800629E-4	6.654298517339338E-8	0.5030436609626994	-783.2593422853843	182.7931830995399	187.2214921449718	71.87537906021649	149.68308718851813	30.46672574332963	28.98365624447044	81	4	17	14	12	5
21735000	-54606.47718219747	-53623.09130144813	-983.3858807493424	-53623.09130144813	88.27325954746128	0.5049312604832521	0.029218103573179208	0.3142040382485536	0.045959889445735765	0.01242436108127636	0.03426255185712417	1.3300838034599485	5.044806009553027E-4	0.5573266103903052	4.537019294765403E-4	6.849038905866707E-8	0.5309468103587218	-783.5580307632517	121.87570600395263	184.50311772341283	95.64360858541221	87.93772907526488	166.20026799266964	33.67659871479279	48	37	7	9	15	17
21740000	-54615.740607266096	-53615.25166477358	-1000.4889424925158	-53615.25166477358	87.17432747263318	0.5049312604832521	0.029218103573179208	0.3645636184685984	0.045959889445735765	0.010949551148361037	0.03426255185712417	1.376241888339223	5.175534462152812E-4	0.5654092322938148	4.5488727410118403E-4	7.032180713522509E-8	0.5211622229179308	-791.1738589750846	156.98607634894802	331.31560773710174	109.01588011393045	149.95055236696874	135.08827236663194	49.973862226777676	65	8	4	9	27	20
21745000	-54598.6590009892	-53603.99703850845	-994.6619624807519	-53603.99703850845	88.38397662537466	0.5049312604832521	0.029218103573179208	0.3645636184685984	0.045959889445735765	0.010949551148361037	0.03426255185712417	1.2315667011882403	4.982810224417509E-4	0.554065179606081	4.4768628409870586E-4	8.20692388262664E-8	0.5951237731278708	-787.5015276124706	148.68159073019507	221.15837957230946	117.79764309648336	168.29705932507403	155.11389388226672	35.741422769587714	60	22	11	26	2	12
21750000	-54581.88385771226	-53587.87687002764	-994.0069876846184	-53587.87687002764	84.16786783484883	0.5049349590803149	0.03676174608317652	0.3645636184685984	0.05300479173133206	0.011664930174459737	0.03426255185712417	1.2997063403489804	5.181719710998595E-4	0.5622503688896942	4.485035893378373E-4	6.982279401911078E-8	0.5334054877052555	-792.1466862677984	145.89656817731756	151.974657311244	199.1887227190053	24.833281330544807	46.70473629355867	33.40418079463251	33	26	60	3	7	4
21755000	-54602.641709432144	-53604.23315479089	-998.4085546412564	-53604.23315479089	68.96637565296052	0.5049349590803149	0.03676174608317652	0.32620292403235207	0.05300479173133206	0.01247639964944182	0.03426255185712417	1.2997063403489804	5.316866582654836E-4	0.5468849267604765	4.639791855147932E-4	9.466374160392764E-8	0.5982065740973195	-789.2987971882337	157.97364246579727	204.6401233771073	194.82088112898384	106.78641536069881	143.27489970061086	22.17869698784146	44	11	31	12	22	13
21760000	-54569.541646313424	-53603.44557802134	-966.0960682920827	-53603.44557802134	73.07300542737008	0.4895757961599934	0.028210516087486783	0.32620292403235207	0.05300479173133206	0.008525713087966012	0.03426255185712417	1.2997063403489804	5.435435166536537E-4	0.5277699666301338	4.6663687691054736E-4	6.487539445706847E-8	0.4979192564488491	-783.2289800505282	192.1238865208332	230.34712197434644	107.26480075925839	286.1439964679081	108.21476445031317	19.932360856295187	38	45	20	12	4	14
21765000	-54574.995183135594	-53601.73175399025	-973.2634291453448	-53601.73175399025	71.93711665906778	0.500143191111305	0.028210516087486783	0.32620292403235207	0.03973562141035216	0.011131187898313752	0.03426255185712417	1.304986857920569	5.390566694643945E-4	0.5290313381380454	4.706399417294071E-4	7.253047755148356E-8	0.522971488735405	-785.0480332323274	147.1781503137489	202.41675025926742	90.35469785565836	157.25548517344083	68.77844834551888	19.689587552663863	35	49	17	13	8	11
21770000	-54588.50742955476	-53600.40871834022	-988.0987112145369	-53600.40871834022	75.61119727859766	0.5059101187382268	0.028926552035051827	0.32620292403235207	0.040946574359886516	0.008394458665585398	0.032587609485422116	1.304986857920569	5.237816114364109E-4	0.5285706417166158	4.646381021469106E-4	7.142842814983354E-8	0.5248870653006661	-790.8068723441859	192.3916669967906	290.71697605010456	140.84228308585202	60.69911636079278	24.71669683586447	47.22032238399075	54	36	25	7	10	1
21775000	-54586.93074512474	-53604.110186341706	-982.8205587830313	-53604.110186341706	67.1715660915287	0.5056705651139902	0.028926552035051827	0.32034075994612626	0.0412105782743106	0.008394458665585398	0.03281032866179921	1.304986857920569	5.219852109960858E-4	0.5466046207952989	4.616350981673422E-4	8.024777405904494E-8	0.5709393474314319	-782.325576032101	195.96147859725488	205.9012426915133	80.1382514604074	276.71612034121404	42.52597028261131	26.696494158602416	52	42	15	5	11	8
21780000	-54561.91961502505	-53589.23854761836	-972.6810674066849	-53589.23854761836	67.78161970372447	0.5081219191893999	0.03337823685129249	0.32034075994612626	0.0412105782743106	0.010003751616493795	0.03281032866179921	1.304986857920569	5.148828644999119E-4	0.5193315025925838	4.605837154322448E-4	6.631229180772632E-8	0.525680474767628	-781.4278680920045	169.09240943887738	218.92597148386395	84.9276656077553	182.0989359759946	50.23999275766756	10.611806387333461	44	41	10	19	6	13
21785000	-54579.51348371872	-53605.91846762585	-973.5950160928703	-53605.91846762585	69.10433567849628	0.5216477334327831	0.03337823685129249	0.32034075994612626	0.0412105782743106	0.008925216406608236	0.03281032866179921	1.5101942166098679	5.068375297678646E-4	0.4613532158307199	4.733418588033872E-4	5.379075467794303E-8	0.45332707118738297	-779.2378438461238	182.1703243276221	216.86686075692606	226.34522007791233	160.9862967076381	70.81616250957444	10.703408562947674	61	17	7	28	6	14
21790000	-54580.947782985066	-53588.83748273329	-992.1103002517742	-53588.83748273329	78.08274804581147	0.5216477334327831	0.03149717620914939	0.32034075994612626	0.0412105782743106	0.014237996637625	0.03244311005494917	1.5964399849373294	5.074317991690183E-4	0.5551365123541192	4.726401285120125E-4	7.294592063962878E-8	0.5347315983169207	-785.0673453639099	134.73140948218946	267.79116182217496	146.85946280342029	122.67875504840413	158.58098952953904	15.107010028469114	61	12	5	32	10	13
21795000	-54581.57036164534	-53590.35224924955	-991.2181123957923	-53590.35224924955	76.19949024568923	0.5216477334327831	0.03149717620914939	0.32034075994612626	0.0465274446573164	0.014237996637625	0.03244311005494917	1.6025554037932805	5.234488762799361E-4	0.5286451355804279	4.7831627327804115E-4	1.0061084384764355E-7	0.59681795803949	-774.9383050441861	198.7527238360817	358.1378330166002	95.66301608644059	234.73685248256862	57.1387708118653	15.914241311928953	68	15	27	4	6	13
21800000	-54606.679522379556	-53590.87507210484	-1015.804450274712	-53590.87507210484	76.76677206030905	0.5143760869596714	0.031204935967061063	0.32034075994612626	0.0465274446573164	0.010343664775119325	0.03244311005494917	1.7022855740841425	5.356033887124317E-4	0.5836156317556774	4.891221780000345E-4	1.2262394517756123E-7	0.6375554035863378	-779.0548850556983	193.27595191052723	213.0319251999821	122.36044486871934	403.6419725548623	34.60915020840972	14.011386367323968	72	16	23	4	7	11
21805000	-54609.20720220116	-53607.949454259426	-1001.2577479417355	-53607.949454259426	80.29572245869328	0.5143760869596714	0.031204935967061063	0.32034075994612626	0.0465274446573164	0.010343664775119325	0.03244311005494917	1.3865448446665658	4.8304013439168513E-4	0.5595855290007289	4.485540983887379E-4	7.522880048289798E-8	0.5699098750810405	-786.4773204018366	187.86580186375105	247.85138311402744	150.89915636523412	265.2562830292801	30.41915149632331	20.23036228206071	51	32	26	7	4	13
21810000	-54602.28226092033	-53620.43803674391	-981.844224176419	-53620.43803674391	85.92740049580785	0.5111848982371194	0.031204935967061063	0.3141465042731252	0.04349922444465299	0.011456592630620413	0.03244311005494917	1.3865448446665658	5.065453890669197E-4	0.5318984142327112	4.627851152189173E-4	8.786180540932194E-8	0.593964891912487	-782.6323638135297	131.5367459507043	298.3605484648016	120.6260054553027	234.10096048801338	33.95720198464118	14.204015860105887	50	30	29	6	5	13
21815000	-54589.22794103565	-53596.85753308015	-992.3704079555035	-53596.85753308015	87.55565129223262	0.5299846810573987	0.031204935967061063	0.3141465042731252	0.04349922444465299	0.011456592630620413	0.028379392558863844	1.558162832899352	5.043970873461266E-4	0.5250206035244671	4.590734091375063E-4	1.1966494817527608E-7	0.6907381093610544	-790.8186438953685	173.31750862938802	328.2215055679771	230.25155541096257	159.82556388521033	54.57574009485258	23.49789900393477	60	2	52	2	2	15
21820000	-54614.84737013823	-53592.826327610266	-1022.021042527964	-53592.826327610266	83.26960839690136	0.5090594642386626	0.027805762098207388	0.3141465042731252	0.04176602113029559	0.011263377955336143	0.028379392558863844	1.558162832899352	5.234029980874591E-4	0.5397004125929827	4.79174377394972E-4	1.3626470633221477E-7	0.6870586517711105	-782.117812988991	153.75533116438697	134.4628414246908	233.19561937505372	25.99438956728262	14.659347016892243	19.834082600282947	34	15	67	2	1	14
21825000	-54595.0444539618	-53586.06982823071	-1008.9746257310837	-53586.06982823071	89.89322643921317	0.5090594642386626	0.028470455457493285	0.3141465042731252	0.04176602113029559	0.011263377955336143	0.028379392558863844	1.558162832899352	5.062244005564312E-4	0.5716624653971899	4.65416528862112E-4	9.812022463943673E-8	0.6061414464658569	-785.4634973022847	230.31391587007556	137.18149497102797	178.2403346608281	15.614285173454132	19.868622966906493	15.112458729051982	34	14	67	13	3	2
21830000	-54562.95370078113	-53591.960599287115	-970.9931014940172	-53591.960599287115	83.43452257506179	0.5090594642386626	0.02501855636183176	0.3141465042731252	0.04176602113029559	0.011951518811740646	0.02971260262731094	1.558162832899352	4.819405036489602E-4	0.5114340960988972	4.49899151964526E-4	6.404008232495294E-8	0.5276302687049333	-785.7473519160172	332.3964997693432	166.2584845857961	175.82319032375176	14.899085670045235	5.498196808646319	14.917514661650213	1	64	50	9	1	8
21835000	-54618.187735355044	-53610.041273103765	-1008.1464622512796	-53610.041273103765	81.91211286728137	0.5090594642386626	0.02501855636183176	0.3141465042731252	0.050294919307216954	0.011951518811740646	0.03271595471040088	1.3081257039947887	4.923104064823862E-4	0.5534203419687026	4.6267312046180273E-4	9.468840390592237E-8	0.6150537840387781	-784.9859613366993	687.022005922972	133.60868461701858	179.87076394371883	8.186207560083028	21.20716331988905	44.61027735575913	8	47	61	3	13	1
21840000	-54593.135352571226	-53603.69043737505	-989.444915196172	-53603.69043737505	91.05146925975431	0.5090594642386626	0.026345540163227574	0.34482214678529977	0.050294919307216954	0.011951518811740646	0.03146019027192304	1.3081257039947887	4.775965024693387E-4	0.504781618463735	4.4588713339618365E-4	6.392108655059344E-8	0.5229122990655672	-788.4416870163121	413.39256467149005	172.18864204892674	185.07333068853268	14.055458831705067	4.182050431009481	8.56006885071954	5	77	34	15	1	1
21845000	-54588.775934223275	-53597.573420307745	-991.2025139155326	-53597.573420307745	97.93680526137254	0.5090594642386626	0.026345540163227574	0.34482214678529977	0.050294919307216954	0.012102506365020511	0.030547124420292265	1.3226492499466376	4.7598402708728363E-4	0.5433676959292525	4.45285347257091E-4	5.8632463797265755E-8	0.5028912317970774	-790.6550211899755	211.8538969958394	139.12192755449507	29.780953421507515	15.830778497426438	32.46824550752865	27.039382455092834	42	73	2	13	1	2
21850000	-54586.12411756953	-53578.51019927917	-1007.6139182903678	-53578.51019927917	93.8352724283613	0.5090594642386626	0.026345540163227574	0.34482214678529977	0.044338260948369686	0.01319391357213242	0.03665175820510342	1.169565197671356	4.716627941211588E-4	0.5156024097401374	4.4599326911267393E-4	7.145686651336246E-8	0.5432665470081275	-788.6222557893273	231.23199366011016	187.25190830507756	222.52570597632993	27.20004113952369	13.642955975258499	29.717596536850664	23	74	20	1	14	1
21855000	-54581.73138193894	-53597.14120979265	-984.5901721462872	-53597.14120979265	87.13429746040039	0.5090594642386626	0.03797792255919367	0.34482214678529977	0.044338260948369686	0.009091688707561803	0.03665175820510342	1.169565197671356	5.030326594937601E-4	0.5544025983117801	4.6119922762450055E-4	8.887912976346314E-8	0.6047136151196888	-787.0965895501672	138.4838790973658	192.78316493931482	114.62768999525153	146.63878292274677	17.03926444048928	29.608024547907725	16	64	27	11	6	9
21860000	-54580.86202520897	-53589.86826436163	-990.9937608473394	-53589.86826436163	95.20159472110478	0.4881535660550727	0.03797792255919367	0.34482214678529977	0.04755467671244389	0.012984275713139776	0.03665175820510342	1.2667005708568433	4.928033020494524E-4	0.5038074550570715	4.5078438865257673E-4	7.155018750469802E-8	0.5474784811234498	-787.3408740700656	147.57264172551274	191.46468525728366	263.10592928186526	127.52937444873669	11.053622277969188	21.952885951434208	9	66	11	31	1	15
21865000	-54589.89028145395	-53603.48192668046	-986.4083547734838	-53603.48192668046	92.84239363813177	0.4881535660550727	0.03797792255919367	0.32065755007853924	0.04755467671244389	0.010870254499916866	0.0318830201575389	1.2381070272171053	4.969803083502668E-4	0.5694103518445922	4.355523013614083E-4	6.98607308781728E-8	0.5649142582042496	-788.909525713068	233.64008042329738	212.95984377827503	204.31939592998071	126.41969764678568	171.4618009699757	19.930254705057532	12	60	14	19	12	16
21870000	-54584.96916352865	-53608.335925245396	-976.6332382832529	-53608.335925245396	94.39064396945535	0.49712991462878153	0.03797792255919367	0.32065755007853924	0.04755467671244389	0.010564648645090269	0.035085094423674	1.298020042935309	5.196541769411554E-4	0.5243138006373724	4.591280868024693E-4	6.287186578938458E-8	0.5081438620581314	-789.4412035197116	221.7176637266042	227.5382274693613	248.11250652644185	77.00374555437662	182.18204663771297	15.641851973123897	6	25	16	8	63	15
21875000	-54597.83572165819	-53609.818456214736	-988.0172654434562	-53609.818456214736	94.55427996668524	0.49712991462878153	0.026734129099483535	0.32065755007853924	0.04139657085936228	0.010205515747287381	0.035085094423674	1.298020042935309	5.352847727343947E-4	0.5212555436482271	4.694837772055572E-4	7.764124855024748E-8	0.5506385928607977	-791.269142889482	214.52888214522437	181.11836312141494	258.0315152273026	280.7902344745872	108.32142946938498	25.988898757585467	22	21	18	22	32	18
21880000	-54576.49191012945	-53612.8040636817	-963.6878464477514	-53612.8040636817	90.72471626262353	0.49712991462878153	0.026734129099483535	0.3322229985495042	0.05290309614541706	0.009460302873594683	0.035085094423674	1.2918638933437083	5.283759981347159E-4	0.5166343293069429	4.5581769914705006E-4	8.718161132469744E-8	0.6021624404623207	-792.0603287635538	190.96288237137327	242.50411231812853	262.60305228940354	319.1649650501314	100.1977722620529	31.984705925670692	35	12	33	6	33	14
21885000	-54571.40095548735	-53604.13323222324	-967.2677232641079	-53604.13323222324	86.46428493381534	0.5004801437494983	0.033430712253457395	0.3322229985495042	0.05290309614541706	0.008919921770014248	0.035085094423674	1.2471955754388602	5.215398292209606E-4	0.4974177279029054	4.49854462712731E-4	9.371571645868497E-8	0.6276161567880493	-796.206561854102	237.2364543787381	170.27416389244405	196.68505077262228	286.562299740972	137.6067302199522	25.889650363229997	22	7	38	10	45	11
21890000	-54573.09976112152	-53600.1845141269	-972.9152469946204	-53600.1845141269	95.02047690161258	0.5077163400987368	0.033430712253457395	0.34083626242016757	0.05290309614541706	0.012060877782207796	0.03351353626596003	1.3537301557878902	5.21320393577869E-4	0.5693136802995663	4.455794229629297E-4	7.607687677189612E-8	0.5818821304765104	-793.9300995882815	398.89489163425077	108.34266545932604	252.7736199424683	92.6172160441897	210.30898964136298	21.540391482074394	5	18	61	21	15	13
21895000	-54535.82220940869	-53590.35161409653	-945.4705953121573	-53590.35161409653	89.73168448246203	0.5077163400987368	0.033430712253457395	0.3525247482112732	0.05314658181370713	0.012060877782207796	0.03193703758398577	1.3627054470150388	5.085595457917082E-4	0.4700034978824031	4.4621900605955203E-4	4.989505564461883E-8	0.47032115063256835	-782.8552235732574	269.65531635662205	258.3106789845182	219.9691624701254	65.65132556603942	287.49468133469765	33.14781836404606	5	1	78	24	7	18
21900000	-54589.04699011241	-53600.85563931625	-988.1913507961555	-53600.85563931625	89.128529750133	0.5077163400987368	0.033430712253457395	0.3525247482112732	0.050797019554603695	0.012060877782207796	0.03673600512118956	1.3627054470150388	5.200108416179059E-4	0.5605936957951083	4.506915853637424E-4	8.516537223603827E-8	0.5718140679285322	-787.8995545394599	85.72852757340718	162.26373771756454	203.00019449253227	93.061298435613	220.96947078340864	26.253661919265582	3	65	16	24	8	17
21905000	-54582.058039880416	-53603.77612887777	-978.2819110026478	-53603.77612887777	88.41389789358905	0.5077163400987368	0.025029785996559372	0.3349248227223626	0.05176147370935386	0.012884847156900924	0.038450663851415004	1.3627054470150388	5.142550892819256E-4	0.5103138410246894	4.484866470935332E-4	5.92966144774979E-8	0.4821363585030581	-797.0177179740604	482.7860712202041	205.2096156880528	152.92957802360453	83.9391961967323	26.364174487867782	57.604187079619514	6	69	14	32	11	1
21910000	-54585.563831529464	-53620.63899645694	-964.9248350725212	-53620.63899645694	93.76870148223739	0.5077163400987368	0.03658649729232566	0.32069038623533924	0.05176147370935386	0.008939645794576883	0.030907640625529673	1.3627054470150388	5.16229137406459E-4	0.4797714949521641	4.4555042868141026E-4	5.7171656521590726E-8	0.4848969690176751	-793.4015621282454	292.9146028765637	263.2727909693599	325.16843334707943	111.1333885852485	51.23906043648771	29.659327986776304	15	48	16	40	1	13
21915000	-54586.706582554034	-53596.455378201645	-990.2512043523926	-53596.455378201645	95.0632780932495	0.5077163400987368	0.03658649729232566	0.34150452949139326	0.05004401411826864	0.010952734351776251	0.027679032336254024	1.3627054470150388	4.969056977065613E-4	0.4901451664850413	4.3740447151588435E-4	5.790354857697959E-8	0.5035630937363257	-794.7430159856996	247.5607690567295	238.01831704238865	547.2761255281415	93.73280810852724	123.47105472546119	47.84447914631839	37	31	12	28	7	18
21920000	-54608.23822369051	-53627.43895588819	-980.7992678023224	-53627.43895588819	85.32040160108839	0.5195757601771036	0.026799570440581087	0.34933759377087903	0.051912689893603974	0.011717800241589554	0.03990462334567317	1.3627054470150388	5.025622856280076E-4	0.5511850032053986	4.3104381483926023E-4	4.935475139802453E-8	0.477143901192298	-793.0902666259433	142.1417256713066	140.17406650172737	595.5750030953687	62.57263254186788	163.8148677879197	51.436128004031524	18	54	7	29	7	18
21925000	-54584.19497258353	-53606.7487090749	-977.44626350863	-53606.7487090749	85.61113811956196	0.5195757601771036	0.03062359472578629	0.34933759377087903	0.045075201935127714	0.011717800241589554	0.04251782346056953	1.4300222861151346	5.146946733482238E-4	0.4884691005728944	4.493096717936248E-4	6.173038991277115E-8	0.4923582239210748	-783.3352249740318	124.96662770847482	165.45606855099498	297.85502670000193	90.67749737715688	218.54491413519622	34.89187662489753	21	47	11	29	8	17
21930000	-54561.22006199715	-53599.10835284286	-962.1117091542925	-53599.10835284286	92.74544264621679	0.5195757601771036	0.030552283214683063	0.34933759377087903	0.045075201935127714	0.011717800241589554	0.039042675306276246	1.4300222861151346	4.897902030701487E-4	0.49087487110055394	4.332141391948674E-4	4.387745125310456E-8	0.44102791751140136	-786.8663697994509	332.9648152633652	144.19406398165756	205.2383045675973	65.9848425607223	197.95315556936148	26.410628831808292	4	66	11	26	9	17
21935000	-54574.695695327595	-53597.37825501041	-977.3174403171869	-53597.37825501041	90.78954255693681	0.5195757601771036	0.030552283214683063	0.3387394685577149	0.045075201935127714	0.013343560054573851	0.039042675306276246	1.4300222861151346	5.145506823758193E-4	0.5071784494106735	4.489173427493912E-4	6.037558753990633E-8	0.48296921887579575	-789.6506330155509	186.73249466919538	280.7808385499382	71.15927340214316	85.78538961950292	214.24106976778918	35.24503427377666	36	47	1	18	15	16
21940000	-54609.41302895272	-53604.63108702048	-1004.7819419322334	-53604.63108702048	100.99675331049967	0.5195757601771036	0.030552283214683063	0.3387394685577149	0.04770341462256216	0.009440624222486128	0.034332688427835226	1.594385560923803	5.235344718689242E-4	0.5929602548270325	4.325653583256775E-4	1.0339519266281834E-7	0.6423449618081478	-790.4647078942138	139.4222494328236	261.25426240593896	135.55463811102007	80.98298752988434	220.41089110886634	34.11760971957172	57	25	15	11	7	18
21945000	-54607.63972869724	-53615.58643224092	-992.053296456328	-53615.58643224092	100.16820054540955	0.5392772227278253	0.030552283214683063	0.3387394685577149	0.049540588925448506	0.009440624222486128	0.034332688427835226	1.594385560923803	5.138767381660459E-4	0.5728049191762381	4.2809304286525816E-4	1.0515774317820893E-7	0.6486618488630934	-779.6704203833957	165.2295735936151	341.2053038685456	485.6645047375555	98.15814907249344	182.22162828605323	32.08025507407419	70	4	6	27	9	17
21950000	-54585.11642810817	-53604.94658125601	-980.1698468521611	-53604.94658125601	95.29258781089594	0.5379682282197003	0.0313607803018777	0.3387394685577149	0.049540588925448506	0.014025439377038316	0.034332688427835226	1.6092294556764715	5.266493402448979E-4	0.5631587249920482	4.3382026751864733E-4	4.842572328009754E-8	0.46601769847229596	-797.3874207151903	176.77681308091263	504.23185240774365	254.2480543895832	83.6735239681541	157.27356035368385	14.522485654608943	64	5	11	10	36	7
21955000	-54592.725202373585	-53613.991935700906	-978.7332666726826	-53613.991935700906	80.98440085935609	0.5487341616989968	0.03207734707193341	0.3387394685577149	0.04550992407862666	0.010044228919217735	0.03423460881265447	1.7568667512413418	5.286011231434717E-4	0.5402926730282127	4.478715249552789E-4	7.484875435826901E-8	0.5583103071754353	-790.8992800130412	242.35810685250502	268.8586964505435	80.73749221471822	71.95389372451368	220.37461197847307	35.572986265114146	53	26	11	17	9	17
21960000	-54607.29513304977	-53607.96132577833	-999.3338072714363	-53607.96132577833	76.74770906834938	0.5226676825939071	0.03207734707193341	0.3387394685577149	0.04550992407862666	0.010044228919217735	0.03423460881265447	1.7285242155129257	5.171358074164039E-4	0.5071884178789703	4.417921915374384E-4	7.567920174795881E-8	0.550451177419468	-790.2714654230942	209.9967160060384	182.69654278818356	343.1009728032173	121.88852176615333	269.11166959936156	47.44611945279082	66	8	1	36	5	17
21965000	-54591.61915711446	-53596.92398968217	-994.6951674322922	-53596.92398968217	85.47029457567223	0.5226676825939071	0.03207734707193341	0.3387394685577149	0.046388580170687116	0.010531243756639158	0.03726063254044934	1.5366661938755786	5.269157676409244E-4	0.6155995137718805	4.438956401521116E-4	7.635070184338012E-8	0.5518946915142618	-785.3384197420166	170.7935627219204	296.31496019229314	251.8718065707491	97.21373466193415	221.60538872824853	27.4460681150002	60	4	20	24	8	17
21970000	-54597.36305219991	-53608.217669044105	-989.1453831558041	-53608.217669044105	93.52848483757039	0.514055537237018	0.03207734707193341	0.3387394685577149	0.046388580170687116	0.012772864808675947	0.03755847311666591	1.5366661938755786	5.089117804135951E-4	0.5401557009238616	4.4548036457630735E-4	6.017644483552027E-8	0.48974481234041106	-781.6664080126204	184.7299420797455	244.42501189890186	763.4271164901535	95.95024525804436	200.9939342964256	23.651660491602705	73	1	4	31	8	16
21975000	-54608.978957379724	-53627.422182706636	-981.5567746730864	-53627.422182706636	102.38378090336212	0.5123912827405875	0.03381947185892279	0.35160165920301784	0.046388580170687116	0.011725202599590312	0.03755847311666591	1.5366661938755786	5.059828463102546E-4	0.5629980883967171	4.2847399725417834E-4	6.40953529836418E-8	0.5263582343972658	-778.4279709375653	160.2624005283611	148.7329306995828	237.79168178578962	68.40162219046215	163.56207500239236	34.408505829817344	49	2	29	29	7	17
21980000	-54619.75052725883	-53632.61364519076	-987.1368820680713	-53632.61364519076	102.07392469551783	0.5123912827405875	0.03232521557497345	0.35160165920301784	0.046388580170687116	0.011725202599590312	0.03755847311666591	1.4725625148579589	4.879712975121348E-4	0.5621761458908541	4.223462401972569E-4	6.271221091382562E-8	0.526855572099362	-784.0993147892196	179.8062152105252	174.39486350770102	267.15642252292184	98.18909935778763	176.84244063600468	32.82030103500349	30	26	31	23	5	18
21985000	-54615.286144354795	-53634.772130988495	-980.5140133662989	-53634.772130988495	111.6075099782069	0.5123912827405875	0.034353829999476226	0.3317891524571574	0.046388580170687116	0.009450226619464945	0.03755847311666591	1.3715931947865756	4.907655586628793E-4	0.4939403429486372	4.287933940110188E-4	5.977231249850256E-8	0.5172549841619585	-784.594452337688	141.4543794035562	155.84718078137178	316.67453606301797	97.45789868741156	248.88767670843364	38.21438263810594	40	29	14	27	4	19
21990000	-54597.88780357626	-53603.62773614015	-994.2600674361081	-53603.62773614015	113.46213134922237	0.5123912827405875	0.028123475490124065	0.3250711257297938	0.046388580170687116	0.009450226619464945	0.031729723571942925	1.3715931947865756	4.988229219371946E-4	0.5213385140343338	4.240021521670791E-4	6.685508052261925E-8	0.5326504217753115	-792.2673744220607	152.8291883761447	198.42386968965045	158.89606385032505	74.32820011444272	202.92112891788494	53.31085662191192	45	39	6	20	6	17
21995000	-54598.02722398819	-53606.6171814499	-991.4100425382834	-53606.6171814499	107.21608631502434	0.5123912827405875	0.028123475490124065	0.32595179993898177	0.047331469720644205	0.013024450749419053	0.031729723571942925	1.292156677139535	4.7231924428179836E-4	0.5454520491331826	4.0974521910687895E-4	5.427321535738619E-8	0.5081904835171346	-797.9366423571001	147.5274944793333	175.05339857072454	281.2503778480391	155.83409026839684	138.73108717418205	39.091197288942176	61	1	22	19	17	13
22000000	-54600.563508467516	-53607.687391565574	-992.8761169019449	-53607.687391565574	102.28834516671323	0.5123912827405875	0.033486368240158715	0.32595179993898177	0.047331469720644205	0.013024450749419053	0.031729723571942925	1.4251825723632428	4.906201097144002E-4	0.5242271855198789	4.3620110350337427E-4	8.51868695867411E-8	0.5996881099270079	-791.1463575161773	161.6423544562312	141.24766879692197	284.4800835206039	133.08769004362745	381.0178931320761	53.42000665580942	52	1	32	26	1	21
22005000	-54587.97409039853	-53597.882875260104	-990.0912151384224	-53597.882875260104	103.07668198483283	0.5090413893842995	0.03370268650508757	0.312434434297221	0.047331469720644205	0.01173797817995168	0.030499770174565313	1.4251825723632428	4.8320791491195293E-4	0.5205391094303432	4.323480763121626E-4	6.247907990686743E-8	0.5256670547399733	-787.9646967733937	183.19384007871633	270.84374102403115	281.4617984950849	141.5416475803795	345.14265347228286	56.349803053491385	65	5	12	29	3	19
22010000	-54599.23402150818	-53599.43037245742	-999.8036490507619	-53599.43037245742	104.09338660210325	0.5048219537207256	0.03370268650508757	0.3486735552237637	0.04910243132217729	0.01173797817995168	0.030499770174565313	1.4251825723632428	4.771012296398807E-4	0.5598847778661123	4.3055950319792935E-4	7.337317834955977E-8	0.5681792791695811	-782.5350978144678	196.759571500301	153.45018969998875	305.5333681213343	84.67731395192689	307.58940745987013	44.23338284245598	61	11	10	29	2	20
22015000	-54595.13924915345	-53580.18872544835	-1014.9505237050954	-53580.18872544835	101.93128887013025	0.5048219537207256	0.03370268650508757	0.3486735552237637	0.04910243132217729	0.010542568704948897	0.030499770174565313	1.4256893958140724	4.791927967335074E-4	0.5447594637234432	4.3411182477884043E-4	8.653412712412815E-8	0.5921588227734058	-785.1379597260376	194.18682955618434	189.04237054888893	83.90279655524844	128.3774952692048	281.9030010556572	26.80723187154782	75	10	18	4	8	18
22020000	-54593.596594777846	-53577.07212454066	-1016.5244702371848	-53577.07212454066	99.98699137416514	0.5048219537207256	0.03370268650508757	0.3486735552237637	0.05093927252248636	0.010542568704948897	0.038239459999870204	1.3971111354976329	4.910233777265336E-4	0.6076145279084871	4.4525157690997994E-4	1.3284141003410382E-7	0.7291269575375698	-782.5468878126703	179.63448540587086	287.89202939559993	47.24437871983369	166.68778922984413	631.945564893742	32.94371713585399	61	30	14	5	3	20
22025000	-54599.10785378243	-53578.06177114068	-1021.0460826417498	-53578.06177114068	97.47140056821455	0.5048219537207256	0.03370268650508757	0.33153044060153647	0.05093927252248636	0.010542568704948897	0.03220609295987239	1.3130495195445773	4.66508201293435E-4	0.5640631991548833	4.181687164421694E-4	9.440451350222682E-8	0.6409210580603691	-789.5907660592994	192.90657787115813	231.76850557755634	188.03128728209632	61.86428748831831	261.2413953321923	49.5885107064411	72	16	3	16	7	19
22030000	-54635.04757455379	-53606.43021784812	-1028.6173567056683	-53606.43021784812	96.16265433736864	0.5098398954872111	0.03370268650508757	0.33153044060153647	0.05093927252248636	0.012786401991468407	0.03388343227874136	1.4959622259409133	4.974688394253282E-4	0.5832216138652574	4.568449794600101E-4	1.1792040635318887E-7	0.6608300839401526	-784.5129769769073	178.59540421744867	258.8961415081136	202.95345951767354	75.81907003071203	238.9397423057778	30.327379482966982	57	33	3	16	4	20
22035000	-54603.98430158251	-53602.36801377364	-1001.6162878088725	-53602.36801377364	100.05110067627334	0.5214517229013675	0.03131875497371787	0.34467020605075355	0.04923162614554254	0.011669067134949338	0.031929523670574604	1.5382724151145333	4.6250670036313945E-4	0.5520956473271402	4.2401640207626154E-4	9.530695182815354E-8	0.6578003112320093	-780.8521410845167	186.11224149366967	227.0815615284381	253.58639943844085	73.82029708578754	280.63315162884766	35.469527057490836	57	24	7	21	3	21
22040000	-54632.37877562592	-53595.5698897046	-1036.8088859213137	-53595.5698897046	112.89260056716392	0.5214517229013675	0.03131875497371787	0.34467020605075355	0.04923162614554254	0.011669067134949338	0.03937318850192676	1.5382724151145333	4.567971232181709E-4	0.6141149810447378	4.141037101781127E-4	1.0397481520088049E-7	0.6718978124925472	-788.0725560118472	205.54810963627924	255.017421426919	184.17003664212555	64.47466671348123	171.45164137936172	48.23157191264426	51	34	1	21	9	17
22045000	-54644.514554000445	-53606.78370211158	-1037.7308518888658	-53606.78370211158	108.4302595556497	0.5214517229013675	0.02815996820197165	0.34467020605075355	0.04651857983719244	0.010744147507635589	0.03937318850192676	1.7356054150845752	4.663620108536624E-4	0.6040768282078275	4.1628848069877507E-4	1.0075305104122638E-7	0.6555530913555385	-794.4011404040531	255.65914160248585	190.8517076401435	203.69694204680187	64.35560337904839	161.3721029755495	28.756842608600802	6	82	2	17	9	17
22050000	-54638.22637053579	-53600.40615773777	-1037.820212798015	-53600.40615773777	100.3647628857512	0.4867481564731759	0.036273822027328144	0.33831897498389996	0.04651857983719244	0.011059161626219723	0.026194513561185625	1.338961196808142	4.7714321222434397E-4	0.6067586987092042	4.2248576835130343E-4	9.707878587503499E-8	0.6387103296468074	-801.0831194437476	484.90068691336387	213.27994200823417	130.38911009971346	172.3504160254423	126.8443762013293	39.56397078315107	1	78	4	9	24	17
22055000	-54632.64290987312	-53595.43992369074	-1037.2029861823771	-53595.43992369074	98.19773669439665	0.4867481564731759	0.02586692520449902	0.33831897498389996	0.04651857983719244	0.011923415083005902	0.03711698698503325	1.2320218727231445	5.001121384684368E-4	0.6665397323803067	4.4417727609087355E-4	1.1888137969878314E-7	0.6892258959090195	-791.7007373714671	626.9946327422645	160.49088085773417	199.00742570635984	82.02431565433048	241.79401601234713	49.017941403264906	1	49	37	23	3	20
22060000	-54632.55542781098	-53587.36234129396	-1045.1930865170168	-53587.36234129396	102.373673735055	0.4867481564731759	0.02889441986286032	0.33831897498389996	0.04651857983719244	0.013781426428400021	0.03711698698503325	1.2320218727231445	4.692210592896823E-4	0.705173207372918	4.237119547182031E-4	1.3385916374300287E-7	0.7587522915385119	-796.0982924118344	222.07326954443747	140.65945910722266	185.8463421791268	252.03304895801097	136.30247715096064	61.47428015031127	4	49	2	25	34	19
22065000	-54642.783990581134	-53610.267418346826	-1032.516572234307	-53610.267418346826	97.02797152869614	0.4867481564731759	0.02889441986286032	0.33831897498389996	0.04651857983719244	0.013313903463416606	0.03711698698503325	1.125183983788631	4.6024367040080984E-4	0.5803827564117217	4.2974018856909975E-4	7.213447536726779E-8	0.5752149677498173	-797.7964491491417	425.3304079254285	209.1610374259632	195.4102983158211	133.5437361403718	193.51598393139483	53.84619593928747	2	25	50	29	9	18
22070000	-54647.868546775615	-53609.04812149109	-1038.8204252845237	-53609.04812149109	98.28302015520354	0.4867481564731759	0.02889441986286032	0.33831897498389996	0.04767232948354982	0.013313903463416606	0.03711698698503325	1.125183983788631	4.738539052773496E-4	0.6044232586110873	4.3390277827283497E-4	9.946314324681334E-8	0.6545985423712108	-794.6181264692186	119.53598162241248	56.8658980048958	260.32531216841625	293.2177078252244	100.67743368065906	59.88241107003885	20	8	45	12	33	15
22075000	-54655.886626576685	-53630.337004545196	-1025.5496220314883	-53630.337004545196	99.91798885685964	0.4867481564731759	0.028870910608922152	0.33831897498389996	0.04767232948354982	0.01245070875702421	0.03711698698503325	1.242290672145148	4.716579068602383E-4	0.5757606346195187	4.2729599523347496E-4	7.060299324496935E-8	0.5551578588040016	-800.7107702801555	663.6531896898543	134.3111014463709	163.24913501803078	117.62960418563661	168.38752705764077	66.26715753866262	4	21	66	1	25	16
22080000	-54628.13244477193	-53600.53657151644	-1027.5958732554968	-53600.53657151644	92.87757133625571	0.4812076455574699	0.028870910608922152	0.33831897498389996	0.051989930597273235	0.011720425830827816	0.03683987748297751	1.2752736479770532	4.629603936812276E-4	0.5999523552848265	4.130881118004005E-4	7.439658207503711E-8	0.6022143583923474	-798.0865990766595	163.46542119461398	146.65777885673816	204.92707391301138	155.26464952766736	195.03195087015547	40.82760622227975	7	34	36	23	15	18
22085000	-54623.090287631676	-53617.838418007894	-1005.2518696237821	-53617.838418007894	95.25610678768892	0.4812076455574699	0.031182360224847182	0.33831897498389996	0.051989930597273235	0.008929305571767814	0.03367547018461047	1.268686790364809	4.746496509070848E-4	0.5519919969464926	4.3101110941125943E-4	5.875192278829665E-8	0.523721892675461	-793.0434394591026	200.8309048121814	172.2769650548731	258.24597041069114	96.32562282744347	265.78925731410607	31.822317190320323	16	37	33	21	11	15
22090000	-54620.69035888037	-53612.10124796303	-1008.5891109173357	-53612.10124796303	100.41313627282578	0.4812076455574699	0.03165761919788658	0.3363905100703787	0.051989930597273235	0.013327253082448658	0.03367547018461047	1.268686790364809	4.67900849195038E-4	0.54357236787598	4.218748611264673E-4	5.982089319745383E-8	0.5179980964589159	-791.934287395892	143.11464057724183	401.5490196497511	361.8909314543733	120.36611063121724	17.066901641479607	35.36196055807277	69	2	16	31	6	9
22095000	-54595.1282609737	-53602.533072560014	-992.5951884136917	-53602.533072560014	96.80087374558134	0.4812076455574699	0.03165761919788658	0.3363905100703787	0.0454841546343252	0.013434455560335356	0.03367547018461047	1.3684051924252298	4.933757666165171E-4	0.5136270039843849	4.407790308880762E-4	6.53107617845598E-8	0.5332779486581145	-792.2996703481962	153.31292703013767	163.7749499094347	206.2457119367815	200.16390537263817	28.806265287498057	30.37390822172631	39	14	52	11	8	9
22100000	-54612.239241324445	-53606.2335907834	-1006.0056505410487	-53606.2335907834	110.92481184495217	0.47160604674676415	0.03165761919788658	0.3177239637373813	0.0454841546343252	0.013258732365063556	0.03231906728972486	0.98111972223017	4.804134276187663E-4	0.5473401264112182	4.244480946945552E-4	7.127272639421159E-8	0.5598691060918657	-794.687271590966	130.60105064816963	177.12075639041979	288.53931964929745	154.56584222956144	26.442488444139066	39.884592373056954	1	54	35	26	13	4
22105000	-54621.41352802475	-53613.931572984955	-1007.4819550397924	-53613.931572984955	113.51454086260168	0.49841370560291676	0.03165761919788658	0.3177239637373813	0.04037773707310904	0.013258732365063556	0.03372312200727814	1.1434592906423486	4.7515946698507383E-4	0.568437518376305	4.1353860450948866E-4	7.855892293895225E-8	0.5957273885278462	-796.3576991690338	237.40109025329497	182.41810915084864	224.23795741299077	172.91379704792396	24.842486756694484	68.55168909243055	19	40	17	39	4	14
22110000	-54608.918982375675	-53601.36031438398	-1007.5586679916925	-53601.36031438398	119.41321293837233	0.48657685675022966	0.03086693771621455	0.33469529550433724	0.04037773707310904	0.010748347288724295	0.03372312200727814	1.1434592906423486	4.6670351173727935E-4	0.5446930880803365	4.075785456666624E-4	8.224208484449306E-8	0.6142551242431395	-800.4669661556275	155.39193109508074	178.75669006128277	171.5585171140751	120.0822154459115	61.13906761778235	43.1231417808983	15	33	37	33	1	14
22115000	-54645.25533893518	-53628.459536279384	-1016.7958026557961	-53628.459536279384	116.78833633266103	0.4858995741655416	0.03086693771621455	0.35487043675337454	0.0479210541084758	0.014292820402610094	0.032408480059344325	1.1503600424675304	4.902794068894739E-4	0.609829664711094	4.237173251738035E-4	9.716825974061358E-8	0.6287736413920613	-791.4244098147612	185.7126053405363	201.70036848007592	143.25075474247032	34.77423312443516	141.36606061664747	46.3702538461683	39	46	2	14	16	16
22120000	-54614.65859575982	-53594.89069996342	-1019.7678957964029	-53594.89069996342	118.7438044292157	0.4858995741655416	0.03390415789265719	0.35487043675337454	0.0479210541084758	0.014292820402610094	0.032408480059344325	1.1659428048519471	5.047795143243683E-4	0.6014638695129635	4.212051855512847E-4	9.94693775039386E-8	0.6347127206235229	-792.6664756093675	166.07057536514793	241.59132151939238	70.73940328871764	74.16180259486556	211.26853520524588	38.58129076245549	23	65	9	10	9	17
22125000	-54594.94100045584	-53593.49743050963	-1001.4435699462056	-53593.49743050963	119.32834915390423	0.4858995741655416	0.03390415789265719	0.33118220869577236	0.0479210541084758	0.014292820402610094	0.032408480059344325	1.242756404431345	4.994433685827592E-4	0.5533892404564004	4.126054302936771E-4	6.909374184775373E-8	0.5520828357764762	-801.15068995904	131.25414813872644	350.5532074249367	184.15831531067593	72.47048921456884	144.59997396996943	25.888496463237516	24	54	20	6	15	14
22130000	-54574.986370762395	-53593.37991096316	-981.6064597992407	-53593.37991096316	121.21956876000725	0.5066752238119551	0.0318769673501961	0.33118220869577236	0.045527314301336226	0.014292820402610094	0.032408480059344325	1.242756404431345	4.718944742202311E-4	0.4890806506888969	4.0207493179090657E-4	5.626522813673221E-8	0.5376312014491083	-798.3285871342346	149.81173384422536	228.07980470779503	178.71312420164995	126.67300491401622	154.80572125834496	44.40830167385972	26	53	6	24	7	17
22135000	-54606.868720232706	-53614.911902830885	-991.9568174018211	-53614.911902830885	128.21549914182015	0.5066752238119551	0.0332162846543498	0.33118220869577236	0.0437522034346586	0.009585936852040492	0.03375797935331578	1.5713276686774615	4.691409439514619E-4	0.4756798964000063	4.112243909416917E-4	5.61328740446666E-8	0.5061568813308913	-799.0623693765572	164.7022864812574	201.87322716364415	334.5148585785896	111.04858822954198	209.2515138766525	36.60683818435112	39	25	24	17	9	19
22140000	-54601.63758090646	-53610.01770821533	-991.6198726911307	-53610.01770821533	117.72810681439618	0.5103200686611639	0.0332162846543498	0.33118220869577236	0.04401337501775723	0.011677266162195138	0.03336984942252681	1.5259279782475847	4.739628527601337E-4	0.5247979254355081	4.140874218923978E-4	6.344041835601789E-8	0.541439410972567	-794.5896654897598	301.5858486544939	150.23605473978816	274.64418993574026	80.60987357786139	150.94011560933535	38.169012413610886	8	32	43	23	11	16
22145000	-54616.97578540795	-53605.801642282735	-1011.1741431252162	-53605.801642282735	120.88485458366917	0.5243757519478498	0.0332162846543498	0.33118220869577236	0.0489912920449849	0.011845953017751008	0.03407586472466093	1.5259279782475847	4.618432531109215E-4	0.5194776481776203	4.128608161814152E-4	6.61128906849563E-8	0.5535587234480314	-802.4206973130161	201.67299714588367	45.15168508268839	235.3971388377018	152.02128667994438	234.57375588202004	50.44523608575281	36	3	46	20	10	18
22150000	-54580.59044139005	-53585.91582026672	-994.6746211233324	-53585.91582026672	113.66945117539034	0.5174946950567177	0.0332162846543498	0.33118220869577236	0.0489912920449849	0.011845953017751008	0.03852991512547405	1.4794588988931239	4.746925112566461E-4	0.48073882567212595	4.202917883151504E-4	6.844815564192822E-8	0.5649428774825054	-800.4030130225606	154.32190596599608	101.48370406400768	201.18456432610063	51.7534421123123	196.6498192732493	70.36266246664006	15	10	59	21	8	20
22155000	-54601.26520504465	-53597.44922533943	-1003.8159797052181	-53597.44922533943	107.6194423585827	0.5258715816905365	0.0332162846543498	0.33118220869577236	0.0489912920449849	0.011024268096626188	0.03852991512547405	1.6582981229307692	4.7433033771763995E-4	0.5114124378422086	4.129702799897217E-4	8.84737137038803E-8	0.6333887613052379	-802.8751736103397	171.98403578233393	163.0602446296644	236.48882574406272	82.24860454936581	180.94908675564238	38.48367143475656	24	23	46	8	15	17
22160000	-54608.55604770675	-53603.40554360293	-1005.1505041038165	-53603.40554360293	121.2174328951499	0.54518044281972	0.03141643495478199	0.33118220869577236	0.0451021675288458	0.011024268096626188	0.03658585180121367	2.0092154628109986	4.8425263135305107E-4	0.5877176110431589	4.000673482326175E-4	1.0172022278773066E-7	0.709532509346324	-799.2478699462429	224.07981613463423	163.74317622732082	367.97851866574126	69.41169506796635	233.24327652956492	34.84809705019272	18	24	45	23	5	18
22165000	-54596.70328835147	-53588.96556161299	-1007.737726738478	-53588.96556161299	122.15371981837446	0.5460082307152883	0.036844209073196875	0.33118220869577236	0.04462632537501203	0.011024268096626188	0.03569994706091784	2.0092154628109986	4.705033335158359E-4	0.5401950889522487	3.9270682839812553E-4	9.934478337655948E-8	0.6861019521589574	-801.3135363339318	204.35705344083217	101.09885769801788	240.61536380682915	93.7155207863978	329.3562498797744	43.6573921110578	11	4	72	21	5	20
22170000	-54613.26575662054	-53600.76269857175	-1012.5030580487861	-53600.76269857175	107.3918316098531	0.5460082307152883	0.036844209073196875	0.33118220869577236	0.04462632537501203	0.012462789827865353	0.03569994706091784	1.7620798223629397	4.6807277569610467E-4	0.5631540353274489	4.035253644662113E-4	7.17833517965849E-8	0.6036700218609904	-807.0719654379785	427.0880140236599	171.43143879331342	245.77286784187442	70.7686359528975	337.57949780594157	42.99719393048467	2	28	56	18	12	17
22175000	-54599.73675838813	-53597.623221105474	-1002.1135372826573	-53597.623221105474	110.56377882823566	0.5400848792662473	0.03261628621402576	0.3655365031920379	0.04462632537501203	0.011246620138798064	0.03240213758472615	1.7620798223629397	4.6445423446679634E-4	0.5667065056843769	4.0133570291501564E-4	6.576736804250788E-8	0.5871924408716196	-809.3505488264598	485.7520310605231	177.99730061882622	245.00253317677334	98.25419425737475	138.32066154177963	36.64087015838531	5	18	57	20	26	7
22180000	-54608.745055823834	-53618.73979554063	-990.0052602832092	-53618.73979554063	111.41466812755598	0.5400848792662473	0.030800389841450015	0.3218032114903934	0.04462632537501203	0.011246620138798064	0.030361136546302316	1.7652058005800393	4.4840807610309666E-4	0.5750591337464637	3.8284408184542103E-4	5.6249457682863125E-8	0.5711098851710522	-800.4647881200233	277.42918628276584	139.3849599600565	300.0183558188603	93.40196944673367	195.26488421065864	39.88972887828654	16	17	46	29	7	18
22185000	-54616.394325308844	-53619.85191645857	-996.5424088502764	-53619.85191645857	109.85456369828238	0.5400848792662473	0.028500931137692077	0.3218032114903934	0.04462632537501203	0.01080780298412166	0.030361136546302316	1.7652058005800393	4.498473307445724E-4	0.49845108178393127	3.919272110604318E-4	4.8656157464549724E-8	0.5143365875956742	-806.8070640792749	440.50281884605886	173.10560901856837	265.2845293394731	129.34116640120087	153.11431804922395	33.121317847239524	10	23	50	26	6	18
22190000	-54589.94180239375	-53614.501829531735	-975.4399728620086	-53614.501829531735	114.43251488016853	0.5180581575024553	0.028500931137692077	0.3218032114903934	0.04462632537501203	0.012252272852932488	0.029507044514829734	1.571082454425833	4.528326566897277E-4	0.4641000126619577	4.106586794447556E-4	4.6830532972287184E-8	0.4850347720797363	-800.2079302465891	292.5926959429756	113.76712064546209	388.473964688224	145.21019079746554	192.03108697063374	29.22441457718103	10	32	36	33	4	18
22195000	-54575.22090172211	-53594.647246877306	-980.5736548448049	-53594.647246877306	113.74796614304799	0.5180581575024553	0.033176375885604834	0.3218319065697123	0.04462632537501203	0.012252272852932488	0.031836797601825825	1.571082454425833	4.566991859055252E-4	0.4503244134085692	4.047100147895552E-4	4.657296591623134E-8	0.4856518873578772	-806.006416784606	194.27859682910778	191.14553919435104	261.57886763602863	91.25070863867171	226.49613570784632	47.51749362712246	9	30	39	33	6	16
22200000	-54591.80917782223	-53618.98822961668	-972.8209482055444	-53618.98822961668	114.37150157801362	0.5180581575024553	0.028936389994561693	0.3218319065697123	0.048785152215478925	0.011055387470035797	0.031836797601825825	1.488366627437643	4.4231302581653376E-4	0.4391398145696827	3.9779629528278505E-4	4.559946621054621E-8	0.5005311860873327	-806.3569524491899	271.8682943858632	149.94185420827327	213.42780714005394	94.24933335539328	152.76970062484838	44.49190975791738	20	16	46	15	19	17
22205000	-54602.69150525874	-53604.88606287846	-997.8054423802821	-53604.88606287846	119.9361293443202	0.5180581575024553	0.03670008006755142	0.34449384182889115	0.04224775825780547	0.014167908711833092	0.031836797601825825	1.5861518903544027	4.422435747230801E-4	0.5043567554761123	3.9639982706285383E-4	5.1010823644566085E-8	0.5309131685295346	-804.2222794090815	228.71921806179327	185.9394870660414	329.2676440140774	375.9627806317005	133.082318578078	36.263045205734855	46	6	26	3	34	18
22210000	-54613.27645368034	-53602.235585291804	-1011.0408683885357	-53602.235585291804	112.27043110671929	0.5169499181032798	0.03670008006755142	0.3222865327142244	0.04951847844082709	0.009782425366331268	0.03465527544803518	1.5861518903544027	4.355035045702418E-4	0.506194095028391	3.9704190416087984E-4	5.189598510002558E-8	0.5230979998604959	-811.8768315250335	258.6706729384655	252.16023067964895	249.84566762011252	184.3715893717523	180.39619130504394	37.75807209194756	52	5	22	5	33	16
22215000	-54596.04648545233	-53603.49549513461	-992.5509903177197	-53603.49549513461	121.47130331696849	0.5169499181032798	0.03922383142689783	0.33371605600422316	0.04641629744845866	0.009782425366331268	0.03585606158191481	1.4533419367276212	4.373307062120004E-4	0.473930736504636	3.985293003096097E-4	4.588598305846857E-8	0.4901941221801792	-811.420603696434	247.8846032948345	246.9448568036729	418.5879992339549	270.6598123440705	118.81537684857304	43.32530790326789	35	26	1	17	38	16
22220000	-54595.0790602823	-53606.93025064979	-988.1488096325127	-53606.93025064979	95.86230731567936	0.5169499181032798	0.03922383142689783	0.34899400364697475	0.04641629744845866	0.009782425366331268	0.03585606158191481	1.4533419367276212	4.362840519595276E-4	0.4329535500835069	4.0849384598014917E-4	4.4681904973741736E-8	0.4881741536292638	-805.8819596520611	211.60067161927483	87.15201004231385	593.090542359408	289.558197673011	156.9950603500659	55.50457602515281	24	14	5	37	40	13
22225000	-54612.899744310496	-53615.901584210085	-996.9981601004075	-53615.901584210085	100.08561171573032	0.5016616099800448	0.03922383142689783	0.34899400364697475	0.04641629744845866	0.014059953043292293	0.0339805319845237	1.471019694839515	4.216476943655076E-4	0.4879386771966495	3.9093003729560654E-4	4.859207566242336E-8	0.5320465913874229	-811.871151552162	238.54506533659423	153.8273302424324	334.69677087790456	248.09200927645014	140.50561421118394	38.18656916966535	27	10	16	30	35	15
22230000	-54617.27850101733	-53618.31832617489	-998.9601748424408	-53618.31832617489	98.97005738596906	0.5009986276963291	0.02543896260025558	0.3050817185692242	0.04641629744845866	0.013503888914183271	0.0339805319845237	1.471019694839515	4.4352011183053857E-4	0.4927394525645313	4.093631862732164E-4	5.080862367603255E-8	0.5131229780087171	-810.9901293333241	146.23814291401638	90.45160612821104	164.20154021331757	357.22364606516857	156.56506072174508	55.43068701054792	7	8	26	40	34	18
22235000	-54612.17611326634	-53614.20063665263	-997.9754766137016	-53614.20063665263	100.19951819179686	0.5230046995979889	0.02543896260025558	0.3050817185692242	0.04641629744845866	0.013503888914183271	0.0339805319845237	1.471019694839515	4.541832166489136E-4	0.5204467293629842	4.0871725736266754E-4	5.833945606398695E-8	0.5629523436918439	-812.0271453696441	205.8947582407793	182.41641597358517	405.3655711797366	206.45901198366656	128.8402694843495	49.928678939636704	1	41	39	5	31	16
22240000	-54599.56562138481	-53616.73365296257	-982.8319684222462	-53616.73365296257	106.993780669635	0.5230046995979889	0.031187238218058036	0.36091691087552924	0.0488079906091764	0.01223437344111145	0.0339805319845237	1.471019694839515	4.679870676174708E-4	0.5150071757070872	4.008774681518465E-4	4.819878020095999E-8	0.503947325182257	-814.1763262763611	166.3190396744791	164.57317188918017	320.18662265851896	386.705187860753	151.34186798120035	47.95217604578084	11	22	26	13	43	18
22245000	-54573.68148317416	-53590.814675460766	-982.8668077133902	-53590.814675460766	106.37695794097883	0.5339953969140894	0.031187238218058036	0.36091691087552924	0.0488079906091764	0.01223437344111145	0.0339805319845237	1.602906515847234	4.7494949064290994E-4	0.4890295595127429	3.989666728117948E-4	4.7843133536979634E-8	0.4959294476097278	-819.2447314383879	115.63160058817482	221.70802456937452	357.0180461118634	176.05182924565946	132.47347885983874	56.95847164205175	1	29	48	19	24	12
22250000	-54591.73340082467	-53599.81962654426	-991.9137742804088	-53599.81962654426	104.17884383934157	0.5339953969140894	0.031187238218058036	0.34596250072791884	0.0488079906091764	0.01223437344111145	0.032774787405224805	1.602906515847234	4.5899611668496863E-4	0.5259643926352998	3.8720957186300304E-4	5.188023038570797E-8	0.5429067723408334	-818.8124208909712	219.47304658218044	258.0858220390968	378.9854412654441	329.10360127894097	140.68203067861538	35.117063920720355	22	22	26	12	35	16
22255000	-54594.297961966615	-53594.763453179236	-999.5345087873773	-53594.763453179236	105.50474569561464	0.5339953969140894	0.03167122539957522	0.35528543053002987	0.04625510103735692	0.013034502835573251	0.0328252494358317	1.7074798062911127	4.4707804596903815E-4	0.47669579275508234	3.865559946697677E-4	4.855964656807705E-8	0.5159143897850478	-815.1287167767539	203.0698682378461	325.08145209299374	271.99795082023047	492.35231956867244	98.08638845699952	71.54478913816652	37	16	3	30	35	12
22260000	-54605.027323728165	-53600.43842546461	-1004.5888982635604	-53600.43842546461	103.27950485377319	0.542871489680352	0.03167122539957522	0.35528543053002987	0.04625510103735692	0.013034502835573251	0.034954247270298146	1.7594015746291118	4.690564014240514E-4	0.5403293652631446	4.09212972090823E-4	5.375809665270092E-8	0.5181524692879185	-811.3667477973314	154.39310058350165	258.51509020304394	433.26152280469	100.29230917344076	155.7336309409292	29.29098047322552	40	29	7	26	13	18
22265000	-54599.375502121096	-53591.71720738227	-1007.6582947388226	-53591.71720738227	100.39067487945381	0.542871489680352	0.03167122539957522	0.35528543053002987	0.042851568536050114	0.013034502835573251	0.03340397793494033	1.8803145479894394	4.718752149595654E-4	0.5350226911122141	4.0941333678722183E-4	6.154745987615164E-8	0.5506166400207653	-802.8132296779811	353.12796374801457	194.3766417265073	288.7418924701016	62.10803683404522	158.32004744604006	47.964496851466826	23	40	17	27	10	16
22270000	-54591.06816809603	-53586.37445479547	-1004.6937133005632	-53586.37445479547	99.82908498571958	0.542871489680352	0.03167122539957522	0.3515297322544094	0.05032517757770734	0.013034502835573251	0.03340397793494033	1.8803145479894394	4.7619819982221856E-4	0.52326352181303	4.1737667190109814E-4	8.906139520115603E-8	0.6498009330976652	-806.2274466752424	217.08143406979784	176.22518933714363	366.78768115505704	70.15638268730372	180.1358607695293	71.4226239730763	28	24	37	21	5	18
22275000	-54603.985493837856	-53586.91571685273	-1017.069776985128	-53586.91571685273	91.82041277076307	0.542871489680352	0.03167122539957522	0.3515297322544094	0.05032517757770734	0.010595409955226507	0.032998370958589304	1.685321351851135	4.6799143335277436E-4	0.5436252226832028	4.159510140460294E-4	7.137339430820407E-8	0.5880627121571307	-813.4687991514685	279.94370359930355	140.12958442930977	228.42053918606138	61.65275415106131	161.12153930902429	47.72944991177398	48	5	31	11	21	17
22280000	-54638.03998473143	-53616.638436639485	-1021.401548091951	-53616.638436639485	94.66718309665485	0.542871489680352	0.03167122539957522	0.3199193318870536	0.0439776646967623	0.010944985567293222	0.03349704111233751	1.841480382854718	4.478245000936145E-4	0.6029274963929082	3.93142578350012E-4	1.0868290936423091E-7	0.7413319758558058	-803.0272902282017	222.61188231041993	162.58548952615428	240.7692233261513	82.27014526932639	167.30232652203668	27.681129306574732	22	13	47	25	11	15
22285000	-54620.85617835105	-53605.28407364958	-1015.572104701471	-53605.28407364958	95.41606304786202	0.5393885891619689	0.03315200836559943	0.3199193318870536	0.0439776646967623	0.011932004180814195	0.03349704111233751	1.9985412936531122	4.7860359347116075E-4	0.5781362607325209	4.1510293139690365E-4	7.242071566173935E-8	0.5976402679652254	-803.0553162136065	160.1474721897245	255.89244350509193	313.85296354603145	90.00569581834138	251.45011591545247	44.74323218591894	4	10	68	25	5	21
22290000	-54624.53196310009	-53613.00302445263	-1011.5289386474636	-53613.00302445263	91.937192150523	0.5393885891619689	0.03315200836559943	0.3199193318870536	0.0439776646967623	0.009555283908498323	0.036556201910426106	1.554466922622334	4.660114672059565E-4	0.5899106745132586	4.168246548230865E-4	6.920875925173682E-8	0.5877076421992539	-801.4193197996746	164.19477504104705	202.5844075418283	411.057519102982	110.52679844249828	36.292741901849	28.966498160829023	31	29	22	34	5	12
22295000	-54611.65810310968	-53604.58905905291	-1007.0690440567689	-53604.58905905291	88.10627351252926	0.5393885891619689	0.03315200836559943	0.34130760468760846	0.0439776646967623	0.009555283908498323	0.036556201910426106	1.554466922622334	4.7597171552702007E-4	0.5226355362578036	4.285298490767193E-4	7.027390955294041E-8	0.5726010623164579	-806.2134360945444	216.10298859076528	220.85935857936533	426.97647596018044	130.2368227910949	31.639641964240305	18.383841214135664	40	24	15	35	14	5
22300000	-54602.44569936592	-53595.27974568504	-1007.165953680878	-53595.27974568504	90.15951177396467	0.5393885891619689	0.03315200836559943	0.34130760468760846	0.0439776646967623	0.014378986644798754	0.036556201910426106	1.6137012308645478	4.4967940027045066E-4	0.5110562902196133	4.0893695621752464E-4	5.983738370801395E-8	0.5508448807419567	-803.7352715074816	187.3651687834753	258.24981006725346	130.67259456267539	139.74031833991535	220.4285992431863	30.067332157458818	39	42	3	25	7	17
22305000	-54635.690198794066	-53609.34432143364	-1026.345877360431	-53609.34432143364	92.01513463778656	0.5449740358750463	0.03315200836559943	0.33752374126397666	0.0439776646967623	0.016071711283937293	0.0373325562065405	1.7451769565092798	4.314193837378554E-4	0.5443278734112811	4.0198098617358325E-4	5.082921344757488E-8	0.5385907385286384	-813.9677257591253	347.4989016591566	219.2420112280583	219.6642592347106	171.97667595420262	310.8299875101711	60.50141061781265	22	53	8	21	7	22
22310000	-54646.03533768085	-53620.36713794128	-1025.6681997395694	-53620.36713794128	89.85913525360385	0.5449740358750463	0.03315200836559943	0.33752374126397666	0.0439776646967623	0.011090071551479244	0.03369355122469144	2.0087725346592347	4.3100379968433883E-4	0.5526585104171668	4.032677698626858E-4	5.814613203424083E-8	0.561093433780475	-804.2904966096995	244.03174366310787	391.1368509146685	372.8787163106072	180.54249096006964	636.9666698119022	31.218946802697	61	7	15	25	3	22
22315000	-54617.42827214367	-53606.21459596267	-1011.2136761809953	-53606.21459596267	86.1232052610458	0.5449740358750463	0.029241470140456912	0.33752374126397666	0.0509801610638384	0.011090071551479244	0.03369355122469144	1.7891140260777982	4.4101978891842686E-4	0.46918537908680935	4.286961812776115E-4	5.426789774229169E-8	0.5210858035111672	-803.775037180181	173.92204528697854	115.57378467706857	229.90606742950985	141.12458171018466	309.5863138873452	26.65851813318106	57	8	29	12	8	19
22320000	-54634.022954274275	-53615.12684982771	-1018.8961044465599	-53615.12684982771	91.37129082108159	0.540769223009634	0.029241470140456912	0.33752374126397666	0.0509801610638384	0.011090071551479244	0.03599688077855952	1.7891140260777982	4.080626298787201E-4	0.47819626965563233	4.044926617828896E-4	4.5608798190453085E-8	0.49659074732586966	-806.1355656507158	160.6988725608534	223.47661403574645	345.32173002291535	187.63782789999308	137.68129525618494	48.71932300280062	13	49	23	3	27	18
22325000	-54641.72640300805	-53611.52074085174	-1030.2056621563108	-53611.52074085174	86.2968602446003	0.540769223009634	0.029241470140456912	0.33752374126397666	0.0509801610638384	0.011090071551479244	0.03599688077855952	1.7891140260777982	4.344446701464331E-4	0.5091363317684082	4.25388216946386E-4	5.919865356664837E-8	0.5346493566269042	-804.2099740203791	190.65400933299102	276.42601832534035	264.69851820391995	337.09986966132016	182.14423513455648	43.385551775081076	41	23	16	3	29	21
22330000	-54628.14927227636	-53601.586533622445	-1026.5627386539127	-53601.586533622445	94.32333976584536	0.540769223009634	0.031657629865835805	0.33752374126397666	0.04451127850860929	0.011090071551479244	0.03599688077855952	1.553003574616779	4.2718312711699573E-4	0.5329739602742554	4.1653957768147314E-4	5.199203935643784E-8	0.5192145003505308	-809.1611394760533	190.74128078362835	217.0171448096086	178.28436233838917	301.28306701163086	139.9852794905138	26.666375978912253	5	5	21	49	40	13
22335000	-54627.31148312895	-53618.301739418064	-1009.0097437108852	-53618.301739418064	90.95649968133807	0.540769223009634	0.03509835281370716	0.3413681588416435	0.041569567563132695	0.011058087460889465	0.03383722711781788	1.7254227436289533	4.3379919200041357E-4	0.4518899470271364	4.29392914777327E-4	4.41017269100132E-8	0.4707479374932901	-811.3029811129466	1144.924041290398	320.0931576473998	78.22713941019035	214.80168491850324	203.53443906323636	34.5931817495675	2	2	2	74	35	18
22340000	-54650.103856749345	-53618.21151141054	-1031.8923453388084	-53618.21151141054	85.09227409369812	0.540769223009634	0.03509835281370716	0.3413681588416435	0.041569567563132695	0.010804974367898474	0.03383722711781788	1.7254227436289533	4.230028721532735E-4	0.4959177855436866	4.2182573706101196E-4	5.466080277021837E-8	0.5188544343334	-803.3200313537259	266.6638057863693	243.53454648331282	44.9629522456407	172.6414420784101	54.71219081385663	28.14869402862759	2	35	15	62	7	12
22345000	-54640.286843812944	-53613.52320809221	-1026.7636357207343	-53613.52320809221	89.25464960928639	0.540769223009634	0.032068541029464576	0.3413681588416435	0.05159297509423527	0.010145863200818011	0.03419050188900661	1.7254227436289533	4.375117315026831E-4	0.5007265701014315	4.3130362785376845E-4	6.18717868496512E-8	0.5369109682914904	-801.2747503726179	336.82867813912696	213.7066815471048	92.35928672574269	175.5374773061022	152.05451300245758	23.626300395932144	8	30	14	40	27	14
22350000	-54619.55909814979	-53607.046554176035	-1012.5125439737525	-53607.046554176035	93.24171250411159	0.540769223009634	0.029465486118934354	0.3193100765746215	0.03891075480512791	0.011587600275827387	0.03419050188900661	1.7254227436289533	4.2810982319771136E-4	0.4962536443421871	4.2362170362742185E-4	4.633677127923761E-8	0.4843520770776752	-807.6899875260383	193.88910005855374	189.38069086628948	172.7819589809361	315.2489123942304	117.72874171194557	24.91049418169688	3	9	37	29	48	7
22355000	-54627.79504440051	-53631.718422829385	-996.0766215711292	-53631.718422829385	92.87903439506258	0.540769223009634	0.029113544835984533	0.3193100765746215	0.03891075480512791	0.00852880075809256	0.03029940512290245	1.6768238489560163	4.292579084355354E-4	0.48585755538223635	4.2470708579565695E-4	4.2412835540109633E-8	0.46705772431858866	-800.6616713984344	329.00081580579945	114.93926829965703	219.35939236358152	260.3503941722707	133.7349203504362	30.95359221763583	14	10	32	25	37	15
22360000	-54624.85775102962	-53605.59869145688	-1019.2590595727446	-53605.59869145688	93.30062825194236	0.540769223009634	0.029113544835984533	0.3193100765746215	0.03891075480512791	0.009528232300853583	0.03299382752354512	1.729739273457604	4.0465758684109725E-4	0.5097375792883792	4.052268677024637E-4	4.05904915050267E-8	0.4847347201380618	-802.6439672371222	177.72613780597172	274.59100862155884	176.32951442134558	218.30401254216613	164.54699472755445	28.861824838134496	2	10	41	45	19	16
22365000	-54614.955489636326	-53598.98595201338	-1015.969537622945	-53598.98595201338	86.23221241663367	0.540769223009634	0.031148739457439182	0.31762196665112824	0.05405572119599184	0.009528232300853583	0.03299382752354512	1.6370460034377596	4.2362785320757435E-4	0.46501357204569865	4.1823184867097884E-4	4.65817672727822E-8	0.49957476628651454	-814.3975174419779	1143.1552875196767	213.91497547850554	240.2480602625656	287.40348140510355	112.67276460234673	63.91743748367367	1	9	12	63	35	13
22370000	-54604.223825039284	-53588.65409513487	-1015.5697299044094	-53588.65409513487	93.76801202317438	0.5370619072726764	0.029392903601685307	0.31762196665112824	0.04742192704761673	0.01049419248618618	0.03262994710361061	1.7153178706753447	4.155189059524422E-4	0.5217067240901299	4.1004830440230034E-4	4.658966880180952E-8	0.5178806711600048	-808.0602935134934	232.30519368179486	308.7229602592129	214.0908776091331	184.64131472511252	110.99046105601909	33.88794359746604	16	29	29	41	2	16
22375000	-54609.859446136754	-53579.38757186943	-1030.471874267323	-53579.38757186943	99.42409101416087	0.5370619072726764	0.03168025710415749	0.35102246870562753	0.053404763291283144	0.010459891334125783	0.0336360796143456	1.6871437228663533	4.200185969115239E-4	0.5719540408605678	4.100147170265793E-4	4.984432156794713E-8	0.535457654927161	-810.5972702679725	272.8980132283049	235.6570176030644	1096.4843417649693	193.11923495067887	211.53459393322808	31.894700354273795	12	20	1	35	48	17
22380000	-54620.02982380541	-53598.564148054604	-1021.4656757508056	-53598.564148054604	92.19981470578118	0.5370619072726764	0.03168025710415749	0.3315326258844673	0.05037338529950458	0.010459891334125783	0.038893179654878304	1.7705217544892011	4.332635432921806E-4	0.5292141913958386	4.100322373013396E-4	4.892045315803705E-8	0.5267711958777913	-821.0600336814441	175.21102110003267	226.52271363687322	168.87754357766462	181.76497153410315	309.2748942787977	60.92412619947914	33	3	2	26	50	19
22385000	-54631.37385290589	-53609.60125410729	-1021.7725987985947	-53609.60125410729	86.79024465911759	0.5370619072726764	0.03168025710415749	0.3258313307266467	0.0431854526059032	0.011496495909531067	0.03836324601264981	1.6822491530682668	4.284135783206886E-4	0.5181065195520539	4.188213934406188E-4	4.635589851976203E-8	0.48831557912785045	-809.7698505621427	175.64705909127247	313.25544027588893	164.53192730779108	254.8456764462336	131.95014327638523	39.55042434214921	22	3	19	33	39	17
22390000	-54642.9274044151	-53640.18479289683	-1002.742611518273	-53640.18479289683	92.50857237024681	0.541475909100026	0.03168025710415749	0.3058499888163148	0.0431854526059032	0.011370244925007772	0.02979152226085133	1.6822491530682668	4.257042286860783E-4	0.4890279342784397	4.106021148101967E-4	4.508148530832056E-8	0.4975480920280781	-807.8640842210567	307.0544010340669	207.0024894077673	323.7732924365945	185.25192719149138	126.96645958219052	31.625390663566602	17	45	21	2	30	18
22395000	-54642.31829607279	-53614.06261309399	-1028.2556829787993	-53614.06261309399	85.42478983970445	0.541475909100026	0.03168025710415749	0.341683423926064	0.05289137585555913	0.011551796369848853	0.0368186768207244	1.6822491530682668	4.1509588643944814E-4	0.5631557151670025	4.0411652814144355E-4	5.178697500403947E-8	0.5402275136953653	-811.177413562802	174.28921509097074	256.2541189617557	171.7329729083411	348.79199936250916	177.34440100577544	37.98320579071226	21	41	8	12	34	17
22400000	-54626.55807098673	-53593.019364540785	-1033.5387064459453	-53593.019364540785	89.45568454127957	0.5400509872277502	0.026773495420032923	0.33301541517500255	0.049351493320437576	0.011551796369848853	0.034900158422950786	1.6599356922326904	4.158297204989134E-4	0.5048899889655274	4.0756179619668814E-4	5.241304210904395E-8	0.5335813941581341	-817.1727321384263	305.46695760005707	221.39709411410658	223.734448446222	108.26000075072838	174.4363576514284	41.04779730703559	5	69	13	1	26	19
22405000	-54622.25484718169	-53606.952275409174	-1015.3025717725177	-53606.952275409174	91.05230217480815	0.5400509872277502	0.034382351190699524	0.3557018432120864	0.046260085268921204	0.011922219509936167	0.034900158422950786	1.6447167094206627	4.1674985647115214E-4	0.49277708888837696	4.144847464207077E-4	4.453115519659397E-8	0.49201730923045933	-812.6800974507938	379.2485866405804	187.55992064928154	299.3974524491317	412.62236298989507	130.86369429253787	41.393846419819894	1	58	10	14	31	19
22410000	-54627.12894805533	-53622.32830119601	-1004.8006468593218	-53622.32830119601	85.8391399746849	0.5400509872277502	0.034382351190699524	0.3532201346073718	0.04598579486306033	0.012355688798469995	0.033916302713123826	1.6447167094206627	4.07523001809851E-4	0.46258481416925556	4.033066243118218E-4	3.485928060560534E-8	0.45221070593736146	-814.6161684120405	166.60035107576505	293.7971825580181	71.84714200064118	243.44066998272496	104.45330861256052	24.782579882631534	42	24	1	16	45	5
22415000	-54617.758292184335	-53630.86984638955	-986.8884457947877	-53630.86984638955	94.90128803685795	0.5400509872277502	0.034382351190699524	0.3532201346073718	0.04877442952859361	0.012382531693715419	0.033916302713123826	1.6447167094206627	4.027689894205645E-4	0.4146770701265617	3.922655435340406E-4	2.9247162432281232E-8	0.4258027633835255	-818.3775387130383	299.24686109940524	129.3463591476868	273.0469035002341	383.91113450551876	154.8858358477721	51.50411093548273	28	10	27	18	36	14
22420000	-54623.77920428198	-53601.017937128374	-1022.7612671536039	-53601.017937128374	96.96654442143956	0.5285307920020077	0.02982298518702466	0.34202238745806735	0.04244196651108427	0.012382531693715419	0.033916302713123826	1.301409944449456	3.8775711564684916E-4	0.47562630553737906	3.8682220827660114E-4	3.7867451727843526E-8	0.4893900725946467	-819.1615597491192	226.16626634036032	246.50518026603496	260.556787932442	154.8736758681172	135.2584285690339	48.22730446117234	45	2	37	12	22	15
22425000	-54647.500478411836	-53632.186646903436	-1015.3138315083995	-53632.186646903436	98.53434571487868	0.4929416791525401	0.029803549889095806	0.34202238745806735	0.04244196651108427	0.012382531693715419	0.040322092184293154	1.301409944449456	4.0508450298059804E-4	0.5017797199395134	3.989555648018977E-4	3.7559642936544244E-8	0.4605776658888484	-822.8651417303527	129.80027021560295	294.45861473948935	290.118398133494	190.89712899681624	49.431853662452184	23.953972540437615	10	44	12	47	14	6
22430000	-54618.99838599946	-53625.427010683605	-993.5713753158574	-53625.427010683605	104.59467987488674	0.4929416791525401	0.029803549889095806	0.34202238745806735	0.05246914925445546	0.012300159149744359	0.03835161473346778	1.2247022644840337	3.9970552359857827E-4	0.44242294674084975	3.937332570436646E-4	3.1061526362075236E-8	0.42982828780481985	-816.1166008565559	156.44722724153365	239.36761002653955	128.14578581096825	55.69470366325668	45.59328300217695	33.48617772301916	24	61	34	3	2	9
22435000	-54627.05862332608	-53620.01761382034	-1007.0410095057355	-53620.01761382034	103.5637827640573	0.49495491521002905	0.027090464909714444	0.34202238745806735	0.05461734471330356	0.010952002490674614	0.03835161473346778	1.2247022644840337	4.105096884069001E-4	0.47912228833264475	4.0003395349953654E-4	3.662450513635027E-8	0.46077463498311094	-820.350278714147	270.7677397391697	210.7493193413723	356.05926415715015	137.11726091230278	136.04383766210168	38.722068617188704	29	51	8	22	3	20
22440000	-54636.8834258719	-53632.14271592945	-1004.740709942455	-53632.14271592945	106.87980000010182	0.4840172248911293	0.028909848975398826	0.34202238745806735	0.04092574022832545	0.010952002490674614	0.03556974289323428	1.2247022644840337	4.050048060685743E-4	0.4472955826586148	3.9773920348346525E-4	3.68678890472929E-8	0.4819640778269122	-816.4555875982362	296.9358403431598	244.10913843112147	116.36891755235385	206.59330883384095	41.266962776685574	54.64549719719937	12	73	25	9	3	11
22445000	-54623.000659617355	-53617.661544377814	-1005.3391152395435	-53617.661544377814	109.84235552534524	0.49336646936374545	0.02870043318273651	0.34202238745806735	0.04092574022832545	0.010952002490674614	0.03556974289323428	1.2247022644840337	4.011450545825544E-4	0.44819355870483885	3.8712321430824933E-4	3.596180894700675E-8	0.4724642384665402	-821.6500478728947	238.8165070520382	206.20971734485641	74.16000270184969	151.81697849004846	59.63369717777604	31.16292960719816	24	66	7	21	11	4
22450000	-54604.36635680604	-53595.05098754359	-1009.3153692624461	-53595.05098754359	115.1741306608975	0.512780933402389	0.032419975854700425	0.33081759851393566	0.05082878549411318	0.010952002490674614	0.03556974289323428	1.4673683547676413	4.09176969040762E-4	0.46341782890318806	3.8628481222762785E-4	4.5398251930398596E-8	0.5158476253835155	-822.6476039850697	254.39019601230802	298.477562133284	244.51152053375307	96.39931820335048	20.94838944036897	27.747705447087615	27	44	20	31	3	8
22455000	-54581.69001739564	-53597.085941354184	-984.6040760414544	-53597.085941354184	124.89193460607537	0.512780933402389	0.032419975854700425	0.33081759851393566	0.05082878549411318	0.010952002490674614	0.027820194788819474	1.4673683547676413	4.2074718334467545E-4	0.45967413669565266	3.909119788813929E-4	3.195394083408849E-8	0.4341336634361462	-821.922886370545	284.7856219268559	242.85174336941628	97.72431326994034	286.4947776437803	34.29856538932701	88.67789929454716	12	75	22	12	8	4
22460000	-54601.67679228599	-53620.51803323788	-981.1587590481064	-53620.51803323788	115.28663768197951	0.512780933402389	0.032419975854700425	0.34135420727966337	0.04865136954855866	0.010165563992857844	0.038947525761151146	1.2827997678975163	4.222202926754158E-4	0.4522935815086258	3.9056417848437147E-4	3.396389352004904E-8	0.4380707867310865	-812.5449219140074	158.66116186915028	269.09356702200415	114.65289965575897	283.1522132009664	42.316886056669716	30.37262092626261	2	87	19	6	9	10
22465000	-54611.81452838639	-53603.895239884514	-1007.9192885018795	-53603.895239884514	114.70015869470508	0.512780933402389	0.032419975854700425	0.3466866659453073	0.04865136954855866	0.010165563992857844	0.038947525761151146	1.2827997678975163	4.2318650076260037E-4	0.5043118326558058	3.9013824522555167E-4	5.664199005247458E-8	0.5627869399851211	-817.353462391597	212.63872375930578	248.90888260350698	141.61417219968797	149.008806553816	82.65919703312979	30.415610066827934	34	42	25	12	7	13
22470000	-54629.61125970709	-53614.27762237549	-1015.3336373315959	-53614.27762237549	115.03506600123886	0.4991702420945419	0.032419975854700425	0.3360999129981628	0.05039949220145495	0.013132455571862302	0.0345746232102428	1.2827997678975163	4.283927698684918E-4	0.5279108951590465	3.9453244062004274E-4	5.4688848099049616E-8	0.551114324898179	-817.6052474265507	263.1568113585526	382.093017030246	479.90291236895126	118.55039871183382	118.3195788067198	25.09913741634157	56	9	15	17	22	14
22475000	-54616.15348084809	-53598.81076219276	-1017.3427186553207	-53598.81076219276	111.97069655392663	0.4991702420945419	0.032419975854700425	0.3360999129981628	0.05092558503699195	0.007648915043108659	0.03163290094246001	1.2827997678975163	4.172052570629199E-4	0.520499767148791	3.8521259904175594E-4	4.8406964981488945E-8	0.5431150729492523	-817.4405336263751	221.4891861277061	305.3907772532327	507.91030559662397	102.45678193536324	217.89099323797066	21.734895819524667	52	9	19	24	16	13
22480000	-54616.284511398044	-53611.56616155349	-1004.7183498445498	-53611.56616155349	111.56421612294098	0.4991702420945419	0.03211120092269434	0.3405119521078831	0.05092558503699195	0.010690413446079263	0.03163290094246001	1.2875508456367752	4.231028202271484E-4	0.45863662982146663	3.787332578899106E-4	3.43655763012286E-8	0.4635014788463618	-825.5662754874597	161.97790473089884	260.97046437980447	248.24758844902857	336.5144118448254	94.79690480245478	45.986148627156936	11	48	3	21	35	15
22485000	-54573.55519848205	-53586.16439974728	-987.390798734769	-53586.16439974728	124.3428018634347	0.4991702420945419	0.0324873023103425	0.3405119521078831	0.04390077643652318	0.010690413446079263	0.029309299719269825	1.2875508456367752	4.3593653086358843E-4	0.4880455012666967	3.835285467843205E-4	3.440730665921612E-8	0.47223739452269015	-822.6829267687075	145.46141199062595	317.3582697430893	253.41193192993805	439.8224198632625	104.41661588712147	20.178498716151857	17	14	47	3	37	15
22490000	-54592.7926648547	-53582.587410001135	-1010.205254853566	-53582.587410001135	116.64936746887638	0.4991702420945419	0.030076387426263167	0.3405119521078831	0.04562232928527396	0.010690413446079263	0.03350505790005926	1.383529642584599	4.2119184354677113E-4	0.5333032146344961	3.783876690290065E-4	4.364699592646909E-8	0.5265089692434345	-825.8841766303309	123.27899038429818	163.94503233433198	240.45868301224678	209.39680137170677	205.72235396550047	29.568188156299342	1	1	19	24	75	13
22495000	-54614.886399033625	-53599.69428362622	-1015.1921154074106	-53599.69428362622	119.1630892215177	0.4991702420945419	0.030076387426263167	0.3405119521078831	0.04562232928527396	0.010690413446079263	0.038842489443227865	1.383529642584599	4.2543151965440017E-4	0.506062025415374	3.9327418705851916E-4	5.258647846385568E-8	0.548119310989761	-819.3233570752434	249.93328886895142	220.86805600646295	159.8506765651062	283.88987775323085	116.37002253001893	16.705889691606345	9	18	15	39	42	10
22500000	-54629.48994022505	-53608.72598733544	-1020.7639528896119	-53608.72598733544	109.98555909094908	0.5131073101078918	0.030076387426263167	0.34170251548870173	0.046947326039536275	0.012602467058930925	0.029801434658082257	1.383529642584599	4.1037952848943705E-4	0.5261928880591717	3.8629040994041263E-4	4.347555934327282E-8	0.4920159372623473	-816.1920727092821	274.32580665429924	518.9078461915195	199.8124049041392	309.08960918292894	129.5864133052439	30.061795651675304	11	5	4	61	40	12
22505000	-54621.6470282868	-53591.189759840745	-1030.4572684460577	-53591.189759840745	112.29589881170642	0.5114499229085355	0.030076387426263167	0.34990592556068356	0.046947326039536275	0.012602467058930925	0.032762911910173505	1.3898756595976753	4.078447496390957E-4	0.4936610835905562	3.8373841153029444E-4	5.1005301029204286E-8	0.5331582777050795	-813.4806470151683	247.43231355767654	193.92620063115206	140.62363540269996	241.25747400709517	130.4178621265029	15.327946082047205	2	32	12	44	31	12
22510000	-54631.362845431824	-53597.36852393941	-1033.9943214924108	-53597.36852393941	112.5032049422411	0.5114499229085355	0.03798433896945743	0.34990592556068356	0.04250920410434475	0.011546884304345752	0.032762911910173505	1.3575241211666553	4.0237992466377384E-4	0.5039640507541728	3.776861427121796E-4	4.345370374876268E-8	0.5161826998759583	-821.2760504833975	423.70735741224456	226.0190763987069	144.70149667246233	372.0802465404159	135.68205292055652	15.977000175169373	5	28	14	34	39	13
22515000	-54657.876431763885	-53619.338790760485	-1038.537641003403	-53619.338790760485	110.54094090578538	0.5114499229085355	0.03798433896945743	0.34990592556068356	0.05177245489835638	0.011546884304345752	0.03992971249924163	1.2886963901992543	4.0085632348779325E-4	0.46908648851652984	3.8298098438395596E-4	5.899254080725716E-8	0.5828644383352611	-810.0788427145588	159.09346018464495	196.42048145182426	317.87250017839017	654.9644178736692	189.58562149742858	14.680009688009163	20	35	20	4	40	14
22520000	-54656.387311332815	-53621.4978842212	-1034.8894271116114	-53621.4978842212	108.35616081279859	0.5067701591223521	0.029382745594285796	0.34990592556068356	0.05566501416273374	0.011546884304345752	0.02901213764912658	1.345677377272231	4.0325206832498304E-4	0.5124072213519013	3.912864309812898E-4	5.2519327847831696E-8	0.5491547561168297	-811.2671303731107	337.5231151568131	118.76504163839283	554.1168261866445	457.3705256179926	147.1693355254949	13.789888041165819	12	44	21	3	39	14
22525000	-54663.30507263226	-53618.83459363851	-1044.4704789937532	-53618.83459363851	101.1324505995606	0.5067701591223521	0.033520188036051335	0.340359635834774	0.04342008154739447	0.013741568238145445	0.04033935799525209	1.4151354638352902	4.096095623200755E-4	0.5946787622757421	3.913333102065123E-4	5.627513974190483E-8	0.5536406080297808	-813.8128183167752	286.5368847952004	201.02725625362802	284.73697326469033	94.14953341294802	140.23621931838102	15.586899266048308	9	61	21	11	17	14
22530000	-54656.63262013912	-53628.74674729205	-1027.8858728470695	-53628.74674729205	109.11029861820302	0.5070594474479808	0.03414579044319259	0.340359635834774	0.04342008154739447	0.013741568238145445	0.04033935799525209	1.3237582603306628	4.106468122379149E-4	0.5037459606385397	3.881841098937322E-4	5.3370186889012225E-8	0.5600460921145247	-815.6997027223596	197.47794188123106	223.82745069981146	284.64607445440095	471.1199315029445	110.75619333875683	18.571202037246092	7	47	16	11	39	13
22535000	-54622.10987546933	-53596.31414056333	-1025.7957349059982	-53596.31414056333	106.58077527364642	0.5004388941550794	0.031718278119918474	0.340359635834774	0.04342008154739447	0.013741568238145445	0.03336988064296218	1.2809683260162201	4.1227966519723674E-4	0.5327550572115418	3.8691436701458417E-4	5.3306663583390836E-8	0.5575341412969865	-813.941171441432	152.85350935906447	183.7594700198307	122.84518002140149	389.3191689484376	124.80486801693192	21.43006428638969	1	53	3	24	39	13
22540000	-54615.36943284914	-53612.235258889705	-1003.1341739594327	-53612.235258889705	102.08935821639747	0.5004388941550794	0.028104524317692114	0.340359635834774	0.04342008154739447	0.011283816699633216	0.03497298705840389	1.4101288812543264	4.325867689398542E-4	0.5179462378079391	3.956137078872983E-4	5.500043962488969E-8	0.5578509028374949	-811.1019623696596	67.52615142643151	164.32048752523977	389.60777657775077	284.12670250146425	133.05104308467617	27.369394244018604	2	46	7	29	37	12
22545000	-54616.43732321326	-53600.053871267744	-1016.3834519455099	-53600.053871267744	99.54297616615322	0.5063286358243655	0.028104524317692114	0.340359635834774	0.04105555882871934	0.011283816699633216	0.03497298705840389	1.4101288812543264	4.2927186037910835E-4	0.4934488629164333	3.9071035434520086E-4	5.735132611880611E-8	0.5643937633637723	-817.2476397548958	247.1567119247666	206.0423831342743	247.9473465815317	307.47851821995357	193.78541125292708	46.51392183658619	28	7	16	30	36	16
22550000	-54647.651299586156	-53610.992632107256	-1036.658667478898	-53610.992632107256	92.23742825931868	0.5191607390707943	0.028104524317692114	0.340359635834774	0.04914975281809511	0.010086141669466107	0.033932027295638316	1.3525066720295293	4.1962333071570595E-4	0.5591431463538299	3.9718776180552466E-4	6.559579010265472E-8	0.5925172170694647	-813.306215614353	197.29298744477114	133.874883475579	319.4588474290459	217.90570966063316	28.61553666252116	18.98253469262007	30	17	33	37	12	4
22555000	-54642.19951454467	-53609.42434389071	-1032.775170653963	-53609.42434389071	89.25741521842619	0.5191607390707943	0.028104524317692114	0.35591379031338244	0.04914975281809511	0.00968438274864985	0.037518955542418284	1.3825491399619378	4.290410543666895E-4	0.5172909569988405	4.0734786659612544E-4	6.84349715061812E-8	0.5868514848879608	-810.7003892950922	155.09505606587385	286.5193259964486	278.17721975154296	134.0905000029855	45.289800497818426	50.87272952667624	44	30	12	28	1	18
22560000	-54598.72001679196	-53599.44910311782	-999.2709136741362	-53599.44910311782	91.5392202715179	0.5240017375316316	0.027100576778213165	0.31999416522758356	0.044250657092242844	0.010247718983910612	0.0336525694479491	1.6585138404723405	4.388176096867967E-4	0.523578192373995	4.162259139261957E-4	5.984018295243693E-8	0.5624224560805654	-805.6737449881546	215.95454648209062	252.81367258995408	405.95182044892704	138.49521833650698	170.6127368139588	23.565856434033496	52	5	24	28	6	18
22565000	-54582.24322933132	-53591.742147034776	-990.5010822965397	-53591.742147034776	87.72911544510379	0.5307539990972346	0.0310203788478037	0.31999416522758356	0.044250657092242844	0.010247718983910612	0.03270615359629759	1.6585138404723405	4.440088384534838E-4	0.5013358226240878	4.1272568438984955E-4	5.204771363883666E-8	0.5325866641951977	-806.1274055167913	144.9079679922157	177.3567000072858	249.4557819085903	149.4554688195376	265.876646124571	46.659651453575364	26	17	41	23	7	19
22570000	-54607.06305940582	-53594.154884568234	-1012.9081748375834	-53594.154884568234	88.05171567908455	0.5307539990972346	0.0310203788478037	0.3237177927091191	0.044250657092242844	0.010247718983910612	0.03270615359629759	1.7274634794510386	4.387882262577953E-4	0.545861754689864	4.172152375557373E-4	5.813876582058556E-8	0.5485132009200612	-812.3616581708714	168.27681646968352	246.25753593517632	325.0989184979236	293.06710464892956	132.683562567806	32.16182111167175	20	26	6	42	20	19
22575000	-54609.78520860061	-53583.17141182081	-1026.6137967797972	-53583.17141182081	86.93514067336214	0.5307539990972346	0.03230264322779266	0.3237177927091191	0.04415760657201636	0.010247718983910612	0.03539123932916734	1.6619962585970856	4.2700033297106806E-4	0.5001513731441967	4.247442745617796E-4	5.832237367964081E-8	0.5412003503597994	-809.0780671897579	149.94069886972	334.70239852907235	489.11493126288065	266.69350943553314	294.75844760948985	35.72383776549442	55	1	12	1	44	20
22580000	-54618.02645251003	-53584.64610329527	-1033.3803492147597	-53584.64610329527	89.51324722240022	0.5307539990972346	0.03230264322779266	0.31817012271071504	0.04415760657201636	0.010247718983910612	0.03539123932916734	1.7670421970720238	4.112115593275464E-4	0.4980761824744266	4.097038788155753E-4	5.3704128471609744E-8	0.5197277545504303	-807.5214981266422	150.52960364290004	237.19446843430677	254.38228642592307	311.49857870766533	132.68124714629437	26.256245696934226	37	11	3	25	41	16
22585000	-54608.70604604264	-53610.80833421277	-997.8977118298611	-53610.80833421277	95.80745206939032	0.5307539990972346	0.03230264322779266	0.3123914087084014	0.04415760657201636	0.010247718983910612	0.03539123932916734	1.7670421970720238	4.194047141124056E-4	0.4754289052689879	4.0923844398569817E-4	4.831089463859986E-8	0.5099306069824726	-807.9748890474942	204.67576457837666	192.26781469653665	110.51206248581512	269.21023638258396	169.16733413973836	31.052469380604226	24	10	3	40	38	18
22590000	-54597.18870040069	-53582.170645162994	-1015.0180552377011	-53582.170645162994	99.76389538953123	0.5349881707213585	0.03230264322779266	0.33995036625715364	0.04415760657201636	0.013505231756933314	0.03539123932916734	1.7670421970720238	4.20696303160314E-4	0.4765432758098421	4.0947995382527996E-4	5.498442884031956E-8	0.5380372787236852	-811.2244128973023	171.1195506049475	189.91979930280127	249.7845956922218	286.2154422202254	144.6686887913431	37.77641430836075	8	32	12	33	29	19
22595000	-54596.64782645066	-53592.056716843086	-1004.5911096075718	-53592.056716843086	98.49088069683978	0.5349881707213585	0.03230264322779266	0.33995036625715364	0.05258808969277168	0.013505231756933314	0.03539123932916734	1.7670421970720238	4.04461655244781E-4	0.46053449455858647	3.994121177391598E-4	4.2798734566291705E-8	0.5004366503876491	-811.2807562253539	304.6998854660305	501.6181774867268	96.27946657149478	259.5316844736499	170.40835272449578	25.83438971178644	7	8	17	65	17	19
22600000	-54607.24565597974	-53602.523089927614	-1004.7225660521256	-53602.523089927614	102.24008868040634	0.5484592939831201	0.027631032330370005	0.33995036625715364	0.04194440476107796	0.011608787022307351	0.03539123932916734	1.7670421970720238	3.9266044558018676E-4	0.4908829124303866	3.8750854844926794E-4	4.014700498140235E-8	0.49786674523026736	-817.7782547623607	180.07949888778023	226.82534765468827	155.75166677413014	221.12778743498242	113.06841075153315	27.288792333588933	31	12	14	58	6	12
22605000	-54624.16271924275	-53597.82810889546	-1026.3346103472866	-53597.82810889546	104.71789012202561	0.5410749444725683	0.03261568057620056	0.33995036625715364	0.04348742589377118	0.011608787022307351	0.03539123932916734	1.908800420850075	3.975973453638243E-4	0.5057012708005664	3.92253267952288E-4	4.655274578026004E-8	0.5282608132741449	-823.472617531554	234.40410861112338	216.88155347699745	209.96738249254315	225.98336485549535	154.3984526748817	41.533279575212354	32	2	19	29	32	19
22610000	-54639.058774844714	-53595.50044658809	-1043.5583282566201	-53595.50044658809	110.70319680728379	0.5410749444725683	0.033233389450837945	0.33995036625715364	0.04885472864109891	0.012754139027825904	0.03539123932916734	1.6655893244805278	3.78887483145958E-4	0.5461633741678773	3.694446299015786E-4	4.781749674111135E-8	0.5537830950282767	-816.1385792773148	251.73927107264552	618.7145811213296	581.6670465266919	118.9317003447838	229.28474514155425	35.38757322936732	67	11	3	27	7	18
22615000	-54636.437828970156	-53614.445651757356	-1021.9921772127967	-53614.445651757356	115.70088803887514	0.5410749444725683	0.033233389450837945	0.33995036625715364	0.045527753744457854	0.011461243059254875	0.03539123932916734	1.6470425742691484	3.995306550216717E-4	0.5348527478797385	3.79891371587425E-4	4.608383834296847E-8	0.5423738860237366	-811.972057754097	249.7640404767185	327.62801894720553	562.2666420066541	114.36354720616691	187.04043146322164	27.22752792629335	51	21	8	21	15	17
22620000	-54646.79449448322	-53613.995150551345	-1032.7993439318711	-53613.995150551345	105.97161338596355	0.5410749444725683	0.033233389450837945	0.33995036625715364	0.045527753744457854	0.011461243059254875	0.03769406841030021	1.7010632616838561	4.0324832580081584E-4	0.513958211533158	3.9095696524624727E-4	5.218161103039656E-8	0.5524310812660995	-817.8950978689496	235.2429091272009	211.0672446866986	507.5140264466945	141.12390899068575	115.05544524321218	27.611789336659786	43	23	10	12	28	17
22625000	-54629.45424770568	-53607.00976759311	-1022.4444801125691	-53607.00976759311	99.37493708042803	0.5410749444725683	0.02990418920478414	0.33995036625715364	0.045527753744457854	0.011461243059254875	0.03335891979037411	1.8401077894855518	4.0167502659672503E-4	0.5355549187225195	3.828183171456235E-4	5.954552138256463E-8	0.6046087294530508	-813.2409786500016	249.68398298397182	329.81013668880655	178.20902166186946	253.97184365888972	35.86301822250557	27.97223096557356	67	11	31	5	1	18
22630000	-54590.14082732946	-53598.966662174375	-991.1741651550848	-53598.966662174375	101.8383885219402	0.5389221540510978	0.02990418920478414	0.3160994171060903	0.045527753744457854	0.009592617520913147	0.03892484870328326	1.9576054793556725	4.112538871783568E-4	0.4716454571032764	3.931522948901684E-4	3.911618677247061E-8	0.4837024280720491	-813.2349960670633	305.7876542552784	328.87886766525196	144.52466850176225	255.6682105031396	27.067465512979506	37.75967728456725	71	11	24	9	16	2
22635000	-54576.17273579547	-53585.419000501584	-990.753735293888	-53585.419000501584	90.98120709752479	0.5389221540510978	0.029365055761585875	0.3280742555423852	0.0492330776145464	0.009592617520913147	0.03892484870328326	2.030705826640557	4.205589532168533E-4	0.4611683757637845	3.9971967323744207E-4	4.353724859412849E-8	0.4961819262869263	-813.644080418702	211.59413622050184	309.2248569315647	179.13221613009972	10.553214267283533	18.26273027477807	21.07601914642507	48	27	40	6	2	10
22640000	-54602.44748915214	-53596.06285746819	-1006.3846316839454	-53596.06285746819	93.4144916440341	0.5408766413456342	0.03774980141791318	0.33354342010834936	0.05010999342054193	0.010110300155822831	0.03892484870328326	1.688141403339507	4.0023340686987216E-4	0.4936556904091733	3.788487570650081E-4	4.842067626502682E-8	0.5514266349953298	-819.2811365178228	265.92641172223756	364.8507463845151	162.27317241806807	40.8432993976663	19.48984990914755	18.011959803965787	39	41	36	7	7	3
22645000	-54619.36789492479	-53602.904961419175	-1016.462933505618	-53602.904961419175	95.52764827036003	0.5408766413456342	0.036461914910166704	0.33354342010834936	0.05010999342054193	0.01208028511387874	0.03992288903273457	1.688141403339507	3.917554228728662E-4	0.4756298103811001	3.771829688943156E-4	4.8525539404336705E-8	0.5530183158438067	-822.204573862034	269.44169212089867	345.0245154716894	157.18008957543412	69.03088638327819	40.676648866519805	50.41943553558617	38	41	35	3	11	5
22650000	-54610.754929054674	-53573.301915533506	-1037.4530135211648	-53573.301915533506	85.66527924753724	0.5408766413456342	0.03530769794596403	0.33354342010834936	0.05010999342054193	0.009620917725137635	0.03331815872219144	1.8534121820030345	4.1297068096415927E-4	0.5453141484415331	3.937237532610232E-4	6.330326449447598E-8	0.6100548625539555	-824.5713064307566	228.22941497057275	380.39870087583074	154.79561362022247	33.88960731418581	34.50609892592354	33.009885581575304	53	35	27	11	5	2
22655000	-54636.52221956829	-53606.46673039501	-1030.0554891732768	-53606.46673039501	94.63711250140699	0.5408766413456342	0.03530769794596403	0.33354342010834936	0.04797043063014271	0.009620917725137635	0.033230493666898384	1.8534121820030345	4.0168011844334385E-4	0.5101901629876585	3.9006048465329516E-4	5.0572451439944035E-8	0.5488600859132815	-820.3576362278425	233.10949565282985	380.5663589655687	153.4292725321122	55.05324318948034	38.56707819721852	39.13528764238352	56	27	30	5	10	5
22660000	-54642.060364316094	-53595.62999603182	-1046.4303682842738	-53595.62999603182	101.26007248730342	0.5388716763279336	0.029560983958659533	0.33354342010834936	0.04349988384196016	0.009620917725137635	0.033230493666898384	1.5517154453323319	3.814791000452038E-4	0.5601757640608037	3.693625242316982E-4	5.768599911658935E-8	0.6104728558471073	-830.5664663086525	214.20321954678863	355.8072563414025	147.36932376136028	24.695323710195158	32.78517540279215	30.92164639821489	34	53	28	9	7	2
22665000	-54627.26530994318	-53605.6373929953	-1021.6279169478794	-53605.6373929953	97.18085092685209	0.5388716763279336	0.028752616048645593	0.33354342010834936	0.04734630058750776	0.009620917725137635	0.037305302494387044	1.5269021942311585	3.8247887347818334E-4	0.480122563427193	3.759445241032893E-4	5.4474337911639777E-8	0.5921729483219926	-829.6997109974631	210.06564353818177	333.3144936338723	290.160207369186	127.8894176235218	18.201099709382447	37.89997337178276	44	40	16	18	8	7
22670000	-54626.99183025367	-53599.6705184492	-1027.3213118044644	-53599.6705184492	112.96615389042736	0.5388716763279336	0.028752616048645593	0.33354342010834936	0.042732564292636076	0.009620917725137635	0.037305302494387044	1.5269021942311585	3.889539835890599E-4	0.4728883072288427	3.726423993112915E-4	4.404879350781207E-8	0.5369173028886681	-831.3263632456326	249.30379838350933	346.79106423107646	437.36452196635133	181.84147154125438	62.20747076049384	53.00323721677443	50	14	16	31	21	1
22675000	-54640.3815577042	-53610.69976300866	-1029.681794695536	-53610.69976300866	109.24633163427352	0.5388716763279336	0.030997874039742808	0.34325887935999516	0.050275017340609705	0.013008417768593843	0.037305302494387044	1.6696726546638032	3.9778722260717963E-4	0.5081603692396501	3.795401664355316E-4	4.256849858877947E-8	0.5164847227496782	-831.3363924882616	253.2312118199056	244.02587558510749	274.2904789440854	100.6309033978455	198.712727712512	46.55044008674876	34	2	57	11	11	18
22680000	-54629.53057641787	-53600.55850816001	-1028.9720682578625	-53600.55850816001	109.5590958954537	0.5388716763279336	0.030997874039742808	0.34325887935999516	0.050275017340609705	0.013008417768593843	0.037305302494387044	1.6696726546638032	3.7027811361434746E-4	0.5084118971511988	3.579771531064358E-4	3.756096262997591E-8	0.5308464510958466	-830.7989098373874	305.36696031724335	989.5594005650885	306.78247836731464	168.95488627060868	37.30599235027979	38.957287976561965	11	1	72	33	11	5
22685000	-54648.30653296877	-53595.97200592828	-1052.3345270404898	-53595.97200592828	126.38614538080516	0.5388716763279336	0.030997874039742808	0.34325887935999516	0.050275017340609705	0.013008417768593843	0.03711196889741696	1.6696726546638032	3.754556200994786E-4	0.546044579964098	3.5978757861461296E-4	5.212754495108703E-8	0.5944841343048435	-831.7869622053587	285.67874702180393	97.96138279854473	320.18868842821274	177.21571618321084	40.54493938316626	41.53823529175213	8	2	75	33	1	14
22690000	-54647.14641837275	-53600.455503869634	-1046.6909145031173	-53600.455503869634	122.11007023072598	0.5388716763279336	0.030997874039742808	0.34325887935999516	0.04229002267118714	0.013008417768593843	0.03711196889741696	1.6669880039430383	3.732663735530606E-4	0.527457759490913	3.5414415599699156E-4	4.788799566776989E-8	0.5752721702717597	-827.3129563480904	502.76671228193305	111.06137218838343	295.1748956576618	58.26540545748665	193.87431731879948	40.5660650128446	5	5	78	10	18	17
22695000	-54648.20502246149	-53595.6244668592	-1052.5805556022926	-53595.6244668592	117.82015114355218	0.5388716763279336	0.03431143963004676	0.34325887935999516	0.05067832094431294	0.01082146097273679	0.032568736078528115	1.5698004514480532	3.760519872548513E-4	0.5571929581522981	3.552042722852625E-4	5.0445941675881614E-8	0.5856977295960304	-826.9452939108568	146.769001821026	290.98805753280607	837.8206492539802	154.41787636743481	116.19152609576464	31.6672015747226	10	52	9	15	30	17
22700000	-54664.41009217446	-53602.30799793307	-1062.1020942413911	-53602.30799793307	127.09952386150152	0.4947935071081214	0.02999722532450699	0.3513096760765324	0.05067832094431294	0.013813781696141409	0.032568736078528115	1.2348805728749876	3.779759196116784E-4	0.5880600178962176	3.608920612562721E-4	5.8242296608236725E-8	0.6151833110971046	-827.315334568053	245.97426396134009	225.51508685119146	496.6960334150391	376.95300326385785	98.38176900371394	49.79872942658281	20	47	9	9	29	19
22705000	-54616.05626754008	-53597.875978369135	-1018.1802891709464	-53597.875978369135	120.89307186681076	0.49323967962585125	0.031557580669635175	0.3513096760765324	0.050829028242691594	0.0160804282562516	0.03485869817169482	1.2348805728749876	3.9130272819886455E-4	0.5224742538971949	3.6962154184992923E-4	4.132491636580306E-8	0.5367316271525013	-828.0172256134215	266.01429753563696	333.6293505306017	114.56603902700896	107.4275015609767	105.17209112024959	45.362924187710696	61	25	8	16	7	16
22710000	-54612.75783114124	-53592.91057568365	-1019.8472554575945	-53592.91057568365	119.19494127779276	0.49323967962585125	0.028384494746555723	0.3513096760765324	0.046332849234857774	0.014795098889251408	0.03485869817169482	1.2348805728749876	3.944372060307521E-4	0.4708554384077959	3.754703032486615E-4	5.1044633229380126E-8	0.5795492660709456	-827.6907563784379	195.1795802112774	473.37535763424336	145.9373191687645	199.16989013713132	140.4582808814355	34.246149126672464	63	24	3	20	6	17
22715000	-54610.92294745553	-53609.16894964107	-1001.7539978144667	-53609.16894964107	105.18206276093464	0.49323967962585125	0.03498240326977703	0.3513096760765324	0.046332849234857774	0.011558986680654757	0.03603166305619919	1.2441585300300644	3.828060565463747E-4	0.45731224581076974	3.798316121047596E-4	3.993790944479219E-8	0.5248996581707746	-820.1542002800235	278.0163296869334	569.9798005407055	578.6409535358513	123.1980261927978	275.2495251352862	40.42958694927663	70	7	4	26	8	18
22720000	-54645.6331711342	-53635.39186059827	-1010.2413105359325	-53635.39186059827	112.21224460055336	0.49323967962585125	0.02792963606543896	0.3244466439375251	0.046332849234857774	0.011274048153659804	0.036970527739143215	1.2441585300300644	3.756413851259255E-4	0.4944267312218117	3.642301077050295E-4	3.498494263287414E-8	0.4954414619752238	-825.0021757020578	255.71724835332648	508.0587961074723	183.3408701040027	131.32594241382898	265.7227097877987	33.51694199775202	64	15	26	2	8	18
22725000	-54629.41328939281	-53618.689381111384	-1010.7239082814265	-53618.689381111384	116.72366525548024	0.49323967962585125	0.03104067672206646	0.3244466439375251	0.046332849234857774	0.011274048153659804	0.030260658685418437	1.2053903002516473	3.67373710661839E-4	0.45093884093201614	3.618596181324233E-4	3.4628996855560846E-8	0.5086671483380948	-827.2372431916432	322.36411692711994	478.86883056720484	89.53304228303436	148.81199462044563	145.48850220624294	38.189248684673984	65	18	19	3	7	21
22730000	-54621.737578993074	-53605.741079466454	-1015.9964995266167	-53605.741079466454	111.57295396689983	0.49323967962585125	0.03104067672206646	0.3244466439375251	0.04951898934263627	0.0107209939519795	0.035118464193802115	1.2053903002516473	3.6404867757774707E-4	0.4431453593050142	3.623209369217207E-4	3.2376914588294695E-8	0.4872845464300727	-828.7328452985687	356.87370094904253	520.5883117658639	74.66770897653906	320.87494950170975	331.8151206821145	51.179984457648054	75	9	24	2	5	18
22735000	-54610.98258197193	-53611.910586345984	-999.0719956259469	-53611.910586345984	129.82793711754294	0.49323967962585125	0.029149484357212804	0.3244466439375251	0.04951898934263627	0.009409716340206745	0.035118464193802115	1.2825012769790234	3.6494655854382843E-4	0.4389157411146349	3.697153956559419E-4	3.335806413034521E-8	0.48718268967064055	-825.1725292478015	284.2370286070188	464.91653759960957	54.54175332223941	88.01251121141983	240.78711293929908	79.68658277466916	48	36	25	2	2	20
22740000	-54597.339710898545	-53604.92721881857	-992.4124920799752	-53604.92721881857	120.29089455278317	0.49323967962585125	0.029149484357212804	0.3244466439375251	0.04403614490518428	0.009409716340206745	0.035118464193802115	1.2825012769790234	3.67226965606311E-4	0.4491335410484303	3.595066773347465E-4	3.524160351580312E-8	0.5123644356187754	-823.8504203823601	283.54500902637614	296.9444772256582	42.971367033295124	88.02904646405322	196.75514481293473	39.0106406794868	44	42	8	10	10	19
22745000	-54618.03055580026	-53616.25073061686	-1001.7798251833962	-53616.25073061686	140.45626887965622	0.49323967962585125	0.031682056827063314	0.3244466439375251	0.04985181076807122	0.009409716340206745	0.035118464193802115	1.2825012769790234	3.661666536236395E-4	0.4757849092514312	3.5570191117161395E-4	3.854852988496778E-8	0.5378442944712272	-821.7478881546218	305.9233229365777	473.5451266124498	42.312079681511335	139.5893425468023	86.31550316578405	50.635598808376145	70	16	19	8	2	18
22750000	-54629.51492810685	-53610.62439751186	-1018.8905305949861	-53610.62439751186	122.61439102376794	0.48519399365090404	0.03301719990163528	0.3526055945338963	0.050439006216037884	0.01314160538980516	0.03348030654891816	1.2825012769790234	3.7636763940611937E-4	0.5034010328651912	3.583278076592856E-4	5.4645253265993454E-8	0.6215483821861292	-818.4762604853245	261.28446235499234	373.47411121392224	47.783551639123864	195.52308232839255	54.4577057006526	67.86066765615665	67	18	19	9	9	11
22755000	-54637.17579464831	-53612.333469788005	-1024.84232486031	-53612.333469788005	133.58556575802862	0.4950977848664449	0.030972826554143146	0.3526055945338963	0.05174691524275125	0.01201684024993505	0.03348030654891816	1.279869413240626	3.812455811583934E-4	0.4891718349731547	3.5942963073640373E-4	4.179241476349387E-8	0.5371553896926672	-830.5438628389746	343.60106043855797	317.9112565070135	49.67205780929823	147.83135357223117	52.00603827651141	61.99949353695225	73	15	20	11	5	9
22760000	-54653.51663114694	-53627.17039367202	-1026.3462374749163	-53627.17039367202	129.64475707059918	0.4950977848664449	0.030972826554143146	0.3526055945338963	0.05174691524275125	0.01201684024993505	0.03274283334287142	1.3874916116100617	3.9115516990262443E-4	0.49432804808603975	3.6120849023612976E-4	5.0728881130319303E-8	0.580777413858941	-834.8508696151301	285.8200551398493	380.5844119776369	36.55530361896328	83.91075498132489	98.56453829518313	10.83314973352304	76	7	2	3	39	6
22765000	-54657.28173666649	-53622.18318032469	-1035.098556341803	-53622.18318032469	132.37076739764265	0.4943558485233666	0.030972826554143146	0.3526055945338963	0.05174691524275125	0.01201684024993505	0.03245472460889298	1.3891881675310356	3.9635933764270274E-4	0.5488238629863426	3.666597008601238E-4	4.870427587392474E-8	0.5633399985892822	-835.7278901544703	347.1392528646423	511.2559925420274	126.83237831294574	68.86823205953897	293.48038631762074	63.71650472975998	63	23	3	18	9	17
22770000	-54636.32969726416	-53618.00788685403	-1018.3218104101326	-53618.00788685403	120.61843888771172	0.4943558485233666	0.030972826554143146	0.3526055945338963	0.043394352212519444	0.011214432991542426	0.03245472460889298	1.4000638265301921	3.843626949572831E-4	0.4924898128534789	3.63434701492275E-4	3.68021751523938E-8	0.5137237536318915	-841.1693108236731	252.73522894302022	319.2538735268786	192.10223272870022	114.6846422228647	45.90252841373522	44.10977411602766	52	33	26	12	6	4
22775000	-54643.53216262958	-53599.228839650554	-1044.3033229790233	-53599.228839650554	118.23873196327789	0.5050036501639731	0.030972826554143146	0.3338029269795482	0.04401403443233324	0.010441183997757371	0.03681631054946063	1.4000638265301921	3.919010670912377E-4	0.5195170199293815	3.661690782514024E-4	6.870763421391661E-8	0.6549814573748174	-837.4438566928225	311.26730893047437	374.8226718263217	113.12346005584371	98.75113066721335	45.60169609293106	34.158239036628714	54	32	9	26	6	6
22780000	-54651.885401712345	-53610.70834479909	-1041.1770569132589	-53610.70834479909	112.15170413457263	0.5050036501639731	0.030674742457735972	0.3338029269795482	0.04401403443233324	0.010441183997757371	0.029284997395421866	1.1689427254598745	3.733759994444341E-4	0.5254732728436778	3.525224231493421E-4	4.4040493709905894E-8	0.5496127363225073	-832.9976623375773	311.7309932640189	414.12607264747857	89.39907829109653	130.03047604159607	40.05786926319169	26.0264602078285	54	31	21	11	10	6
22785000	-54651.456514650534	-53599.32598611869	-1052.1305285318454	-53599.32598611869	113.21268913705191	0.5050036501639731	0.030674742457735972	0.3338029269795482	0.04401403443233324	0.010800678444808177	0.03248050040391906	1.1689427254598745	3.8202577232635E-4	0.5175964876486583	3.5277981534259564E-4	5.511611824016285E-8	0.6206620687004822	-840.8004595855376	266.119791219287	472.2293189295965	143.62804418020525	44.391157315576784	99.88982597858592	18.679610606368808	35	46	32	1	14	5
22790000	-54652.94949057414	-53614.905730284314	-1038.0437602898267	-53614.905730284314	110.32006356563053	0.4720718969069968	0.030674742457735972	0.3246010137751927	0.044013331155389614	0.010800678444808177	0.03575657288425611	1.1689427254598745	3.915495793394693E-4	0.48978140466910364	3.6283766122907813E-4	4.800432233425199E-8	0.5710647670404464	-838.6574233020901	344.0595490582906	413.86167873901434	85.79589551452786	68.33344777622499	160.75513248790017	53.33956743947364	53	31	19	5	7	18
22795000	-54666.929706872594	-53598.16241399933	-1068.7672928732613	-53598.16241399933	113.78634590897093	0.4720718969069968	0.02982384700026292	0.3246010137751927	0.0463033577714769	0.010800678444808177	0.03575657288425611	1.1216818639287816	3.772327365528928E-4	0.5376589028087839	3.5323238825300275E-4	4.658657173251747E-8	0.5648130532132744	-844.3146653658519	228.8800009498805	307.90571717952776	129.45366976974196	207.83775914758488	265.4586867545953	52.682805940647945	30	57	19	1	11	15
22800000	-54640.08675197724	-53587.20586311408	-1052.8808888631536	-53587.20586311408	106.28688467198901	0.45857414021221304	0.02982384700026292	0.3246010137751927	0.0463033577714769	0.010800678444808177	0.02867548218309522	1.1700003011504734	4.0243030231723766E-4	0.5736666853759598	3.730608107148497E-4	6.344231901976607E-8	0.6448963225006571	-831.9651698523838	271.39563344252537	366.8906488295018	102.67117926798062	199.84942508576157	315.86795072728074	26.822770836499235	22	65	16	7	2	21
22805000	-54617.962808181095	-53603.63095276765	-1014.3318554134487	-53603.63095276765	106.56146532587906	0.45857414021221304	0.03257410127478856	0.3246010137751927	0.04183271790220569	0.010800678444808177	0.02867548218309522	1.1700003011504734	3.997898785886982E-4	0.47152975070001274	3.8091347643932926E-4	3.73745437538593E-8	0.4927612444057343	-831.404573964472	375.2577179294386	352.8458340173372	104.22225052762263	109.21823358379528	276.0814004787759	39.10228803617894	24	55	27	2	5	20
22810000	-54634.861711806836	-53608.98114934511	-1025.8805624617241	-53608.98114934511	110.52922093188106	0.472364422897424	0.03247297871842597	0.34877525825938865	0.04750717861617507	0.010800678444808177	0.03565434795743843	1.1700003011504734	3.6974485263511884E-4	0.5399863887489409	3.490722642616994E-4	5.5447708402743044E-8	0.652701824120797	-829.3513303064442	218.52683839152235	331.4202042400802	113.50682095465851	113.26595977242015	460.24545580916555	35.31960086152143	23	60	23	3	3	21
22815000	-54659.69448208419	-53599.2334412945	-1060.4610407896896	-53599.2334412945	111.76873283011449	0.472364422897424	0.03247297871842597	0.34877525825938865	0.04750717861617507	0.009809029249346596	0.03700609657433337	1.0781905320921308	3.652333871509666E-4	0.5729387997953785	3.450395113020219E-4	5.191787446805759E-8	0.6350238233509989	-846.3798076158396	335.35635202645915	342.669983738008	240.92742990588908	125.92890769548856	343.4787500109161	81.35920953385714	35	51	3	29	1	14
22820000	-54634.00644076986	-53611.52690307917	-1022.479537690689	-53611.52690307917	121.2805959865453	0.472364422897424	0.03247297871842597	0.34877525825938865	0.04750717861617507	0.009588020049344033	0.03700609657433337	1.0781905320921308	3.7320655502602216E-4	0.4929829288356558	3.4816865657411435E-4	3.155506710528953E-8	0.49164043546762615	-839.3363108711094	366.30237036962205	374.2267758034495	90.55348823513906	93.15330291545	204.6690369637085	30.7829049360653	27	62	13	2	14	15
22825000	-54618.43370689662	-53618.11269618834	-1000.3210107082745	-53618.11269618834	124.25036601042491	0.4679321724142967	0.03367650462913826	0.33763053115899505	0.04750717861617507	0.013055582057003523	0.03712351046641726	1.0781905320921308	3.8414529995757746E-4	0.47117417789351884	3.564209343683563E-4	3.209897792479481E-8	0.48038844978372436	-834.803860569543	316.9463036314214	435.5510817524475	64.0819128224523	147.0193428686748	102.069363359452	27.865697240599275	37	48	22	10	2	14
22830000	-54616.024350305524	-53608.85136129174	-1007.1729890137896	-53608.85136129174	123.2374914779479	0.4808076691389084	0.03367650462913826	0.33763053115899505	0.04750717861617507	0.013361849874805435	0.038023423351404635	1.0781905320921308	3.8015866932578665E-4	0.4849370934272107	3.5269787839293685E-4	2.861346378202228E-8	0.4621424093080901	-835.5889111100415	297.01979097756333	369.16046950357634	155.99088540280033	49.09131543188187	23.27443628695369	26.505285016849278	52	26	40	9	2	4
22835000	-54645.57916083294	-53616.26597878839	-1029.3131820445517	-53616.26597878839	124.11016361203843	0.48669223204278306	0.03367650462913826	0.33763053115899505	0.04877669401982719	0.012650895674357593	0.038023423351404635	1.1374636405161087	3.7364000690727137E-4	0.5290468124863016	3.4979722930166235E-4	4.1173301008077056E-8	0.5513664748445226	-830.0633727631132	272.6192969776489	339.1824828793554	341.51540440077935	82.68870856325238	166.25848943783154	38.862855869678874	47	40	3	18	6	19
22840000	-54632.43031743857	-53611.92542433197	-1020.5048931066017	-53611.92542433197	120.77216976623095	0.48669223204278306	0.03239624060260277	0.33763053115899505	0.04801548739863246	0.012650895674357593	0.030044330640575847	1.1374636405161087	3.816500434421314E-4	0.4926777343364994	3.6562450833457647E-4	3.694996911738825E-8	0.516355727751573	-838.5315161790157	396.0376500967529	361.7553678047179	179.20378886162263	125.11866397087918	138.83139013437062	39.42840991449217	24	58	10	25	1	15
22845000	-54620.658670916615	-53620.99978718015	-999.6588837364627	-53620.99978718015	110.5179771526755	0.48669223204278306	0.03239624060260277	0.3343966279175551	0.04801548739863246	0.011934709588538105	0.035673192790199655	1.1374636405161087	3.7197193518528345E-4	0.454382516181977	3.6015799144636896E-4	2.959551306497331E-8	0.46930660557285775	-837.2046909433792	340.04498968956926	325.41453009921236	346.12476431056274	172.2771844283994	40.143794365751624	37.35680992711456	16	13	46	39	7	12
22850000	-54625.10283430185	-53615.66659891131	-1009.4362353905383	-53615.66659891131	99.894693507524	0.48669223204278306	0.028922822319468734	0.3343966279175551	0.04552913472640689	0.009092933788609103	0.035673192790199655	1.1646384244728585	3.858053094370599E-4	0.4454369812941689	3.7769689797035466E-4	3.904989303527529E-8	0.5203429985394824	-837.4051308928317	219.59045615103466	315.3120353259569	338.58807219747143	198.91406832402012	112.25057270875266	38.89143675736976	2	36	38	36	1	20
22855000	-54618.69786952859	-53602.790477966184	-1015.9073915624016	-53602.790477966184	102.024700819606	0.4790050357809337	0.028922822319468734	0.3343966279175551	0.053667577059895305	0.009092933788609103	0.038515573546197425	1.1646384244728585	3.578687360651304E-4	0.4681722866454201	3.515722647223398E-4	2.775835466746724E-8	0.4686933076494332	-840.7219242155206	632.4988306595047	554.6760104072268	301.0603625644461	162.8210227341729	98.71057232671146	28.61244486575034	2	3	69	41	3	15
22860000	-54631.42094996673	-53617.60789017481	-1013.813059791912	-53617.60789017481	101.73899880761999	0.4958552578651746	0.029389323448528733	0.3407668236411119	0.05040115170740037	0.009092933788609103	0.036573870722319976	1.2135520122791381	3.4989678847976985E-4	0.42364882999457537	3.57259729544573E-4	2.5995202764177207E-8	0.4529761298402796	-845.6626011614932	300.9856196385711	701.8340436592229	258.45880172469737	194.96205755351528	16.591145459826237	27.552242343390333	7	6	69	33	2	16
22865000	-54663.428970096844	-53612.65337494662	-1050.7755951502234	-53612.65337494662	106.82430352895993	0.4958552578651746	0.029389323448528733	0.3459220896152921	0.05040115170740037	0.012977740921711308	0.031165745390520305	1.300517026614451	3.399492661132412E-4	0.4883423075130184	3.4611934676460416E-4	3.9740804635852396E-8	0.5601129219048487	-842.9477740860578	189.58095034938478	331.50312957406805	453.7049299736964	170.01231833754144	127.06646027902525	37.676802087859485	3	36	37	29	14	14
22870000	-54660.07461301084	-53596.98503964566	-1063.08957336518	-53596.98503964566	90.59741306748074	0.4958552578651746	0.029389323448528733	0.3459220896152921	0.05040115170740037	0.012977740921711308	0.03232090205532955	1.3566197031540328	3.4792098479311955E-4	0.5337092142277524	3.5802075717172415E-4	3.717102568653963E-8	0.5260051827856905	-846.9723256538056	363.4072128023052	249.5983245280229	518.7455549993988	156.10037694554836	116.55054486902385	41.110135807487424	28	1	45	32	13	14
22875000	-54663.24149543145	-53614.724950201555	-1048.5165452298972	-53614.724950201555	95.44703272997549	0.5235862463795481	0.03391893252558796	0.34342953776276813	0.05040115170740037	0.012977740921711308	0.03511810221089017	1.6259864558686656	3.652828749294649E-4	0.47889160378381956	3.703884478182361E-4	3.3428790226349326E-8	0.48797917522238804	-849.4973197436158	249.51690347281507	418.65869368872467	409.06841859235874	140.558763392621	197.52191047183996	78.52590643720949	33	27	24	25	3	21
22880000	-54632.683141236215	-53600.75506763129	-1031.9280736049277	-53600.75506763129	98.73869094794976	0.5235862463795481	0.03341283452569254	0.3620256182131946	0.05040115170740037	0.012977740921711308	0.03581991354937294	1.6259864558686656	3.5275891729507995E-4	0.4623113379755949	3.5265646394101545E-4	2.924730724899366E-8	0.48476508669151847	-845.4832229282059	375.63522734191224	159.09444279992323	131.3006928681713	395.9368289969699	165.71573452768683	63.72667403171197	37	12	1	31	39	13
22885000	-54657.72054906288	-53628.89553974033	-1028.8250093225424	-53628.89553974033	99.96416556427852	0.5235862463795481	0.03341283452569254	0.3620256182131946	0.04687924929939383	0.015807754939359948	0.028596236625035618	1.5952249423555223	3.653854865755629E-4	0.45892339250862413	3.657713302390398E-4	3.483370741690117E-8	0.4933573947474714	-835.8100169728258	315.08573035699254	244.58705229459704	383.6142441393081	58.868925325862826	137.26724207977097	37.51863236025702	25	33	12	4	46	13
22890000	-54651.58410878602	-53609.405649854765	-1042.178458931254	-53609.405649854765	98.47024264482747	0.5235862463795481	0.03286852369339388	0.3620256182131946	0.04760737397189528	0.01181480482326372	0.028596236625035618	1.5952249423555223	3.5352159712312886E-4	0.4909765024305422	3.5879711863672284E-4	3.0832352881845274E-8	0.48958860507103313	-840.2828961871987	241.2188139129056	315.54888717372455	554.1713838817012	324.5311671965209	199.7575540412473	63.00713257003255	10	43	13	14	38	15
22895000	-54628.80051432655	-53598.95450556335	-1029.8460087632002	-53598.95450556335	95.41134453228206	0.5357201826707124	0.03286852369339388	0.3702190844956379	0.04760737397189528	0.01181480482326372	0.03592820788898753	1.5952249423555223	3.655860556299807E-4	0.4620517682043783	3.7529734602321325E-4	3.6805465239387496E-8	0.5059206577940332	-830.1106949212236	470.89359289645074	228.65175111291077	318.1667045568139	389.2305692780301	136.24854422309573	50.98506628333298	11	27	19	20	36	20
22900000	-54640.51706198117	-53603.163155782066	-1037.3539061991028	-53603.163155782066	102.0235760833855	0.5309189795750918	0.03286852369339388	0.32816733145913646	0.04760737397189528	0.01181480482326372	0.032207174286423806	1.6591846536761332	3.6730521289375293E-4	0.47697398266569596	3.6931055942725243E-4	4.402659372573882E-8	0.5423311201330794	-828.6767310427704	240.52198890677903	459.8826591911396	515.9868114724216	104.74370965737188	167.428954479679	38.56900745074572	52	10	9	21	22	19
22905000	-54641.58720954639	-53611.75248286588	-1029.8347266805129	-53611.75248286588	105.25040251307276	0.5370322233419702	0.035761283929033647	0.32816733145913646	0.04760737397189528	0.01466643698955838	0.032207174286423806	1.535591651981988	3.655579256820482E-4	0.4700917358965827	3.6148391521239486E-4	3.405899564985777E-8	0.5014683239484762	-835.3311773492157	291.90327977896476	268.41628119365396	271.13051966299116	135.18610114746065	34.620275111746004	43.43143570694105	47	18	28	25	3	12
22910000	-54628.516530622874	-53608.6138654847	-1019.9026651381741	-53608.6138654847	116.62022384183784	0.5370322233419702	0.02747761562745105	0.32816733145913646	0.04760737397189528	0.010899867516135111	0.032749716441962305	1.781840400083921	3.7115399797903745E-4	0.4660158535487043	3.621286073278291E-4	3.371569433466929E-8	0.4920085634835337	-833.1997526106298	1538.4633414550983	251.42546635504252	350.42518659726204	165.2663928113983	97.20326743189787	39.15426758546778	1	24	49	38	9	12
22915000	-54610.65461963644	-53602.17954071186	-1008.4750789245802	-53602.17954071186	110.10785549052352	0.5354547504470988	0.02747761562745105	0.32816733145913646	0.04702419376330759	0.0111135239395293	0.032749716441962305	1.9416261614409693	3.844744139062284E-4	0.4620797392973962	3.6914928176128914E-4	3.483256613057753E-8	0.4839609858333179	-827.2423345054306	249.25865259661126	230.68495763313047	401.42892095142827	160.54222793051034	56.27871941223695	27.11863377609137	6	56	10	47	8	6
22920000	-54624.252918308644	-53610.43655500919	-1013.8163632994539	-53610.43655500919	101.20384244750853	0.5354547504470988	0.03337490659181735	0.34139509441461063	0.04702419376330759	0.010090643767282277	0.03527419682341665	1.9416261614409693	4.03787807689313E-4	0.46288837984221	3.9013629155043095E-4	4.862722563813014E-8	0.533217513780355	-816.7268932452622	94.07815393731191	253.7713588225802	451.8642413413265	149.92430097597762	157.38788712368924	36.069977083365586	2	62	7	42	5	15
22925000	-54618.18762768995	-53605.01250635268	-1013.1751213372684	-53605.01250635268	106.79590873677277	0.5354547504470988	0.03337490659181735	0.34139509441461063	0.05120840992897174	0.00893444742966692	0.03527419682341665	1.667059538478805	3.978703956437654E-4	0.5228592442802237	3.842997073150716E-4	3.861956063321912E-8	0.49163151477046657	-824.6143813077193	205.14566326562834	247.71508754823307	429.2625086820469	188.40383822721736	72.87780424140306	22.97075122659323	7	51	12	44	11	8
22930000	-54627.13956200071	-53601.58366681708	-1025.5558951836272	-53601.58366681708	109.1880371692693	0.5418051999940683	0.03331862626151094	0.34139509441461063	0.04844864159468893	0.00893444742966692	0.03527419682341665	1.667059538478805	3.926788884882151E-4	0.5021964987791999	3.816556695149703E-4	4.407549477844027E-8	0.5195052021751615	-824.984321777842	312.0838424480484	259.43021923624906	80.5880432812025	157.9331952930904	182.60127611189003	45.33360584758493	18	70	15	12	3	15
22935000	-54666.341493384476	-53626.457579613256	-1039.883913771221	-53626.457579613256	113.96597750474432	0.5418051999940683	0.032569622509249246	0.34900906293437944	0.047954488473199205	0.013485678130663916	0.03527419682341665	1.667059538478805	3.6745225246205234E-4	0.5292099656024634	3.501296529229265E-4	4.3871422993575105E-8	0.555168730155302	-821.4289640548043	62.93657316938272	285.71491730122347	81.45696286363923	359.30316294914314	43.21679238734575	34.20140432151726	3	82	24	3	14	7
22940000	-54643.69469326991	-53609.09043578422	-1034.6042574856826	-53609.09043578422	111.64534886264235	0.5184393349210454	0.031148342339995676	0.36271891943691176	0.047954488473199205	0.013508311274748983	0.035282289868767074	1.3113728418996777	3.907503554011602E-4	0.4993393068538014	3.7794235639181036E-4	4.023662473315058E-8	0.4958983244111088	-830.7952009546065	299.49388326950117	299.7266966492662	50.45875551956027	102.54488571251952	64.06119473453981	30.903601587439304	9	74	23	8	17	2
22945000	-54622.17692313417	-53591.35880871059	-1030.8181144235755	-53591.35880871059	104.39509344230905	0.5184393349210454	0.028330738715636242	0.36271891943691176	0.047954488473199205	0.013508311274748983	0.04059023012617704	1.3113728418996777	3.919563468999111E-4	0.5465083812555913	3.823884663312469E-4	3.544984310533552E-8	0.4738007836979905	-823.2409579930207	236.06081857892764	299.31737383898906	113.73199471678404	225.1580560793097	86.72798274987429	26.21698053063403	34	52	21	9	10	7
22950000	-54675.39049317989	-53617.51241836992	-1057.878074809964	-53617.51241836992	110.7304435922671	0.5184393349210454	0.028330738715636242	0.3699249260430226	0.049447942763275195	0.010451849169321997	0.035545233721262094	1.3660011499106883	3.720351035278254E-4	0.5201887673603369	3.553931812863987E-4	4.3205636775736165E-8	0.5511363022627955	-831.9004334843589	238.95388391390952	252.7897127626322	38.829497679440614	133.78643625460694	112.43087094291565	49.86296543262253	66	20	13	17	6	11
22955000	-54633.36066837006	-53594.61274761593	-1038.7479207541273	-53594.61274761593	114.02909335796089	0.5184393349210454	0.03143192266033247	0.34054567265451097	0.049447942763275195	0.010451849169321997	0.034235522555268426	1.3660011499106883	3.871152236814107E-4	0.5507077372904757	3.721394483925705E-4	4.226168324383646E-8	0.5200116466475395	-821.6499957471727	208.99588123679388	593.0386409893265	111.55196066605423	74.69435433809421	144.61469672625327	35.012546588315196	67	18	8	9	17	14
22960000	-54626.602986573045	-53599.62004807681	-1026.9829384962345	-53599.62004807681	100.6720224547507	0.48543006503875497	0.030902027850691953	0.32502834979341033	0.04188164819123115	0.012053453227723176	0.032747504686205166	1.1600240819723526	3.9271723960413954E-4	0.45606484042423584	3.8626389701679176E-4	4.305272420478444E-8	0.5121191498876704	-816.2928576582756	202.48933919646814	525.6262171410879	323.41262213540284	104.10697537548802	166.3969561700596	56.00328409503837	67	5	12	25	7	17
22965000	-54644.79970844033	-53601.95554482846	-1042.844163611874	-53601.95554482846	101.06660701295338	0.48543006503875497	0.02998640779794979	0.32502834979341033	0.04188164819123115	0.01275430192831953	0.032747504686205166	1.1600240819723526	4.0362764172663406E-4	0.5157572814739809	3.857309152187715E-4	6.514901513979222E-8	0.6001987422127592	-815.2356355966416	222.39848111377503	357.8602041806735	190.55774953748144	130.11535403486985	31.956681285368532	20.089898767464266	65	11	6	36	12	3
22970000	-54664.29670760987	-53619.497769987116	-1044.7989376227592	-53619.497769987116	108.47652162663707	0.48543006503875497	0.02934675021092971	0.32502834979341033	0.04729717101575698	0.011563725298001069	0.032747504686205166	1.1600240819723526	4.004704995418857E-4	0.5597148576540106	3.7541020555412327E-4	5.759152486492882E-8	0.5732812294495984	-811.2955778813032	186.3414313929491	407.4263792630432	780.7338110461847	131.92895977851168	26.371307235639097	20.759469050914408	68	6	5	39	13	2
22975000	-54651.1465642532	-53623.59090665814	-1027.5556575950604	-53623.59090665814	111.30271423736059	0.48543006503875497	0.02934675021092971	0.32502834979341033	0.04729717101575698	0.012336843417741343	0.03437069984986306	1.1600240819723526	4.3495192115805E-4	0.5208542694463246	3.9737471619026175E-4	8.441174485698797E-8	0.653705438283523	-814.4888874026825	151.32663180061553	195.43409910712975	255.82416122455697	156.59942963979674	169.10729997472055	46.39410157701532	38	24	20	29	4	18
22980000	-54669.7711038611	-53618.59264704415	-1051.1784568169548	-53618.59264704415	116.58660668424687	0.4649415050050885	0.02919289991689192	0.3169413528715814	0.05149632365949564	0.012059072581882668	0.03439908040761291	1.1192061717669943	4.3124513402447335E-4	0.5590256831288019	3.8759427219421297E-4	7.020871871298454E-8	0.5908640448921706	-818.0929593862696	216.60219697357516	198.14306654184296	274.1683164540358	182.811741621886	49.60070868242835	36.67366018482154	6	17	68	28	2	12
22985000	-54618.48460208842	-53601.33372180742	-1017.1508802809976	-53601.33372180742	119.23103802761526	0.46490517104331347	0.03281685649533866	0.3169413528715814	0.0453729562945824	0.010863352834115892	0.03439908040761291	1.0962094533681463	4.4382162084881155E-4	0.5384874649814552	3.932242178940553E-4	5.353869295599938E-8	0.5248639322469066	-817.5014011492892	258.77003052272266	217.60192110361922	278.14184956722903	146.76529333221882	38.29491740842734	23.05834499067316	5	24	57	32	2	13
22990000	-54607.90563337297	-53607.447304834765	-1000.4583285381999	-53607.447304834765	119.61652811079422	0.46490517104331347	0.03241559442538656	0.3246555483072723	0.0453729562945824	0.011175188278488714	0.03439908040761291	1.0374901526687632	4.303787946954671E-4	0.5201383187929186	3.764750461535212E-4	4.2047895289600005E-8	0.49600423149608247	-814.3757039289518	322.3300105754379	207.84807407048427	272.48049392279916	164.58234644148155	144.75200711727868	36.20775685638295	5	48	32	21	11	16
22995000	-54589.06062774762	-53606.8712271573	-982.1894005903167	-53606.8712271573	104.21892143468776	0.46490517104331347	0.03241559442538656	0.3246555483072723	0.0453729562945824	0.011557955362428856	0.03439908040761291	1.0374901526687632	4.1222631628640665E-4	0.48253662557683824	3.7678451512834565E-4	3.4401696008176384E-8	0.4745684009613719	-820.3895609758243	245.83278050460913	237.2239867318571	307.80025080767734	253.85541260040318	125.96750010304697	37.263857501848754	24	32	18	8	37	14
23000000	-54587.28509049956	-53599.52874108333	-987.7563494162277	-53599.52874108333	107.19017159601283	0.46490517104331347	0.03241559442538656	0.3246555483072723	0.0453729562945824	0.011557955362428856	0.026709799778996585	1.1429592670561515	4.2839081541231846E-4	0.4920527225921062	3.922545768149791E-4	4.137152917286925E-8	0.5058377842027125	-825.2194120378969	242.04422874207995	265.73901788792045	302.1258226467653	155.10345891641734	191.81406329216526	26.55023266775039	17	33	42	13	11	17
23005000	-54617.67866350791	-53624.54498042595	-993.1336830819633	-53624.54498042595	112.19569986770544	0.46490517104331347	0.03241559442538656	0.3246555483072723	0.0453729562945824	0.009229539473850945	0.037658114131316756	0.9928607319633657	4.127920419621222E-4	0.47861238652864324	3.7978981254122425E-4	3.609956773941066E-8	0.4883966002173915	-823.8224764452341	105.13243673477012	214.99347891141537	374.2473266074766	158.31902390407342	147.9943365302316	39.334510781704	3	39	36	32	9	14
23010000	-54607.02537526923	-53595.64478875416	-1011.3805865150752	-53595.64478875416	108.10715073261541	0.4634530971918761	0.03251070507834285	0.32570641169632286	0.0453729562945824	0.009229539473850945	0.03090739945027225	1.0433776650655522	4.242764734625529E-4	0.5310510431352836	3.889386222310174E-4	4.663648208825022E-8	0.5333701929510428	-823.3311909100778	446.0410863534535	165.88737957737078	321.16466333920545	143.82336993010088	124.17023429346428	55.60311813936791	5	32	43	27	7	19
23015000	-54618.015985050755	-53590.72914569585	-1027.2868393549072	-53590.72914569585	117.78185992819424	0.4592273180686451	0.03251070507834285	0.32570641169632286	0.0453729562945824	0.01059626813889433	0.03090739945027225	1.0433776650655522	4.126990022819814E-4	0.5638916120780797	3.773501493022662E-4	5.1878054972314434E-8	0.5662901686082179	-822.724819744559	167.0047371409244	255.7665003284411	368.7354390791856	124.91579515139502	26.626876652117616	36.438517098378085	28	3	53	34	6	9
23020000	-54607.82358523356	-53601.257350835294	-1006.5662343982635	-53601.257350835294	118.55131688545133	0.4592273180686451	0.03251070507834285	0.32570641169632286	0.05050668865179258	0.01234349415000744	0.03090739945027225	1.0314167297621402	4.3549747334026344E-4	0.5158091840086743	3.9721999051670005E-4	5.244391215877166E-8	0.5402059941652817	-813.0451128514828	182.26246928894778	408.914764460139	380.80028872126184	170.86410048132433	29.046584369146615	27.583433216988215	44	25	9	40	12	3
23025000	-54622.988058456256	-53596.64080632731	-1026.3472521289475	-53596.64080632731	118.35254540249524	0.4673710145139614	0.03251070507834285	0.3271587743748846	0.04093067058801635	0.01234349415000744	0.03090739945027225	1.0314167297621402	4.204539820298398E-4	0.5616288992591028	3.77762552842143E-4	6.209836560650601E-8	0.6107130730574711	-817.0131802186136	219.30633382537917	336.06128272318915	346.8042158322285	135.6071298947928	181.90074697783928	41.780856242559274	46	13	25	22	13	14
23030000	-54656.646404869905	-53599.34187710853	-1057.304527761378	-53599.34187710853	133.74193838096392	0.4802917049379217	0.030342529847504993	0.3271587743748846	0.047225053553078045	0.01234349415000744	0.03090739945027225	1.2820422613573612	4.1819513046632525E-4	0.5648980541441302	3.830046397052504E-4	9.204471412301065E-8	0.683061064272241	-817.5024016308474	267.45092484125104	212.05219287456575	330.84079933654647	200.16961011326998	279.2783026542843	30.17853593146488	52	12	16	34	1	18
23035000	-54656.65867687224	-53615.06008415077	-1041.5985927214715	-53615.06008415077	115.54971358927672	0.4802917049379217	0.030342529847504993	0.3271587743748846	0.04255936006285408	0.01172942080228951	0.0333633051582784	1.2591331299300157	3.9933219512305396E-4	0.557859671715563	3.770428554661512E-4	5.499111637106797E-8	0.57246682770089	-824.071553900643	200.53309693158877	618.4910056736022	1383.7064960245102	117.44525372246105	52.22899860711233	27.686344944591447	65	6	9	41	3	9
23040000	-54646.610058134764	-53617.35558743361	-1029.2544707011523	-53617.35558743361	109.9339449990031	0.500449952676919	0.028538555207019055	0.3324754689782447	0.045362495079913114	0.01305612085034573	0.03324150893117011	1.2591331299300157	3.9161923033282476E-4	0.5156366771527296	3.6777347967469586E-4	6.447947227155035E-8	0.6308119610861749	-810.2436025680554	252.33901723395823	592.8992309442813	1011.470387253583	128.19691666676863	25.92984698073673	44.55893619466622	63	13	2	36	3	16
23045000	-54635.74341037147	-53606.296336744694	-1029.4470736267726	-53606.296336744694	110.54461385849108	0.500449952676919	0.028538555207019055	0.3324754689782447	0.06052640500124276	0.013234562789960744	0.03108643324017008	1.354729617943327	3.899352433733245E-4	0.5184498598890845	3.7357354178150094E-4	6.188002203243659E-8	0.614100965638159	-817.8707075938466	207.3103453726581	356.93877568196245	602.3248836673492	143.31549477407887	85.02260345894975	25.278601223388918	60	10	9	37	2	15
23050000	-54647.984363709525	-53616.58585599595	-1031.3985077135749	-53616.58585599595	114.4440334883021	0.500449952676919	0.028538555207019055	0.3324754689782447	0.046046176594007164	0.013234562789960744	0.03108643324017008	1.1292806489827465	4.025586088289781E-4	0.5556074112063353	3.810000925195978E-4	6.017011984700646E-8	0.5880514776339361	-813.4726587033608	182.972337673505	293.2453782598992	1036.9652019083962	197.39145432553156	24.802042274471024	32.041344414287785	61	8	3	41	8	12
23055000	-54638.05691352574	-53611.23878425966	-1026.818129266084	-53611.23878425966	117.05853450688319	0.500449952676919	0.028538555207019055	0.3324754689782447	0.04310575161649407	0.011358406808026049	0.030259948000747727	1.2747481994483958	4.1941082070318764E-4	0.5180065096257558	3.9425238415983116E-4	6.103750234748166E-8	0.5619504863863125	-809.9583243338143	541.1451114772582	169.00787785469598	322.05686547601357	148.35458939713965	26.391257223573863	38.97047343780679	1	50	27	37	4	14
23060000	-54630.75984134715	-53596.691750463055	-1034.0680908840973	-53596.691750463055	119.6959990934623	0.500449952676919	0.028538555207019055	0.3324754689782447	0.046676278464686	0.013238997768606138	0.030259948000747727	1.2747481994483958	4.1051268761094456E-4	0.5467647286544608	3.8310074249908233E-4	5.496353370929583E-8	0.5572401509706209	-815.5252341712834	218.2870746726732	177.1014346875512	406.7727927096543	79.2445215889382	160.9131609458268	62.337804307427874	36	28	18	15	20	16
23065000	-54633.99243387205	-53613.35787346711	-1020.634560404941	-53613.35787346711	111.59468449025047	0.500449952676919	0.028538555207019055	0.3324754689782447	0.045637779819948904	0.013238997768606138	0.03528834885213797	1.2462313317066338	4.021551925407789E-4	0.4919882448543628	3.791527831983786E-4	4.298444135418599E-8	0.5215206851953814	-819.3729578098156	186.97765141985786	289.1708615162239	529.9999692749963	166.30371772106318	103.21524256955821	45.66174429739382	33	52	1	17	19	11
23070000	-54614.469832998126	-53605.43339372155	-1009.0364392765783	-53605.43339372155	110.38316119077524	0.5102859901815803	0.031086719223304332	0.3324754689782447	0.05012410434036121	0.01394359141770323	0.03642705804180967	1.2651406498421949	4.0865800853703626E-4	0.5117248634702886	3.831292376311466E-4	5.6110176243538874E-8	0.594395241062449	-817.8430678731189	190.66115251790487	275.0890934166417	141.57956104372226	37.02749238114793	62.60715213539493	37.405737673905705	36	60	19	3	3	12
23075000	-54608.86453869106	-53612.00196737383	-996.8625713172322	-53612.00196737383	110.17376049468216	0.506939706726638	0.027403800182911088	0.3324754689782447	0.05012410434036121	0.012562955928175319	0.03642705804180967	1.3467585773483288	4.114390181914029E-4	0.4978703047394092	3.867702065474563E-4	5.2389616434226065E-8	0.5782649445552939	-817.3971346499688	161.67835652367523	291.9281118599205	164.95332790630675	46.64255269098826	38.45140698226373	31.470289070126363	27	54	33	5	1	13
23080000	-54600.69559476865	-53601.03431487671	-999.6612798919357	-53601.03431487671	109.33797338944916	0.5097758607087022	0.034163178329810646	0.3324754689782447	0.05012410434036121	0.014008365433942974	0.029072786384534106	1.3467585773483288	4.202973860856481E-4	0.5238680030168749	3.9838409051828953E-4	4.7740612630722185E-8	0.535123951363914	-819.2794561599936	203.33335686481377	233.534912277285	182.1063534107157	41.62413966976654	13.872964616317713	36.95063140490242	42	43	29	15	1	3
23085000	-54626.07212779559	-53603.86075537731	-1022.2113724182791	-53603.86075537731	102.34779320285807	0.5097758607087022	0.03295190494857278	0.3324754689782447	0.04052070913160093	0.013498074126912703	0.03193210359818276	1.4068828637866568	4.041608021098812E-4	0.5188545965576714	3.884659816049062E-4	4.527526285513259E-8	0.5216000356856386	-815.1579836919273	175.3875622184693	255.4857045028105	89.10874523269709	181.2332448780798	44.75307819523479	27.396995989389335	40	48	14	16	5	10
23090000	-54616.97678850598	-53600.40141983962	-1016.5753686663621	-53600.40141983962	97.43917752399192	0.5097758607087022	0.026023427059742983	0.3139603128023902	0.04052070913160093	0.013406278711377659	0.028993695334962658	1.4068828637866568	4.051808254063348E-4	0.4731303443953982	3.9100597920628023E-4	4.4027573886892E-8	0.5041790539768451	-813.0642231986257	205.89885165197444	265.46998849366173	153.42332976235753	33.80384711881939	33.05309879018348	21.457497966563288	51	33	29	2	11	7
23095000	-54630.56410329118	-53588.937126777324	-1041.6269765138586	-53588.937126777324	96.99947547033467	0.5097758607087022	0.03182056502318622	0.3558040188494549	0.04764063327704935	0.013406278711377659	0.028993695334962658	1.4068828637866568	4.0876929676598707E-4	0.5330198610726957	3.969289157615325E-4	5.6946329577302076E-8	0.5704460167398069	-819.9281622677645	261.8123581261906	245.86484683994672	164.48055389219118	498.50761623565177	62.65352546951895	39.45720038323708	46	28	35	4	3	17
23100000	-54639.56489097364	-53612.38838318089	-1027.17650779275	-53612.38838318089	84.58070080470522	0.5209396559540246	0.03182056502318622	0.34110882928824937	0.045677461530160814	0.012539995245350224	0.04037299695486565	1.5230363276257828	4.1728088849743715E-4	0.5114063729093542	4.0849225770268123E-4	4.9152115602633584E-8	0.5254667141298278	-817.3467683768888	155.24930186071902	224.99035634395048	565.8168976652252	766.320639563227	211.07181374034278	29.491436143313532	35	29	3	6	42	18
23105000	-54603.079942020035	-53597.54326245592	-1005.5366795641196	-53597.54326245592	83.35375193448235	0.5265206409968144	0.03182056502318622	0.34110882928824937	0.045677461530160814	0.012539995245350224	0.04037299695486565	1.5230363276257828	4.151207141010898E-4	0.5002632494093039	4.0611450593653573E-4	4.3667596590750564E-8	0.5090526328179364	-817.6196686561228	263.8846353324098	302.1040997246422	584.7107153849572	554.6841951801408	188.88632141016257	39.430812550416206	66	2	4	4	38	19
23110000	-54576.13687751531	-53593.807595801765	-982.3292817135429	-53593.807595801765	88.21569760285499	0.5265206409968144	0.03182056502318622	0.3463437309745905	0.050012808800825564	0.009741421610204271	0.03355097784953679	1.5308632452727287	4.2718684268823573E-4	0.46002406739087826	4.0773369240295937E-4	4.9456446421091014E-8	0.5190471741513231	-808.2031854676021	216.9943116381311	146.8998078369855	566.8766747829653	149.0603292147417	194.51285217630183	40.43221624834247	60	6	12	32	5	18
23115000	-54657.90116022824	-53638.87569858087	-1019.0254616473682	-53638.87569858087	90.08355944173005	0.5201563439247833	0.03182056502318622	0.352144902181385	0.04558265695029074	0.013632388427914739	0.034879437923769074	1.5308632452727287	4.075581100151769E-4	0.4684592792412049	4.0306602454600704E-4	4.8459547372411915E-8	0.5120896649971993	-807.1326999626361	258.9152982331694	89.82223144150042	370.94487020294275	170.33135356755926	194.56470999799294	29.23454052551632	58	10	15	28	5	17
23120000	-54626.01079623838	-53610.96051758	-1015.0502786583728	-53610.96051758	95.92935013289848	0.5201563439247833	0.030260304876316497	0.3195420867185952	0.0505550549485401	0.012446638254577749	0.03825656589230278	1.6327455090471752	4.078809970883287E-4	0.503144922478253	4.039318085673943E-4	5.267578223134662E-8	0.5411241079089149	-810.1207016056728	199.48424787355086	120.51017248672956	563.5175347851567	172.5232316666586	85.24137370058645	37.05444417960276	52	17	10	37	1	16
23125000	-54615.94543471384	-53615.41763131185	-1000.5278034019834	-53615.41763131185	92.43889376651694	0.5201563439247833	0.030260304876316497	0.3195420867185952	0.045208311278523684	0.012740538330724306	0.030767018133255487	1.6687243507506893	4.203622284234296E-4	0.4255783394273942	4.1469712695571537E-4	3.71230294116509E-8	0.4377684414820728	-812.4432654496851	199.6482915161713	190.8898052488551	678.9608426503784	95.70317287229328	162.48751356557418	37.577210372618346	48	15	15	30	8	17
23130000	-54613.042052008816	-53604.378750493284	-1008.663301515534	-53604.378750493284	96.4527849321621	0.5201563439247833	0.02854535419339567	0.3195420867185952	0.045394479396569744	0.012314061145593892	0.030767018133255487	1.6687243507506893	4.245437556181089E-4	0.46423279407248963	4.123116944156125E-4	4.455848693466334E-8	0.49271851544852924	-810.4692830854705	177.3286976452192	246.17667297297584	264.3642423826978	325.3644658754285	142.81069752369928	26.608826814013952	37	27	14	2	38	15
23135000	-54613.6191290081	-53621.0138626515	-992.605266356595	-53621.0138626515	90.56137860561603	0.5340200124044158	0.02854535419339567	0.3195420867185952	0.045394479396569744	0.0129185313563549	0.03437627446945087	1.6687243507506893	4.368609452975333E-4	0.4623234948680452	4.18746501807408E-4	3.9535984094122174E-8	0.46230175139686963	-811.0709082025769	227.29821847910287	371.0990910277751	472.012056223556	131.09194004771032	202.5525917178826	31.818803845597238	61	10	12	22	11	17
23140000	-54623.81270844141	-53616.83752116268	-1006.9751872787286	-53616.83752116268	79.81209730199893	0.5340200124044158	0.03215135953847967	0.3267904287849107	0.045394479396569744	0.0129185313563549	0.03437627446945087	1.6687243507506893	4.208541818375155E-4	0.5098757463722478	4.0582214729516697E-4	3.9743800032825965E-8	0.477914294629351	-816.921342248239	199.77857867435412	432.35487990666104	432.0687382515554	163.06118716067792	94.78759720504786	16.929054284186844	56	3	14	43	9	8
23145000	-54624.84359363382	-53614.21245332521	-1010.6311403086075	-53614.21245332521	77.83219214733411	0.5340200124044158	0.025999712495499934	0.3267904287849107	0.045394479396569744	0.012661358536434207	0.03437627446945087	1.6687243507506893	4.2565033395200376E-4	0.5163398628517646	4.0581618206145384E-4	4.5021878282534E-8	0.5015544675114375	-813.9116481168801	236.9615314745071	303.9073074846724	162.5855689187155	125.00274245164175	26.43331030866293	14.882885407025599	64	19	4	30	14	2
23150000	-54642.92014323898	-53620.06618429616	-1022.8539589428203	-53620.06618429616	77.0824474107575	0.5340200124044158	0.02970764047681686	0.3267904287849107	0.045394479396569744	0.009827218194804359	0.03437627446945087	1.6661254106599679	4.2682770889536424E-4	0.5389043295588766	4.183381061989114E-4	5.9505652490753054E-8	0.5651211403066865	-806.934030518618	216.27923637190523	194.61528614595187	270.69794034364367	158.79483664194652	101.86355812788759	23.267532876002118	24	35	21	32	6	15
23155000	-54617.98072699596	-53612.2298431088	-1005.750883887159	-53612.2298431088	82.17484650616247	0.5420168863432667	0.033834388031355044	0.3284102404248821	0.045394479396569744	0.010831589494894262	0.03437627446945087	1.717879095447847	4.239719507957755E-4	0.4797413810682006	4.149347835072111E-4	5.652729596123898E-8	0.5497316429946778	-813.6896240360759	474.1486198414207	189.79213585145243	196.22071901870518	132.53293164109752	138.28305377839524	27.987956564743826	7	46	32	20	14	14
23160000	-54608.556088419464	-53608.03831268968	-1000.5177757297838	-53608.03831268968	87.07734181036786	0.5420168863432667	0.033834388031355044	0.3284102404248821	0.045394479396569744	0.012354661083223766	0.03437627446945087	1.717879095447847	4.1591747505845885E-4	0.4928501697719341	4.0190965745803316E-4	4.9456929442956467E-8	0.5377723255967106	-815.0682624821341	258.43895548897325	167.9704380505358	177.36806028270556	452.6475377447583	191.37308265133728	28.342683208207248	9	40	10	14	43	17
23165000	-54588.87216220126	-53622.48053738929	-966.3916248119721	-53622.48053738929	88.23008641141747	0.5420168863432667	0.03323460518438696	0.32928491210385635	0.045007986255933274	0.012354661083223766	0.036626394475002086	1.6877495002021499	4.185264533267776E-4	0.39590771545990894	4.104700875418906E-4	3.685768059977415E-8	0.4625060923836591	-810.981864425782	199.10134827342367	288.67259721896113	376.9188110819868	469.5535088153923	147.8756067579965	40.5614030815123	38	30	1	5	39	20
23170000	-54594.60356400203	-53602.188323354865	-992.4152406471651	-53602.188323354865	87.8423296763546	0.5420168863432667	0.03323460518438696	0.32928491210385635	0.04785233245817196	0.008912851556707546	0.036626394475002086	1.550475153175655	4.068413672669476E-4	0.43115586749596585	3.998538904673425E-4	3.335972285204321E-8	0.44279937782802886	-814.6766719376968	320.9945756470162	724.2467539364062	720.1954304942279	183.19538008222216	164.54049865402752	24.981620834400463	67	1	2	4	44	15
23175000	-54632.21277016867	-53623.81973375737	-1008.3930364112997	-53623.81973375737	88.93957272303592	0.5420168863432667	0.030858508809880662	0.35451830659730327	0.04785233245817196	0.013262378178948295	0.036626394475002086	1.8883389984244559	4.016633834964021E-4	0.4551184879623871	3.9001457643308003E-4	3.678330185276925E-8	0.46469440127857226	-814.9572570205328	233.24965934301062	1129.8895392257266	212.5331915611806	195.53428512310956	164.00504580467393	18.939299076977143	69	7	2	22	18	15
23180000	-54620.44109114685	-53617.989940133455	-1002.4511510133981	-53617.989940133455	89.93090695714211	0.5420168863432667	0.030858508809880662	0.35451830659730327	0.043579833137122014	0.013262378178948295	0.03380538645673589	1.6735217878666857	4.15816404463067E-4	0.47612674930701204	3.9908182666468145E-4	4.0331427958749386E-8	0.4871961295282656	-812.834298754506	242.87689949252336	810.8228182358732	220.70799265659699	64.41982149001082	200.94510122319596	21.656733728646795	67	5	19	4	23	15
23185000	-54623.29838348092	-53626.58388401263	-996.7144994682905	-53626.58388401263	87.38569518390351	0.533078748485354	0.030858508809880662	0.35451830659730327	0.04417209401516186	0.013262378178948295	0.0335638555269641	1.7391880578522843	4.032615698829154E-4	0.4315355395669017	3.9012221116512235E-4	3.7965231058319264E-8	0.4771786652250997	-822.2040229050197	266.3841805495412	258.1246035537803	168.79578298635965	183.34069353342906	127.81960056370018	42.42364572503897	65	9	5	4	36	14
23190000	-54618.02335093381	-53625.68689855143	-992.33645238238	-53625.68689855143	80.77550969296237	0.5429134969118308	0.030858508809880662	0.35451830659730327	0.04434638511309833	0.013514866837558903	0.0335638555269641	1.753932478289003	3.9872878426820436E-4	0.5011914311811781	3.8838562149337894E-4	4.014606046002631E-8	0.5080043291107491	-819.1701949705725	243.5375568271418	317.1822341248139	81.49791925506426	114.59543331241335	175.43404182920017	32.85243220633349	33	47	4	22	12	15
23195000	-54627.919323321315	-53618.41671825973	-1009.5026050615857	-53618.41671825973	84.50814718390505	0.5429134969118308	0.03093495269237193	0.31524655228434906	0.043376968245893606	0.011303861238934268	0.03299320397035658	1.753932478289003	4.143013978840649E-4	0.4550589731570541	3.989889822075955E-4	4.831357597720651E-8	0.5185466876272391	-823.683035361869	231.1760865826776	296.97778264676873	136.26106848946816	67.34798878751081	120.04438827429064	39.69450643657275	10	68	24	2	12	17
23200000	-54620.29484587449	-53610.346189110234	-1009.9486567642531	-53610.346189110234	78.3951035310745	0.5314472454444162	0.03093495269237193	0.31524655228434906	0.04596553380301182	0.011303861238934268	0.035746062040128264	1.753932478289003	4.178051596236296E-4	0.47314269981239215	3.971935479246999E-4	5.0554426068491224E-8	0.5450866371754308	-824.4716341777216	211.9617730670646	316.9567032445036	267.430551904301	55.38273919271023	125.55684438485906	36.51326281896546	17	62	18	6	11	19
23205000	-54620.456931724126	-53611.23869704347	-1009.2182346806617	-53611.23869704347	80.87520417898031	0.5295867563452247	0.03093495269237193	0.364068015714387	0.044270144100581305	0.011303861238934268	0.035746062040128264	1.433688338720424	4.0611515959155815E-4	0.4477750065217263	3.8725989184977327E-4	3.7285568137313426E-8	0.4660100300609925	-824.907657356625	183.34989880259914	326.90881618827046	230.33016748577265	149.93721194733916	391.9667892856592	23.11477071079314	30	51	4	24	7	17
23210000	-54621.834799316195	-53610.59486264253	-1011.2399366736663	-53610.59486264253	86.69565802377298	0.5295867563452247	0.03093495269237193	0.364068015714387	0.049046676872087976	0.011303861238934268	0.03757302807636065	1.433688338720424	3.9487450797009733E-4	0.4662181775030008	3.8184959101638624E-4	4.0263643065497125E-8	0.5172937175049808	-825.8972303354449	240.0980545014023	241.2737659599268	367.42030169430836	119.52717228723199	131.85790993247082	34.505241597218365	29	40	8	29	11	16
23215000	-54598.531477196375	-53600.47939141486	-998.0520857815131	-53600.47939141486	80.9903592033307	0.5314336186776312	0.03452633979023241	0.364068015714387	0.051887491080634764	0.010466383010043297	0.03797623434139654	1.5308655094066803	3.9579501097040633E-4	0.4618902130367858	3.9171589685464773E-4	4.15022743857621E-8	0.512426280137839	-826.1828190211064	218.67735485779667	245.18977347152702	299.5696742511065	152.25138395686278	49.56543760442058	17.923602414748917	28	40	25	21	13	6
23220000	-54608.16297154689	-53608.82826346464	-999.3347080822527	-53608.82826346464	75.89988502875192	0.5314336186776312	0.03452633979023241	0.32244272867864116	0.04824659515524285	0.010466383010043297	0.03118310984715723	1.5308655094066803	4.012141159901142E-4	0.4464719729620946	3.961623153140286E-4	4.3743444673497766E-8	0.515736080255549	-826.710213154616	221.50024603197494	296.3158443958068	162.50099600983756	77.93548226654106	45.12114830470656	23.34569677313018	35	47	30	6	10	5
23225000	-54639.38090517822	-53619.62706924365	-1019.7538359345738	-53619.62706924365	75.61449238214215	0.5283825097359661	0.026314776292180833	0.32244272867864116	0.04824659515524285	0.011349721528068034	0.02913781263250244	1.7086406158242606	3.896423189081088E-4	0.4635984040345497	3.9370470539349837E-4	4.40278761584743E-8	0.5148599746785296	-819.444020330484	299.92911773017636	347.08280816038973	74.91881638468145	289.7258998323573	44.809206198906274	13.570843951397109	24	64	13	13	15	4
23230000	-54628.79717070842	-53618.334409130526	-1010.4627615778938	-53618.334409130526	82.96311887144488	0.5283825097359661	0.026314776292180833	0.32244272867864116	0.0451598217411497	0.014453435195540891	0.028021593943899605	1.7086406158242606	3.9418563303782905E-4	0.4932319917623741	3.959930535633081E-4	4.263386110220543E-8	0.5169135201619304	-816.1629435127172	211.72583329570017	307.3089830040077	82.65171209618742	188.74974911287262	26.993033893662254	28.46922897561105	30	58	18	9	12	6
23235000	-54638.44129304456	-53601.16323267427	-1037.278060370293	-53601.16323267427	85.3916215864612	0.5283825097359661	0.03171949322477272	0.32244272867864116	0.039216814971779035	0.01517465002170133	0.028021593943899605	1.6027425792107113	4.0219023731325376E-4	0.5319210422796494	3.9743876624685634E-4	5.850534082632634E-8	0.5971717223019404	-822.7015073706531	163.2171115161589	308.6639084022782	120.4476792088157	309.13521678306034	57.45700952040195	56.22458600540397	10	77	22	5	15	4
23240000	-54656.999239571276	-53598.35215636429	-1058.6470832069863	-53598.35215636429	87.65339987752455	0.5283825097359661	0.031080319933681887	0.32244272867864116	0.03954222464141337	0.012308181008403276	0.0323087436024794	1.6027425792107113	3.8113343044805044E-4	0.5350078802169369	3.7484307584957524E-4	4.6249415025061656E-8	0.5517715938255626	-832.7033559664844	149.03490034821135	297.7031100272388	92.80328634541908	76.22106012863739	144.90040304409624	37.560565698594814	2	83	5	7	29	7
23245000	-54627.02084481428	-53588.28633816831	-1038.7345066459643	-53588.28633816831	85.57131081460382	0.5283825097359661	0.03232358408002929	0.32244272867864116	0.040143625282248685	0.012928741406132255	0.031859480994482964	1.7148116895323662	4.130251432236044E-4	0.5259979665506125	4.054680966762863E-4	5.736247993779587E-8	0.579358433628672	-823.8091366279913	181.25179827927386	325.7075439930223	127.37094214570936	146.4378488271201	61.50329287952837	35.27212691215645	17	60	27	10	11	8
23250000	-54654.20798437255	-53603.55715696664	-1050.6508274059072	-53603.55715696664	87.39966151685579	0.5283825097359661	0.03232358408002929	0.31520987618565677	0.046598055308523345	0.011521478622068409	0.031859480994482964	1.6561171949855207	4.009839970587449E-4	0.5498468572516423	3.8532630526606385E-4	4.946272538678564E-8	0.5467197856621533	-831.923010307558	290.80279666746	215.53078694611372	159.6641488201726	207.73720525316043	117.38941866047143	29.26477188453088	41	38	14	23	3	14
23255000	-54626.30920173271	-53601.0632693715	-1025.2459323612036	-53601.0632693715	84.3485690712772	0.5283825097359661	0.03232358408002929	0.3289460207492657	0.04613731600089224	0.011521478622068409	0.030183485496853332	1.563567021214947	3.99707274433924E-4	0.5230153461580678	3.87013544469513E-4	4.2285166305171086E-8	0.521810786408768	-824.969812061571	287.1462285550642	275.46014560623956	382.2602237433705	135.64746771386177	262.6638791262379	31.82305442660012	7	56	23	24	7	16
23260000	-54653.47487014881	-53610.09221251822	-1043.3826576305962	-53610.09221251822	92.16236448282342	0.5283825097359661	0.036246381804081136	0.3289460207492657	0.05214781554596799	0.011521478622068409	0.030183485496853332	1.563567021214947	3.972510350863423E-4	0.5067913552330924	3.7962462082475473E-4	4.428974406114137E-8	0.5196060894646555	-833.7054930235511	256.85203524112296	251.0930945394002	305.51234238466066	343.88095228210824	106.67043388300782	41.099481551343025	35	27	7	12	40	12
23265000	-54635.603989633695	-53608.234169933756	-1027.3698196999362	-53608.234169933756	99.14523764658956	0.5283825097359661	0.036246381804081136	0.35819079473866494	0.04405817470101072	0.01137501528881362	0.03391090585043902	1.6551639874112003	3.8578257612178124E-4	0.4471784184442409	3.796306695932585E-4	3.2793096088543417E-8	0.4548471210920264	-830.2687397043464	297.0681429648842	330.6445825207695	194.5707785557506	238.8522910315644	113.67826753760295	34.94227019261851	16	26	16	29	38	8
23270000	-54624.4444867938	-53623.12386068686	-1001.3206261069458	-53623.12386068686	93.12405056046725	0.5282812239753965	0.035808532262710774	0.35819079473866494	0.04759766328732596	0.01124864093190059	0.03391090585043902	1.6551639874112003	3.9500623982820546E-4	0.4043552809988665	3.862057039609679E-4	2.623660133476201E-8	0.41157963821800114	-832.3139310823591	414.59728556005064	354.7941712639415	400.24616484717785	158.73528988815661	188.23894488751083	38.62976121370186	12	56	11	20	19	15
23275000	-54633.02149714448	-53617.725820554224	-1015.2956765902585	-53617.725820554224	81.88144205710465	0.5157533265603004	0.028217167455221553	0.34052253302479984	0.04759766328732596	0.010854033433451324	0.03850774549646437	1.6551639874112003	3.86359217684884E-4	0.47040098837941563	3.912602815113249E-4	3.0219736360686664E-8	0.44356399664722446	-831.107874748944	256.9887581813624	241.39990658481383	225.58317368121394	131.38776469250047	64.67127124313075	52.16830521298976	15	71	4	27	14	2
23280000	-54659.32616185212	-53626.06332344836	-1033.262838403759	-53626.06332344836	89.9249049924965	0.5157533265603004	0.028217167455221553	0.33174074565938705	0.056456313296321885	0.010854033433451324	0.03850774549646437	1.564138480361773	3.7817703563027113E-4	0.43953187576258024	3.81785309921157E-4	3.581841850287946E-8	0.4970512847808187	-841.4687525848735	222.5719103621244	247.37267955903243	566.7019834510971	213.02151570650403	147.2755161849934	49.29073413970761	10	68	2	35	15	3
23285000	-54626.410874798705	-53606.43202907309	-1019.9788457256137	-53606.43202907309	85.93366907045062	0.5179326106385295	0.03368320019470301	0.33174074565938705	0.051131954332914856	0.010854033433451324	0.033829825894593046	1.564138480361773	3.84098934942008E-4	0.491427327987741	3.841930534734171E-4	3.3716512409176034E-8	0.4754829006943804	-837.300409889162	153.42937945784234	322.2020141757748	243.0514153995578	205.49535361947412	260.370207029513	57.865538326647254	9	61	9	36	1	17
23290000	-54640.32806462429	-53612.4670590552	-1027.8610055690942	-53612.4670590552	86.9167699225613	0.5179326106385295	0.028464206053089774	0.33174074565938705	0.05516855092655798	0.0116833103431394	0.033829825894593046	1.564138480361773	3.7748806869318806E-4	0.524524758371872	3.772294803273441E-4	3.593615366586975E-8	0.4953066386344576	-827.5853176880139	248.48882708090693	248.48248079614262	151.60433735577374	138.3712559976818	172.743438030673	40.407741280747345	15	71	3	12	12	20
23295000	-54631.85780157117	-53636.38832928656	-995.4694722846095	-53636.38832928656	87.69316767603468	0.5179326106385295	0.028464206053089774	0.33174074565938705	0.03911698000336001	0.011834662543107619	0.033829825894593046	1.3846149957272058	3.85208485543578E-4	0.4161033139193137	3.8412215817876623E-4	2.663611300275638E-8	0.4107580929148768	-827.0731606193018	229.7033478264856	243.30910059469747	304.6003128079045	146.8568441632201	124.28602584015272	11.748002424329288	21	42	22	14	28	6
23300000	-54634.42817483706	-53623.3707680895	-1011.0574067475594	-53623.3707680895	85.9543583764921	0.5179326106385295	0.02892290557010219	0.3255949970794328	0.03723758628022955	0.011834662543107619	0.031148484976298917	1.4541171699268904	3.8525816799770595E-4	0.42799664396994624	3.812111748360367E-4	3.3291483470559E-8	0.4669741583223314	-837.3019391852804	396.95998582895743	262.2832617644512	123.4123301022016	258.27709609815906	110.25154674886397	20.353085791823585	11	80	23	4	3	12
23305000	-54630.35845409668	-53628.18951679243	-1002.1689373042456	-53628.18951679243	81.87598216859777	0.5185223426122719	0.025694795307784155	0.3255949970794328	0.05550850594697714	0.011834662543107619	0.031148484976298917	1.4541171699268904	3.910912812729746E-4	0.45130000747773663	3.832948505688713E-4	3.351461001596594E-8	0.4688535446329919	-834.3943016778744	387.06608122987166	297.1311922028718	120.53702450206147	115.92880669312386	31.759755822537027	82.04323459606579	46	37	4	33	12	1
23310000	-54632.03979325143	-53611.0983874269	-1020.9414058245317	-53611.0983874269	90.24921117911717	0.5089528917045465	0.027256836047625275	0.3255949970794328	0.046655437182256496	0.011834662543107619	0.031148484976298917	1.3285201775713016	3.873798494429217E-4	0.46826024040472125	3.781453793523051E-4	3.9421030928725644E-8	0.5055795707731742	-829.091625724088	302.3060476619903	463.68565563834414	130.74292841106117	233.58711567511278	61.0116112569233	32.66820753865471	47	34	29	8	3	12
23315000	-54603.110373205185	-53616.303405304294	-986.8069679008889	-53616.303405304294	83.92631153699463	0.5089528917045465	0.027256836047625275	0.33399304339300045	0.05280685139760788	0.009424186934809776	0.04109950789988719	1.3285201775713016	3.8993666046434686E-4	0.4167691791526328	3.7914790548857223E-4	2.9014752406812894E-8	0.4419943907710186	-831.0560358622737	339.85434606722464	290.43801527738356	156.40277851147928	117.15551062551557	71.0037959945994	30.875122467960917	59	20	14	19	8	13
23320000	-54630.86388279666	-53623.009222026514	-1007.8546607701411	-53623.009222026514	85.19035550111296	0.5089528917045465	0.03898164185286041	0.33399304339300045	0.04909853063676614	0.01043127836086886	0.04109950789988719	1.268073292386925	3.979559949260389E-4	0.46404799902208654	3.8794850509501485E-4	3.2431309098261755E-8	0.4477359806783832	-826.3280885297074	271.22334564126993	649.5746468197885	85.06826861701401	72.39575316491351	176.40139579040633	33.84480536685495	63	15	14	14	14	13
23325000	-54624.585567266666	-53616.73930891971	-1007.8462583469563	-53616.73930891971	87.28551742167606	0.5089528917045465	0.03589407314029215	0.3521784878360416	0.04909853063676614	0.01326369565366221	0.03181969573768936	1.268073292386925	3.9121603951958986E-4	0.4534950134091208	3.8362387785878234E-4	3.457268288608198E-8	0.4658716878043323	-822.3236960439214	301.0882165983723	384.4961575668721	92.82203175855103	96.51733644715927	198.00762605205966	16.58985468110846	68	15	10	15	9	16
23330000	-54624.60337973024	-53613.57121271688	-1011.0321670133578	-53613.57121271688	79.10580086168157	0.5089528917045465	0.02934864206196405	0.3521784878360416	0.05010209406789209	0.010391296978514387	0.03181969573768936	1.4567559960151901	4.031039808345619E-4	0.4587332808482555	3.9662862172176126E-4	3.526459688394573E-8	0.4679898473692879	-821.7999557567852	303.00491942878267	368.3293962337096	97.077474489504	177.56293850559845	140.3338700001434	18.347434469238785	72	9	18	16	4	14
23335000	-54591.79840215908	-53590.3870328554	-1001.4113693036826	-53590.3870328554	83.85672132953793	0.5089528917045465	0.032200595426712025	0.3458686530518395	0.05010209406789209	0.010391296978514387	0.03377876846386226	1.496974822756151	3.895364464413498E-4	0.4861681425299376	3.7860825078262205E-4	3.2490748529283905E-8	0.46956735730476906	-822.6916231405637	255.02693351904674	96.92623189591522	113.29107009607206	228.68242770767574	48.29501533652653	56.21474325535354	82	17	5	10	1	18
23340000	-54589.27838127088	-53602.21788401598	-987.0604972548942	-53602.21788401598	85.86198581557882	0.5089528917045465	0.032200595426712025	0.3458686530518395	0.05010209406789209	0.00858592207647748	0.03180803443922246	1.496974822756151	4.2921559785393264E-4	0.5124522928876392	4.1024784288291784E-4	3.557915617933292E-8	0.460184570889763	-822.3952802114734	283.0545579070167	71.59708235797362	95.36867564655795	147.19514901285402	53.28377197279575	24.128814458433144	82	6	3	26	14	2
23345000	-54613.84721151382	-53605.51304034292	-1008.3341711709015	-53605.51304034292	85.66780588781042	0.5199347367911953	0.028507696051743296	0.3458686530518395	0.05010209406789209	0.0086884587979019	0.03392127443258827	1.496974822756151	4.080668736432299E-4	0.49365988760851787	3.843323495096936E-4	3.9261077879630294E-8	0.48509417478549743	-824.822837288819	293.3233901237898	278.2024287684498	114.15643246952746	53.83047955327042	26.83855537384694	39.07623282841018	75	11	29	5	7	6
23350000	-54594.10094741205	-53593.778555022385	-1000.3223923896678	-53593.778555022385	90.49635928071004	0.5199347367911953	0.028507696051743296	0.33922714644305	0.05010209406789209	0.01218047207560473	0.036293043799984395	1.4122402266895897	4.20807243313705E-4	0.5104092892254951	3.8625235836038354E-4	4.094659989918629E-8	0.5103614837653695	-824.1522020491469	237.82063728656408	609.9248629820343	118.58730720792805	53.30153756456229	19.032427776661365	46.351431979401255	65	8	41	1	1	17
23355000	-54622.71282317032	-53610.28990438273	-1012.4229187875876	-53610.28990438273	92.03115196731136	0.5199347367911953	0.028507696051743296	0.32093167213636986	0.05010209406789209	0.010615750752816986	0.036293043799984395	1.4720648944751415	4.3151644352872824E-4	0.5078483065486221	3.999399854130202E-4	4.7559896689617615E-8	0.5159868426151362	-818.8395173932186	222.4932491395201	553.3090424568511	82.40811551780372	140.20966510438058	251.43914410355376	68.9246045475157	68	15	15	9	6	20
23360000	-54624.50995191326	-53584.42397000425	-1040.0859819090047	-53584.42397000425	96.9290544918083	0.5187752642838144	0.028507696051743296	0.3257649264788785	0.04460232304741419	0.010295661342912125	0.036293043799984395	1.4720648944751415	4.153729118198043E-4	0.5908366146407139	3.901172066923837E-4	4.925592247472826E-8	0.5453177226157486	-823.5354941875751	226.4945792259278	273.798450094725	311.07972296356246	314.05928117443733	120.59629722043721	28.08912736474834	52	10	2	16	40	13
23365000	-54644.67440519286	-53609.32450777501	-1035.3498974178542	-53609.32450777501	88.66848706690718	0.5187752642838144	0.030392308866109906	0.2973076854996205	0.040909872484148395	0.010295661342912125	0.03445150077957052	1.4720648944751415	4.0863014649316693E-4	0.5172712489316527	3.8229050894158807E-4	5.6964332257107586E-8	0.5811457874989688	-827.9805386830328	265.62833715622503	328.8467242566114	395.6740564301798	409.15851355073875	163.36445823535954	61.205940478505596	10	33	36	3	37	14
23370000	-54634.890467244215	-53605.4141683836	-1029.4762988606199	-53605.4141683836	88.71381419476769	0.5187752642838144	0.030392308866109906	0.299634681786022	0.03890112314618487	0.010295661342912125	0.03445150077957052	1.4720648944751415	4.2617352986993245E-4	0.47860109281215774	3.984970941092878E-4	5.389549776470536E-8	0.5464991993168632	-822.5819154371853	335.1218504368946	239.3074460985323	425.87247531542687	136.23316441565504	142.27326984679294	42.98400079689287	41	18	16	13	32	13
23375000	-54626.9146994071	-53594.669648863746	-1032.2450505433526	-53594.669648863746	94.71113639939408	0.5094531025802683	0.030392308866109906	0.3439113636342315	0.04592249041837902	0.010295661342912125	0.03445150077957052	1.4720648944751415	4.1672089638992586E-4	0.5351000015146846	3.9266825477811054E-4	5.203955423293824E-8	0.5462718262741167	-822.8754352683422	263.8870245692215	332.0616817139378	350.8497490732533	553.9462433906631	127.60059988561446	43.22320700748864	56	1	8	13	42	13
23380000	-54620.825982108894	-53599.71250469436	-1021.1134774145352	-53599.71250469436	90.16989545698848	0.541613497169482	0.03593988357815894	0.3439113636342315	0.04592249041837902	0.01312366916942083	0.03445150077957052	1.5795229125902321	4.033129688319601E-4	0.5001118011252926	3.7045657317614995E-4	4.626146352335307E-8	0.5439227964523544	-827.0724563680935	285.706975289706	352.5190868032756	244.79111691385515	392.0933297888337	155.98550810307879	61.54648789638646	48	7	11	11	38	18
23385000	-54636.14206915365	-53591.91097624051	-1044.2310929131331	-53591.91097624051	92.23764895899198	0.541613497169482	0.02876949177396723	0.3382959014848329	0.04592249041837902	0.013912773289654665	0.03780173594544837	1.5795229125902321	4.1402935931614493E-4	0.5687454398797168	3.7720644094281405E-4	6.233405295531809E-8	0.5911283369787306	-824.986797112445	168.93000433652225	655.2284282928765	274.0610591780689	433.9350947519411	100.50554421727963	37.64909196607388	39	5	22	16	41	10
23390000	-54617.15277958659	-53591.44308543623	-1025.7096941503646	-53591.44308543623	100.93731737060794	0.5102819072775984	0.02876949177396723	0.3382959014848329	0.04592249041837902	0.013171913519761215	0.03780173594544837	1.5795229125902321	3.951755524320628E-4	0.48549469708351795	3.664737251296096E-4	3.951170896875168E-8	0.5023372726589885	-836.092295410177	409.4743575041445	242.55498355726257	321.96337057012136	319.46311836629985	155.95875891325204	28.502358701089424	26	9	7	37	42	12
23395000	-54636.19608750182	-53606.405356828654	-1029.790730673163	-53606.405356828654	98.87141988820285	0.516429582390949	0.02876949177396723	0.3348880164954356	0.0467346652582416	0.011530646271872629	0.03780173594544837	1.5776982065872862	4.102896264650161E-4	0.5355353416863456	3.802806131096576E-4	4.306455422394768E-8	0.5191446995065094	-835.2675244377057	292.09613757385495	68.40668794126388	160.5544009481428	280.6976509669929	182.28916318867073	56.66048632080413	12	1	3	71	28	18
23400000	-54641.04996701195	-53612.89948428067	-1028.1504827312806	-53612.89948428067	87.97089837278588	0.5149556110790036	0.02876949177396723	0.3420478816624396	0.0467346652582416	0.010405571218031774	0.033596747842425154	1.5498433271553065	4.251606967396979E-4	0.5209996670458183	3.9520026346400084E-4	5.304773800719895E-8	0.5543639889542303	-824.1940593437522	211.05963939917854	229.21156871979792	152.2945213655827	335.934768546304	117.56060930101921	24.760584482530135	18	3	4	47	48	13
23405000	-54614.50480394618	-53592.8337601835	-1021.671043762682	-53592.8337601835	86.1577452874652	0.5149556110790036	0.028896996019419297	0.3420478816624396	0.0467346652582416	0.008111285695036973	0.03398192599766551	1.7243242549778928	4.288956544408472E-4	0.5190274482232854	4.06007569239851E-4	4.616439464177853E-8	0.5046499817873185	-826.8524241715065	201.4503757772312	232.5381147380917	237.78821049187138	244.13986349162857	177.23195119177876	40.66311744629298	24	4	5	44	42	14
23410000	-54644.090194428754	-53626.006625865026	-1018.083568563731	-53626.006625865026	93.18278401028391	0.5333286431647352	0.028896996019419297	0.30681428771493774	0.0467346652582416	0.009498222157719024	0.03475030556555275	1.6186296726579785	4.224554280773009E-4	0.5166561794319001	4.0100513751789346E-4	4.6729706908160226E-8	0.5086650190034583	-824.457944131047	129.38495802644547	209.3283544301384	287.89043863297815	267.1548115093548	145.0313496126061	37.06368389521184	2	14	12	50	40	15
23415000	-54642.046511044144	-53619.990392515036	-1022.0561185291072	-53619.990392515036	91.12040803322787	0.5309782321966261	0.028896996019419297	0.3153600388345438	0.0467346652582416	0.016530097153055458	0.03475030556555275	1.7546875657947383	4.153938983524977E-4	0.49026445382254463	3.969592560813918E-4	4.3634668292481416E-8	0.4922809962922572	-825.3468783471264	222.7380649027972	380.38483765283087	313.43597256350336	458.6242779586928	129.37724248234298	43.27956051981306	30	7	27	12	42	15
23420000	-54573.12326460099	-53605.75916839159	-967.3640962093962	-53605.75916839159	92.25182690938051	0.5309782321966261	0.02954916506518364	0.3368882487895905	0.0467346652582416	0.010624811659768306	0.03488144299532495	1.5046024379713867	4.118216719986931E-4	0.3974959508362602	3.809449965114604E-4	2.5926322066400203E-8	0.41117280662929856	-822.5702483797736	281.83076226332264	156.04285407076182	152.85440343516055	433.8186400969373	154.2653697121199	31.164030147663265	19	9	9	37	45	14
23425000	-54603.23034168837	-53593.24636217381	-1009.9839795145608	-53593.24636217381	102.88759479187952	0.5309782321966261	0.030774526958091356	0.3368882487895905	0.04643520971666451	0.010624811659768306	0.034197559978980045	1.7187560789842755	4.0638783790291407E-4	0.46819929250667924	3.7820593268275693E-4	4.2476606341374E-8	0.5062633700213719	-826.3945190010926	300.75632820038817	693.7577335054797	307.92218212801686	244.9855753805044	133.07448620831056	34.53652589693361	50	1	18	10	37	17
23430000	-54606.39286340725	-53612.248242550595	-994.1446208566548	-53612.248242550595	107.137657365131	0.5309782321966261	0.03318223149766783	0.3368882487895905	0.04643520971666451	0.010624811659768306	0.034197559978980045	1.7187560789842755	4.399561839649847E-4	0.5325912242955292	3.9559888960349123E-4	4.218353577084151E-8	0.48268172356855726	-815.3342031618547	257.681145017951	75.26039120476288	118.72320283946507	98.63541163185832	212.32955798845876	37.68759575785602	83	3	3	17	10	17
23435000	-54599.1165926129	-53601.156283470504	-997.9603091423999	-53601.156283470504	103.4983206626029	0.5309782321966261	0.03318223149766783	0.3368882487895905	0.04643520971666451	0.010624811659768306	0.034197559978980045	1.7187560789842755	4.2168453293642727E-4	0.45467439846057495	3.8246283775257594E-4	3.985012516963318E-8	0.48953692943017085	-822.5587606761499	232.30145078088745	258.5422420879453	158.50690893170906	75.18347821706043	86.30607439334202	66.00258571824438	68	18	27	4	8	8
23440000	-54636.8728690937	-53643.189810867756	-993.6830582259454	-53643.189810867756	108.78854690694594	0.532355662934289	0.032670014757246256	0.32702015499559245	0.040150573368676494	0.010986880379578316	0.036961554322455535	1.7187560789842755	4.3719278297401287E-4	0.49720384877475643	3.875323282272217E-4	3.8783552513883905E-8	0.4811002509696079	-824.1310800618201	283.87003643708437	122.7410398589803	100.49504181916986	210.1694394426857	37.37437285851161	29.045606600186936	70	34	7	8	11	3
23445000	-54636.53913324969	-53632.5027760908	-1004.0363571588875	-53632.5027760908	103.57644079370792	0.532355662934289	0.028505529445655414	0.32702015499559245	0.039749819015289324	0.010986880379578316	0.036961554322455535	1.631302216086933	4.3091467285288784E-4	0.49597013216029795	3.9153822763935114E-4	4.67715529507499E-8	0.5105766003906196	-818.8151213235388	292.55056146143176	206.179928754037	301.6302544125423	112.9862953984802	31.67066669368585	23.272065703424396	48	38	3	37	1	6
23450000	-54616.681209102724	-53611.89707867702	-1004.7841304256988	-53611.89707867702	107.68652565161925	0.532355662934289	0.028505529445655414	0.32702015499559245	0.044105489013684114	0.010986880379578316	0.03586331649892148	1.8200734077125946	4.3483032955279443E-4	0.5057708718739705	4.0824018624266754E-4	3.803167791869266E-8	0.46759262729785084	-816.9883913248755	162.05068687216402	284.39087742901296	110.23249942354109	194.65272682641708	29.47260223745739	28.809898287021394	29	59	17	11	15	2
23455000	-54623.493844495686	-53603.10025837821	-1020.3935861174739	-53603.10025837821	102.11546110762265	0.5483591919470142	0.028505529445655414	0.34103028418723835	0.04604389064115565	0.01247589136595056	0.03586331649892148	1.8200734077125946	4.107529895469728E-4	0.5250260417833096	3.8855424244474873E-4	4.171439960718641E-8	0.49605216312597206	-816.0238521501195	316.10967793224313	303.57932262566845	98.51575384562271	507.6045678452772	59.729016439657485	60.49204431982948	1	86	23	3	18	2
23460000	-54626.96978094916	-53622.771766390164	-1004.1980145590001	-53622.771766390164	95.87506875574493	0.5295481755958242	0.028505529445655414	0.34103028418723835	0.04604389064115565	0.014163710931761223	0.03596456816394013	1.6885128766884574	4.189329076868096E-4	0.4938284466329744	3.990075244189863E-4	4.4179923555431785E-8	0.49887977598157185	-810.7101846189494	296.8748104003987	284.0161658260247	91.58808738982452	302.1196211482015	69.5374889991055	56.43966305033008	5	82	24	3	5	14
23465000	-54612.27219554857	-53621.43883623259	-990.8333593159795	-53621.43883623259	98.6533850489573	0.5295481755958242	0.028505529445655414	0.3359364856678827	0.050555601253913354	0.014163710931761223	0.033728954675367816	1.7885971640603684	4.3871764876506037E-4	0.4588613640180611	4.114243291911025E-4	4.178495714068424E-8	0.47121484902478333	-811.2326478345112	225.2375466845406	257.2833488165699	79.38694919573815	153.8431757570999	48.14659428218985	44.678345010856034	42	44	20	9	6	12
23470000	-54627.97564507992	-53626.19601879979	-1001.7796262801239	-53626.19601879979	97.63490809851311	0.5295481755958242	0.028505529445655414	0.32681049997587047	0.04386596044830793	0.00977163869522545	0.033728954675367816	1.7885971640603684	4.3037677465249455E-4	0.5150387113953263	4.0378061027417843E-4	4.05031689685072E-8	0.46963701345727515	-811.749335521453	225.9862085447459	288.78800391019087	88.99667267500942	170.56481502299428	49.81443632164757	91.38529444937829	70	14	26	5	10	8
23475000	-54616.42534477915	-53627.73214767142	-988.6931971077261	-53627.73214767142	92.33867999095969	0.5288908303942517	0.028505529445655414	0.32681049997587047	0.04619680799670239	0.011717820995608457	0.033728954675367816	1.7885971640603684	4.387016806070928E-4	0.43867651843770783	4.0973996182364466E-4	3.707732749226794E-8	0.45190953364155506	-818.6738092755661	214.18223294000612	401.005116659338	119.42775305177057	110.87435564687874	62.83717343964383	38.761287096801524	56	26	29	2	7	13
23480000	-54600.75892972701	-53605.53403757708	-995.2248921499274	-53605.53403757708	92.81371578391159	0.5288908303942517	0.031637066837269016	0.32681049997587047	0.04619680799670239	0.010825439514861583	0.032034599775541794	1.7452145851675247	4.2699025180155707E-4	0.4442734861698579	3.9871041135875867E-4	3.7168120086117864E-8	0.46222153779210184	-810.4200984169037	253.5406346995305	264.4422600932306	82.20800148251797	191.36759937075826	93.05165261014724	29.57617445338816	39	46	25	2	7	14
23485000	-54632.46602813925	-53614.47709750355	-1017.9889306356976	-53614.47709750355	94.80233073058349	0.5288908303942517	0.031637066837269016	0.32681049997587047	0.04619680799670239	0.010825439514861583	0.032034599775541794	1.524774503416947	4.367275426135685E-4	0.5550315301867105	3.963181067540284E-4	4.4504345446493586E-8	0.5080671464820146	-821.3806142638073	252.70276823435992	173.3471527713203	82.44877881160717	262.417571292028	109.53078118585141	21.969765208696774	20	67	19	11	4	12
23490000	-54599.134760560206	-53600.88298776837	-998.2517727918399	-53600.88298776837	101.43718773651591	0.5288908303942517	0.026909090914766648	0.32681049997587047	0.04619680799670239	0.012588074969563833	0.032034599775541794	1.5811874932493812	4.264261489812421E-4	0.4394640034901913	3.949846946718755E-4	4.301964539843243E-8	0.4867240234976257	-814.5647400359344	246.56966528975727	334.0729630154487	81.63494758188159	345.022307544098	63.130974555628484	38.31295107154927	33	56	22	2	9	11
23495000	-54625.62596835152	-53607.61137706596	-1018.0145912855637	-53607.61137706596	109.29191838228708	0.5177485999584501	0.031353902339458735	0.32681049997587047	0.04619680799670239	0.008660204920302677	0.032034599775541794	1.5811874932493812	4.198279632569463E-4	0.4919563525657847	3.884514782300638E-4	4.6534457234617474E-8	0.5047857349334991	-815.1035367963395	269.1258940414813	312.6413774194843	88.75409756855022	292.102501101056	82.48121481216232	35.442784947366206	62	23	24	6	6	12
23500000	-54610.26246013171	-53609.812653319226	-1000.4498068124814	-53609.812653319226	120.85840731333512	0.5177485999584501	0.031353902339458735	0.32681049997587047	0.05109428916368203	0.008660204920302677	0.03863587262335389	1.4083835927223844	4.0356715900741386E-4	0.5243152068654822	3.608794396121458E-4	3.451758691620476E-8	0.4882546285664007	-823.1654058036863	262.6056629862229	478.62468609697055	72.72546174862774	295.19818783521265	77.81905929262616	67.96976843630176	62	24	25	5	9	8
23505000	-54612.253978793626	-53605.60190610218	-1006.6520726914456	-53605.60190610218	113.22509154195832	0.5043685037218014	0.031353902339458735	0.34699037274011224	0.047328512582523304	0.013449998712196579	0.04068466978432208	1.366308096674359	4.1362217530472835E-4	0.5128929055840927	3.759620970328526E-4	4.19766928586631E-8	0.5146605977611381	-817.2151395907997	209.53557991543866	297.96860091100376	114.52610683921267	245.60765205734688	83.83835876327284	50.051580888567635	32	58	21	2	15	5
23510000	-54621.95906736499	-53620.026592039074	-1001.932475325914	-53620.026592039074	112.60541904142335	0.5043685037218014	0.03356755281803406	0.31710179370393854	0.04568191654256717	0.013449998712196579	0.033299905259017104	1.2924212380035944	4.0999078364734054E-4	0.4963871849527639	3.819728206571055E-4	3.482259340324649E-8	0.463740073435075	-823.3544147046487	541.9791060330065	276.38032405026405	123.74596642344352	188.40897937766934	93.90930882137171	25.164817345292878	10	78	22	5	14	4
23515000	-54619.58727219687	-53628.59636406403	-990.9909081328359	-53628.59636406403	122.80499874603822	0.4941473421071892	0.03356755281803406	0.31710179370393854	0.0398450255958089	0.013449998712196579	0.0313928802704617	1.2822285825297322	4.095710380712303E-4	0.44156620399789887	3.8176246685233653E-4	3.19562528058953E-8	0.43750930694556506	-822.3481263454835	167.3335465084608	261.54221712866683	74.73877119441413	190.20537203278644	95.51413541489697	34.035302511600676	7	81	21	11	2	11
23520000	-54616.66016220302	-53612.77624541476	-1003.8839167882634	-53612.77624541476	111.88276069119149	0.48978960553311107	0.028539558284456385	0.3226380180044579	0.0398450255958089	0.013449998712196579	0.03852745979285276	1.2822285825297322	4.051371497926639E-4	0.49962895157581444	3.765089673262017E-4	3.740733667292098E-8	0.4862216747023121	-819.7972354799094	325.2043288077002	289.799125846167	182.61418227640232	100.19355162893046	213.18817164261347	44.66044533340591	23	66	1	19	7	17
23525000	-54612.776810021416	-53609.74535822056	-1003.0314518008528	-53609.74535822056	112.26825104505646	0.48978960553311107	0.03134923923546808	0.33316103566257665	0.046088943988829005	0.013449998712196579	0.030700253115259923	1.2347177147865076	3.94869376851383E-4	0.46190485092613953	3.660229293937052E-4	3.6618159546807405E-8	0.5001081329960335	-824.012544020894	322.5948144522252	287.5982171978416	140.51794550411515	124.49010708102338	329.2437746435865	32.4205898872128	4	82	9	9	12	17
23530000	-54631.904845487436	-53630.570760922776	-1001.3340845646603	-53630.570760922776	102.66093661617977	0.48978960553311107	0.03215542442558601	0.33316103566257665	0.046088943988829005	0.012672186545319594	0.032368726895299245	1.2347177147865076	3.911724581589409E-4	0.44038900375032464	3.7355129308998497E-4	3.118011636130111E-8	0.45671707353563995	-830.3835992340908	321.3138917870703	237.09812971290796	277.3701216140963	138.6778698910909	52.05472673900613	50.56352761721444	6	66	12	33	1	15
23535000	-54615.695252861195	-53605.64973664812	-1010.0455162130728	-53605.64973664812	102.75585312474	0.48978960553311107	0.03260588543241453	0.33316103566257665	0.046088943988829005	0.01264154850342502	0.032368726895299245	1.2347177147865076	3.960829450505409E-4	0.45342830444618387	3.6180338926660593E-4	3.289735734595766E-8	0.47607997111396927	-831.3816446131233	286.86369220942805	364.72175186068915	662.0125627850348	90.11620945074411	136.89871443245542	39.301715437461674	17	69	2	1	28	16
23540000	-54625.87238876903	-53602.66383692658	-1023.2085518424507	-53602.66383692658	109.99619401105943	0.48978960553311107	0.03260588543241453	0.33316103566257665	0.046088943988829005	0.007357718575606363	0.03231623306375941	1.2347177147865076	4.042664434132304E-4	0.5120102663278545	3.6505356911683737E-4	4.2402629635830096E-8	0.5292912731714725	-830.5769895562403	478.5705869306916	214.0866194754276	189.6486862557249	370.06149357719244	179.36217525608606	30.784277860076187	11	40	8	17	40	17
23545000	-54600.880229446404	-53593.49860285087	-1007.3816265955306	-53593.49860285087	97.10389101656978	0.48978960553311107	0.03260588543241453	0.33986866041945135	0.04693657664229488	0.013808386639357722	0.033141074158469216	1.2347177147865076	4.1022140707647697E-4	0.4878058962109497	3.763013636748934E-4	3.59568095173647E-8	0.47563256782970686	-825.2170923772788	377.3109150058441	231.62561620013253	293.98191549657713	310.3236085577568	180.8915434511726	27.622778807440337	15	9	43	15	35	16
23550000	-54616.38793124911	-53601.171084686895	-1015.2168465622191	-53601.171084686895	104.44685765330853	0.48978960553311107	0.03260588543241453	0.33986866041945135	0.04693657664229488	0.013808386639357722	0.033141074158469216	1.2347177147865076	4.141516476975257E-4	0.5266017908600951	3.709210333404472E-4	4.8434261494069126E-8	0.547080878362367	-824.7964692848857	244.79787745040775	50.610617132397735	242.86822331717818	393.3847419976991	224.70445490493103	53.952046553694686	14	2	43	15	39	20
23555000	-54591.843681572864	-53577.941345513675	-1013.9023360591885	-53577.941345513675	99.52141335725945	0.4870143926737599	0.03260588543241453	0.33986866041945135	0.04822895912221271	0.012631969807123129	0.033141074158469216	1.1811341719705752	4.2029349463992605E-4	0.4713404035076885	3.7934162028562505E-4	4.0211907136118886E-8	0.5102938290835742	-826.4919893944178	243.339752473746	159.24115441761654	341.36530683120026	146.08406037494157	145.0810694148186	36.019488856309664	28	11	38	32	9	15
23560000	-54622.81303106443	-53604.12309842099	-1018.6899326434352	-53604.12309842099	107.2105229450121	0.487692677768442	0.03260588543241453	0.33986866041945135	0.044980746859833186	0.011414963880343153	0.033141074158469216	1.1811341719705752	4.088547342927027E-4	0.512307960306492	3.765944249886796E-4	3.8211489119013096E-8	0.4908224827240661	-829.9494655648696	220.43585727070155	280.49303012951805	373.71196091908064	168.70248414287565	147.927212657985	32.10836075638785	70	2	10	11	28	12
23565000	-54665.39219531674	-53620.56016160412	-1044.8320337126186	-53620.56016160412	98.53259815595653	0.465688103712975	0.03260588543241453	0.33986866041945135	0.044980746859833186	0.011195131374295514	0.033141074158469216	1.1811341719705752	4.2508038326504686E-4	0.5256115072207209	4.0170511503111834E-4	5.339506278276807E-8	0.5461269816673728	-825.7060433691794	222.06946022460477	360.2042981907165	417.4230419855501	164.8233080998929	159.20517156962592	42.821699044348165	44	23	10	41	2	13
23570000	-54624.08103651581	-53592.07958875939	-1032.0014477564196	-53592.07958875939	104.84880255473921	0.47359100587458947	0.03260588543241453	0.33986866041945135	0.044980746859833186	0.013423227632978218	0.03596023972737614	1.1811341719705752	4.2977394724876087E-4	0.5442862513777653	3.950034195233917E-4	5.589962667712957E-8	0.5628552966517587	-824.5180054355512	211.81290794954103	326.1631544766708	127.65804033702075	193.83300374801857	23.040028891843658	72.71805148062343	34	46	30	4	4	15
23575000	-54624.97571834334	-53594.026807950184	-1030.9489103931592	-53594.026807950184	111.26088365844417	0.47359100587458947	0.03260588543241453	0.3368594877162248	0.044980746859833186	0.013423227632978218	0.0355226536317004	1.0956324932486106	4.1926181676784415E-4	0.5517663206377597	3.860714284873656E-4	4.463526175954757E-8	0.5220468642837082	-828.4872330542315	255.6451421482437	296.3856616262407	281.9930577805697	128.99669610390347	107.67928607871012	54.720011657387104	75	10	3	7	23	15
23580000	-54625.819540764314	-53596.876745374335	-1028.9427953899806	-53596.876745374335	94.45490064789293	0.47359100587458947	0.03107164604864884	0.32463294495211337	0.039994754692256454	0.013423227632978218	0.0355226536317004	1.1334949195372857	4.172405915171553E-4	0.4714137522366357	3.9116509873111883E-4	3.896938264946187E-8	0.48075576817532945	-831.7867303270658	247.6858366415137	381.1830887062727	499.3860739006328	194.99743694377946	286.39478474615515	24.560785662051938	67	16	5	18	8	19
23585000	-54635.99683239687	-53621.66998351517	-1014.3268488817066	-53621.66998351517	89.53855393965692	0.47359100587458947	0.034398445000776434	0.33742897193514954	0.04051541487111612	0.013423227632978218	0.04206144321017791	1.118810858799347	4.2073834523081706E-4	0.47517142128858614	4.004544062232642E-4	4.639066629384626E-8	0.5181892183938331	-824.0000847520681	269.7008894149712	517.8852121839656	156.36910305261975	49.32689354618471	202.57261033492205	30.72472352315487	71	7	11	4	25	15
23590000	-54595.689395766705	-53608.72182445518	-986.967571311529	-53608.72182445518	96.82692652138246	0.47359100587458947	0.0353471517523786	0.33742897193514954	0.04516602925323503	0.013423227632978218	0.033511042072837234	1.1449026409862013	4.1193630522472105E-4	0.46400581983777367	3.893043337620777E-4	3.4383495347513974E-8	0.47341515625140135	-818.421071587881	274.566095990999	347.23306579577843	69.98506462293025	155.81948374935837	410.14160895788933	34.53740915366962	53	25	12	18	8	17
23595000	-54621.97321025073	-53608.632417452776	-1013.3407927979594	-53608.632417452776	89.98477056870809	0.47359100587458947	0.0353471517523786	0.32147568683893063	0.04516602925323503	0.013423227632978218	0.031845602414273214	1.130590471185365	3.990075557265608E-4	0.5282778311526967	3.8565548218923347E-4	4.159359050749435E-8	0.5192428369996052	-819.3354860939794	200.89447280298228	245.20382332921073	148.69243411226196	307.78930069498034	16.920983090191342	22.705343604498726	30	60	15	11	9	8
23600000	-54638.303362601946	-53614.86098765917	-1023.4423749427758	-53614.86098765917	85.50025418963885	0.47359100587458947	0.0353471517523786	0.34008514938970097	0.04528997820006328	0.011543770136833349	0.03556329405126405	1.130590471185365	3.977235688587723E-4	0.4879647972599202	3.8704957088972974E-4	5.458210184509208E-8	0.5706601884072701	-809.6509529506484	185.9961620029196	259.25984019771516	118.57425282353286	237.28579768326694	11.74144770801894	49.136505668054056	31	57	18	10	10	7
23605000	-54622.29804110019	-53617.80871833411	-1004.4893227660772	-53617.80871833411	87.58837721951477	0.49003293693153455	0.029788948125014706	0.30132473653889386	0.05227535320718165	0.013935716216027875	0.03556329405126405	1.1299956006661669	3.9780400310433024E-4	0.4847787364659886	3.935282688158612E-4	3.8551750721341854E-8	0.48400607244879873	-815.3453851613131	266.07031777416364	219.34655455865828	79.07467938128562	264.7848734664888	12.649705067433471	20.11414359948307	35	57	11	13	5	12
23610000	-54633.775181957804	-53617.08308923985	-1016.6920927179542	-53617.08308923985	88.35239355794931	0.49003293693153455	0.030153392143210295	0.30132473653889386	0.05227535320718165	0.013935716216027875	0.03556329405126405	1.3251753743311516	4.173382704512771E-4	0.5069316113016085	4.036598230008892E-4	4.599778337118936E-8	0.5146865012593749	-819.106170558375	175.57198650526988	238.34251310597242	121.07145233885409	162.31008172310297	24.485312819952437	14.220413585571812	22	61	21	12	16	1
23615000	-54622.366206775594	-53588.43282917754	-1033.9333775980572	-53588.43282917754	93.77967313938956	0.49003293693153455	0.030153392143210295	0.3327276529686833	0.05227535320718165	0.013935716216027875	0.036034784590003914	1.131686062364856	4.121724942644326E-4	0.528748455326915	3.9186637455931525E-4	5.7294473149171295E-8	0.5685770677354961	-822.1601917059626	330.034376154782	275.46902183632085	101.3512783881862	148.73809488846376	236.58756848741595	42.85447111745119	14	74	8	12	9	16
23620000	-54635.57235081531	-53602.59762730005	-1032.974723515263	-53602.59762730005	92.56226423235967	0.49003293693153455	0.030153392143210295	0.3327276529686833	0.05227535320718165	0.013935716216027875	0.03973972723643394	1.1208819783462514	3.9377798109957706E-4	0.5412311582247316	3.900310378716701E-4	4.4727591877468675E-8	0.5314490769366327	-825.3950326089126	327.0255546469507	320.7123103110677	189.30949376255734	115.70705784521262	45.613586424471464	76.59951311006319	32	55	24	6	9	7
23625000	-54654.65706106436	-53620.172210261655	-1034.4848508027096	-53620.172210261655	83.84422431770345	0.4890647605124167	0.03327425466791907	0.3346637551742924	0.05227535320718165	0.0148803614255144	0.033244907683074344	1.1208819783462514	4.0517108417422327E-4	0.5034048352172544	4.024814280894164E-4	4.398394842344798E-8	0.5007350686135004	-824.0522023422101	103.2790682278215	263.5271041534611	235.0170367529334	139.69915859836868	169.06187993822485	29.469141888521737	1	73	20	5	18	16
23630000	-54637.45541596984	-53598.14343239293	-1039.3119835769132	-53598.14343239293	83.03991327493442	0.47812850734059364	0.03418621182456623	0.3346637551742924	0.05142691647693509	0.010251285246501644	0.03396700800383918	1.17278505283559	3.878149249041738E-4	0.5338203742971663	4.0156187106561E-4	3.987920242524475E-8	0.49732416704396387	-820.1557885558558	254.7270878310272	258.46875950854957	142.09030626234915	166.97507538271077	186.506065193034	34.927980422879436	8	74	7	13	15	16
23635000	-54638.577480774395	-53608.134435539316	-1030.4430452350787	-53608.134435539316	88.94648803929402	0.487576975068978	0.026609076642683	0.3346637551742924	0.045298376845816536	0.013572217963733686	0.030736078851673752	1.1681582985278645	3.9478515830490584E-4	0.5262526462496314	3.9759646223662957E-4	4.3717758941396934E-8	0.5116933474588231	-814.7412901845777	142.6874570009709	237.68292569433132	69.19810335718594	76.64542162237818	257.11948054540443	48.15549707747073	1	96	1	10	7	18
23640000	-54643.49848305942	-53614.00898525908	-1029.4894978003324	-53614.00898525908	87.66257711888325	0.4879766936633866	0.026609076642683	0.3346637551742924	0.045298376845816536	0.013572217963733686	0.02932577677105096	1.1436757250170768	4.076681473876526E-4	0.5185408091766454	4.0874807680230075E-4	5.1446266978388535E-8	0.5413961625694219	-814.5252714545708	221.6259631258259	233.71602096953708	93.10113596348468	69.7062540248096	238.60801189908423	33.278653129595114	4	90	5	12	6	16
23645000	-54651.424811653415	-53620.619760704605	-1030.8050509488062	-53620.619760704605	85.77395076837554	0.4879766936633866	0.026609076642683	0.3346637551742924	0.050082719706138056	0.01394998751119643	0.03328297972564243	1.0775998971457126	3.7816554488468514E-4	0.5166298991848982	3.8664305384529047E-4	4.584503124935257E-8	0.5394077668377334	-807.8645320243209	74.95518205991995	217.13879715598037	272.62611844140923	138.32057824640663	300.3921056558566	29.271405139819795	2	79	8	22	5	17
23650000	-54640.21034757282	-53612.42599206244	-1027.7843555103864	-53612.42599206244	103.91624387769484	0.4879766936633866	0.026609076642683	0.3346637551742924	0.050082719706138056	0.014520244447955242	0.03502269137800739	1.2166401939165856	4.007178938926592E-4	0.5223482598461905	3.9331547296498975E-4	5.2083210023704447E-8	0.5668285776406717	-813.7541291292366	185.33755351414212	229.4033429445758	235.3873674787343	113.69874619425799	329.57476793166586	32.97822591030776	25	51	21	14	3	19
23655000	-54642.42134860114	-53617.90487548044	-1024.5164731207049	-53617.90487548044	100.25949643691408	0.4879766936633866	0.035430276791523475	0.3346637551742924	0.04638226825584826	0.013456056641121868	0.03502269137800739	1.1732920080786897	4.115002355930227E-4	0.5186043497389563	4.0280018721838324E-4	6.270637826541138E-8	0.581346192699599	-812.4847919387396	225.3557831643529	275.62363720363487	211.56172861871596	111.34628140713374	320.5952003771138	27.270102970912788	22	77	1	10	4	19
23660000	-54610.31253381051	-53600.943437848124	-1009.3690959623873	-53600.943437848124	101.77897177263867	0.4997260450568473	0.02799722535053558	0.3346637551742924	0.0456539125874034	0.012392519451660545	0.04055675360377855	1.3612960599613386	4.205482172684177E-4	0.5249766432182146	3.9808321966121183E-4	6.330836484468132E-8	0.5920775066059358	-807.1241934665966	467.95034483106724	254.52320015907944	64.01922309955651	128.77839041959402	218.15459864817518	27.820068791767355	5	86	17	2	7	16
23665000	-54616.84507669276	-53597.004951618044	-1019.8401250747174	-53597.004951618044	102.08464776623187	0.4997260450568473	0.03121841665729613	0.3346637551742924	0.04579288447932179	0.012392519451660545	0.04055675360377855	1.3612960599613386	4.335477037848584E-4	0.5392904330667359	4.026937816917266E-4	6.309833961383939E-8	0.5826184093128917	-810.7531172508809	474.3146682432894	230.2028690007141	322.31872423483986	140.0425016603457	236.76140360151314	45.57278997123492	4	55	28	10	18	18
23670000	-54622.8237225666	-53608.40917862376	-1014.4145439428404	-53608.40917862376	104.0697483375841	0.5111053461217242	0.03140785042339842	0.3399861191150913	0.04579288447932179	0.012392519451660545	0.03662102136756059	1.3417382283232868	4.348255437730617E-4	0.5265218485893234	4.095220611258861E-4	5.721603339991012E-8	0.540817693594479	-807.7399010939054	214.66417974164733	209.59958343670772	534.0535211640466	339.4967535619503	167.36823831438477	27.169536067020314	42	39	4	8	22	18
23675000	-54620.73635142943	-53600.984613302	-1019.7517381274295	-53600.984613302	97.86327635363551	0.5111053461217242	0.03140785042339842	0.3399861191150913	0.04579288447932179	0.012392519451660545	0.03735278938741206	1.364592983599823	4.422152246916857E-4	0.5478964959567297	4.1833481612547576E-4	6.2725855877198E-8	0.5584555454871686	-803.268144342555	440.680153339333	203.75499333270972	603.3819947049868	202.55564728317552	134.1356188803368	20.70956369534344	5	72	6	3	30	17
23680000	-54626.1577775056	-53598.16169697324	-1027.9960805323547	-53598.16169697324	96.6709964923081	0.5121445176690326	0.03140785042339842	0.3399861191150913	0.04579288447932179	0.012392519451660545	0.034413695063153685	1.364592983599823	4.330477616484454E-4	0.5963163805623626	4.0338983318412145E-4	5.860289201562207E-8	0.5518008389747716	-806.073031769127	222.53485789701102	155.0378125539116	295.1361196161664	71.29485446502359	104.96854884158768	28.789486173973877	56	21	15	2	22	17
23685000	-54623.38734844391	-53593.235339980594	-1030.152008463315	-53593.235339980594	95.13237449462468	0.5079842926691849	0.03140785042339842	0.32923022384219786	0.04579288447932179	0.0130864550390499	0.034413695063153685	1.3251713186331435	4.437498166324328E-4	0.5564998427097968	4.105123841701558E-4	6.800069401694842E-8	0.5721740391180207	-806.6085984225272	208.22386661031845	159.99117592534898	288.66463516783983	173.77237296001346	220.92957743925905	35.29757789407271	31	2	8	11	62	19
23690000	-54645.13568146039	-53595.87895272789	-1049.2567287325016	-53595.87895272789	100.36262117890594	0.5079842926691849	0.03140785042339842	0.32923022384219786	0.04321372574614996	0.0130864550390499	0.034413695063153685	1.3251713186331435	4.282293167903119E-4	0.545454682874914	4.033008183224017E-4	8.209116892392321E-8	0.6397590602794402	-814.5316136063516	195.75264280459007	253.33280521690577	245.87607685637528	304.8537719123113	204.3425201738375	36.28602971055022	20	25	23	27	18	20
23695000	-54639.095199670875	-53601.11174774333	-1037.9834519275455	-53601.11174774333	99.9504712354225	0.5079842926691849	0.033260803811794984	0.32923022384219786	0.04576051479390779	0.0130864550390499	0.034413695063153685	1.3251713186331435	4.0924178388801073E-4	0.5203027078992594	3.948221911333623E-4	5.701833255215471E-8	0.566120245216406	-814.5869862078226	359.7119449910077	238.18416795030936	341.13222655241356	218.50885860189624	176.51290226482251	23.888632866278307	17	55	12	2	30	17
23700000	-54647.89319013204	-53597.96160729584	-1049.9315828362007	-53597.96160729584	92.75457616621838	0.5079842926691849	0.033260803811794984	0.32939965937222504	0.04576051479390779	0.0130864550390499	0.034413695063153685	1.3251713186331435	4.163554107541208E-4	0.550179131293621	4.099806334337602E-4	6.19340425141991E-8	0.5674497369328145	-806.8703695051477	154.77993866588668	366.47259252971185	251.31665351276388	172.01925455830676	227.2032928102168	22.787545656899663	21	26	33	6	29	18
23705000	-54635.09232235588	-53591.24799222959	-1043.844330126287	-53591.24799222959	91.0660256692804	0.508270521552764	0.03538077463312887	0.32725049975330145	0.04576051479390779	0.0130864550390499	0.034413695063153685	1.4684088407627978	4.2348066062790503E-4	0.5708155260586576	4.232030580037903E-4	6.441554268636573E-8	0.5706385412109659	-805.2318777733391	119.1400951776492	185.79882204091987	316.07932792785755	412.0795591866745	183.57768011120515	38.777117339507576	2	52	16	20	25	18
23710000	-54612.575756492486	-53594.620012714535	-1017.9557437779512	-53594.620012714535	101.93776364981454	0.508270521552764	0.03281441840795226	0.32725049975330145	0.04576051479390779	0.011614348492727623	0.034413695063153685	1.39775936854669	4.0760905953085005E-4	0.49835081428723577	3.968378072402641E-4	4.4600391608746014E-8	0.5136754917567828	-813.3912999240926	180.47279021105697	248.7620037817818	282.94341378680326	302.1297400403876	207.47943605450453	25.107429012171817	5	52	13	6	39	18
23715000	-54628.55587756001	-53611.52268433815	-1017.033193221856	-53611.52268433815	108.41791420956896	0.508270521552764	0.03357861908000168	0.32725049975330145	0.047688301200538276	0.011614348492727623	0.03544253691229279	1.39775936854669	3.995257057743464E-4	0.4990065493021997	3.962682444768823E-4	4.229162914925965E-8	0.4974198891541433	-812.9555089555838	374.20495624933096	135.32630729157117	182.15428579547384	347.47755796915385	125.85742233528775	34.51613357523715	11	11	33	34	27	17
23720000	-54616.04229851418	-53605.449306687246	-1010.5929918269353	-53605.449306687246	108.70597409489265	0.49544483084787455	0.033901132388388294	0.35968522205468323	0.047688301200538276	0.011614348492727623	0.0352226536251863	1.3596774749584295	4.14215858431071E-4	0.4704765326612041	4.0008830393194867E-4	4.329215014508919E-8	0.5008199288230443	-815.7199620038166	172.66520042499792	182.82950766459368	283.70273973563803	241.46793186063582	41.81624178034779	30.370231398310644	5	26	58	26	4	14
23725000	-54582.61183253564	-53584.232839728546	-998.3789928070897	-53584.232839728546	102.83455355196229	0.49678854778941467	0.033901132388388294	0.35968522205468323	0.049164777558847454	0.011614348492727623	0.0352226536251863	1.2096456188150455	4.2070249175194186E-4	0.5158830343462503	4.027348593929309E-4	5.0048896894488776E-8	0.5446076909669665	-813.5003804886543	486.6623691516764	261.04145420282816	196.4811245837225	278.3829567444807	51.19126590159535	28.32113365811398	2	45	64	3	2	17
23730000	-54610.2990346584	-53602.04927443117	-1008.2497602272259	-53602.04927443117	95.9312013229808	0.49678854778941467	0.038546569077606826	0.35968522205468323	0.047724306923777514	0.010431774073705557	0.03729637765296689	1.2096456188150455	4.226554332614849E-4	0.4901167884393264	4.174408628134519E-4	5.2755222392560056E-8	0.5477032655234768	-807.6631273069586	388.88582162360217	109.65891558880371	236.3645418424084	248.528330961627	69.25801813055067	25.48617306546346	4	2	89	21	4	13
23735000	-54611.203384299835	-53609.85913738398	-1001.3442469158531	-53609.85913738398	89.2773325853342	0.49678854778941467	0.024382355744684128	0.33072293750518245	0.047724306923777514	0.010431774073705557	0.03729637765296689	1.3343224157442255	4.298127376118619E-4	0.557298587268847	4.2423492967461784E-4	5.8207169251444845E-8	0.5604902449254315	-799.9991382102796	140.95732615187663	268.53779446464154	186.20659600009412	200.8648543800876	261.8639446882853	27.11929389932386	4	1	47	54	8	19
23740000	-54605.01872618021	-53588.88230840616	-1016.1364177740534	-53588.88230840616	76.54283796439468	0.49678854778941467	0.024382355744684128	0.33072293750518245	0.04803390997381635	0.01054145298180025	0.03457433801347757	1.3343224157442255	4.473597350412744E-4	0.5272935901076714	4.4429429725022105E-4	9.264265087115177E-8	0.6535053825212093	-793.9032569102097	204.6825440344009	145.45500800001875	198.1045061634472	153.93282533203418	203.75112202026793	23.461380374297537	20	10	35	41	8	19
23745000	-54611.767998641786	-53609.882805002424	-1001.885193639359	-53609.882805002424	84.89650133627238	0.49025777008614524	0.024382355744684128	0.3468670307320705	0.04803390997381635	0.01054145298180025	0.03457433801347757	1.2146741294333536	4.3146497764730307E-4	0.4939122904321403	4.247414015450214E-4	6.182538230917889E-8	0.5549942968948228	-791.6670037153788	243.10920018999352	186.95375395916227	285.4963618526697	122.27434827474242	249.3787207322448	18.18399804327551	9	39	20	2	44	19
23750000	-54603.0340943154	-53606.33846733746	-996.6956269779437	-53606.33846733746	83.48073125427177	0.49025777008614524	0.02926812008580926	0.3468670307320705	0.0436016975687954	0.011890453573893607	0.03457433801347757	1.2146741294333536	4.634189678301856E-4	0.48007118778906116	4.5423880145031457E-4	7.702720851902708E-8	0.5975231725275229	-799.6285611767386	270.59350641338204	127.97218123854525	301.7287440969972	188.29391315850407	127.54829673785554	27.32342018330332	11	19	10	37	39	17
23755000	-54589.83841449494	-53600.71551240814	-989.1229020868005	-53600.71551240814	85.95853616717656	0.4920349162795761	0.031048181513412064	0.3481697834219453	0.0436016975687954	0.011890453573893607	0.03457433801347757	1.2146741294333536	4.4835490516249323E-4	0.5257653884314495	4.396118153744329E-4	7.39257764466167E-8	0.6124520950557292	-799.821793476595	262.0216608831821	153.47400334904307	147.70165041933606	258.71284478705593	223.541388766263	21.167559676110187	8	19	4	42	42	18
23760000	-54592.5317711396	-53599.84881455193	-992.6829565876656	-53599.84881455193	87.81754390568575	0.4920349162795761	0.0324539423841861	0.3481697834219453	0.04723504436623036	0.010055080991494771	0.03457433801347757	1.2146741294333536	4.351249081579506E-4	0.47187964992989406	4.2557123781172053E-4	5.616188235079697E-8	0.532080485944084	-795.6674776215118	255.2996754719902	394.8004728959438	138.75286416622228	248.21275237232425	175.15419403486848	23.03099949815659	8	1	17	70	18	19
23765000	-54630.78958824943	-53622.559337916566	-1008.2302503328593	-53622.559337916566	83.78032505177438	0.48935766286758864	0.0324539423841861	0.3481697834219453	0.04560071208717315	0.010055080991494771	0.03457433801347757	1.2146741294333536	4.473944592509558E-4	0.47696850652255185	4.4213884628244783E-4	6.289723476957147E-8	0.5383313295242234	-800.8972110832835	254.99965694528416	146.7284030926337	234.80433421724462	283.99243850616165	134.73307363004915	15.24887806047615	39	14	24	13	23	20
23770000	-54616.25201139695	-53619.88408340106	-996.3679279958884	-53619.88408340106	75.90215339542867	0.48935766286758864	0.0324539423841861	0.3481697834219453	0.04560071208717315	0.011045182813363134	0.03361656494004369	1.2146741294333536	4.475897036518905E-4	0.4658100280568899	4.375848509019625E-4	6.254878056942933E-8	0.5347790408976493	-790.341889600331	157.7912137125579	244.8755946808235	246.12960186827513	279.23334603578684	182.32376029078696	20.28568411712733	28	7	43	10	26	19
23775000	-54623.09996547295	-53603.69635473492	-1019.4036107380317	-53603.69635473492	80.24463486524597	0.48935766286758864	0.0324539423841861	0.3481697834219453	0.04935078338545899	0.011684555613875434	0.034851895203860846	1.2146741294333536	4.4469607104217004E-4	0.5001615762950872	4.2911385385786815E-4	7.192221164664235E-8	0.5810293258082729	-798.7721861597055	183.21864385489036	79.72456430850298	210.29621789262538	314.74460079515774	91.14497923918232	22.902709455984695	39	4	22	28	21	19
23780000	-54635.406349349425	-53618.45728227582	-1016.9490670736085	-53618.45728227582	83.11967956277829	0.48935766286758864	0.0324539423841861	0.3517556433001623	0.0472444078232204	0.00909840828350607	0.034851895203860846	1.2514068788283987	4.4759297282266495E-4	0.509823704614787	4.4212000841985845E-4	6.440544714071845E-8	0.5393638718035259	-799.586957609572	172.98516620533107	134.02574263652986	192.17131480961876	203.81813124677515	160.51054265073324	17.47704784859595	11	6	16	20	63	17
23785000	-54613.31911540082	-53599.71735599297	-1013.6017594078432	-53599.71735599297	80.08015754196123	0.48935766286758864	0.03678008915235264	0.3517556433001623	0.04723012521122392	0.00909840828350607	0.03483712992759142	1.2514068788283987	4.5071687813756655E-4	0.5094668537741849	4.336364092939129E-4	6.437483242252946E-8	0.5529015354146882	-802.1841327699217	277.1169621531166	228.37046232327822	86.95080684379353	96.04898062887682	204.25252258748912	14.268798274785333	13	25	3	3	72	17
23790000	-54576.95402897822	-53584.007696976805	-992.9463320014166	-53584.007696976805	77.60183549710236	0.4856382498141036	0.03328544877270098	0.3310619749305395	0.04723012521122392	0.00909840828350607	0.03483712992759142	1.2514068788283987	4.489766201710498E-4	0.5188735487433744	4.2702659773523354E-4	6.344824349564655E-8	0.5686078750263006	-795.8342935128753	177.66224827978374	173.8452960940561	384.9458294857607	173.31085564883227	210.67465256503215	28.27465957592751	14	62	3	2	35	17
23795000	-54595.35679841299	-53604.78944263562	-990.5673557773672	-53604.78944263562	83.11541711455259	0.4856382498141036	0.03328544877270098	0.3401887202400381	0.04480830211719634	0.01227933208776905	0.037700037860088485	1.2514068788283987	4.634432222603617E-4	0.5106760514411876	4.3706146912669873E-4	4.987454073333959E-8	0.48725494077056486	-795.6745446424629	172.21294982459142	167.49582712315157	221.20524702763396	105.93487890567799	161.75531252991235	42.37352082319361	11	66	3	27	8	18
23800000	-54603.693288719594	-53610.698466488684	-992.9948222309112	-53610.698466488684	80.80044784800063	0.4856382498141036	0.034154494567171054	0.3401887202400381	0.04480830211719634	0.013502410004474203	0.037700037860088485	1.2514068788283987	4.625049175591502E-4	0.5140094386522228	4.394779779718594E-4	5.09809530495452E-8	0.4984611039684172	-797.4113267087006	138.7150286136649	160.49985342755178	403.3834942457417	621.0495664361158	162.1649156084516	26.479099008577023	5	65	2	8	36	17
23805000	-54597.55606021095	-53612.767947792636	-984.7881124183133	-53612.767947792636	81.86805869437683	0.4856382498141036	0.034154494567171054	0.3401887202400381	0.04480830211719634	0.013502410004474203	0.037700037860088485	1.2137629606581268	4.580755039976013E-4	0.4755801230779233	4.3022390481033227E-4	4.537908667083264E-8	0.481244492688896	-800.0788355823303	209.24983723976993	152.24122310499087	191.3256992116193	206.01730395938148	182.42909214102656	19.736259264181975	17	25	17	23	35	16
23810000	-54617.87421192281	-53610.94538608811	-1006.9288258346994	-53610.94538608811	79.39044235356914	0.4856382498141036	0.034878490435444685	0.3269586040855035	0.04480830211719634	0.012676988187417594	0.03186807675997804	1.2137629606581268	4.544360633691379E-4	0.5150873229707126	4.305796609203502E-4	5.7595272284579136E-8	0.5168032782625712	-802.6779906164315	452.9676690010466	162.83707718287675	185.24777834669194	129.87632295755358	114.24084038990237	38.72797527674151	11	16	56	30	3	17
23815000	-54585.09438301711	-53598.86121936114	-986.233163655967	-53598.86121936114	79.45560172915175	0.4856382498141036	0.034878490435444685	0.3269586040855035	0.04800803166200222	0.008150114628153987	0.03182874742443519	1.2137629606581268	4.693873637362699E-4	0.48560865063955516	4.5124818388789115E-4	5.390141695416665E-8	0.49134482707644406	-800.8892809371562	87.63201156081315	165.68760193876844	218.8320475038017	191.58818965082787	33.3791853178547	24.786413356430725	2	62	30	22	11	6
23820000	-54642.16906457605	-53641.57827083547	-1000.5907937405785	-53641.57827083547	77.54374563261007	0.4830599176738341	0.034878490435444685	0.34567946089719465	0.04800803166200222	0.015003404034728229	0.03182874742443519	1.2137629606581268	4.5350261080134445E-4	0.4565239979365274	4.471472860386786E-4	6.40833989950284E-8	0.5319324704922281	-800.1884425253986	257.18865099020087	232.58871376795616	230.7469769967419	117.02351993969846	81.13992681245765	30.469107440922976	24	31	23	41	5	9
23825000	-54600.74142802001	-53621.45471830326	-979.2867097167472	-53621.45471830326	74.38916465222508	0.4830599176738341	0.032242410270528835	0.3486871498689671	0.043473883455145745	0.012257652474524736	0.034206536208298624	1.2137629606581268	4.593666091497413E-4	0.43957995703686675	4.5007902889130855E-4	5.99963038760201E-8	0.5145541184927142	-793.1077302088647	165.32948225815824	315.65918434491334	323.5894448417889	123.79469216303869	37.21226373118574	19.518258075361004	63	10	11	32	14	3
23830000	-54600.87753180103	-53603.99528254969	-996.8822492513459	-53603.99528254969	76.50951492244116	0.4830599176738341	0.03233764652697809	0.35621605908055415	0.04623272730475649	0.012257652474524736	0.034206536208298624	1.1151215604144487	4.644699655235228E-4	0.5225091083433312	4.417550138020868E-4	7.370613614709153E-8	0.5630277714826968	-790.2355240330359	259.3070134655969	262.8113918318681	146.10571608133753	200.54073969186993	13.056041563002232	11.984182086028957	31	48	26	10	12	6
23835000	-54592.6763259489	-53591.35803891245	-1001.3182870364519	-53591.35803891245	79.5129243045031	0.4645266789240217	0.032244211781922445	0.3291718257005468	0.04623272730475649	0.012257652474524736	0.034206536208298624	1.0492217439458338	4.781640088331347E-4	0.5342085056128385	4.4708923716592E-4	8.093639756631607E-8	0.5843408089888461	-781.3857231892085	38.08094791944676	185.42947899853684	177.3759883058057	250.06317594348224	5.696095543541783	17.438486115194	4	28	74	9	11	7
23840000	-54615.089310756804	-53611.751932814346	-1003.3373779424569	-53611.751932814346	79.53324295655048	0.4645266789240217	0.031067552349165257	0.35144053169770406	0.04893012620231743	0.012257652474524736	0.034206536208298624	1.0208299830210024	5.004296170921603E-4	0.5755946929589011	4.629383693498761E-4	8.603371491032695E-8	0.5932383195774991	-786.3605543023715	173.02942643467782	692.2188852544436	201.78361091247427	96.76218685667753	25.49448592515533	28.272010963145963	3	1	108	3	16	2
23845000	-54589.44800100924	-53602.94569463926	-986.5023063699764	-53602.94569463926	77.55999709487584	0.4645266789240217	0.03409549450934782	0.35144053169770406	0.04893012620231743	0.012257652474524736	0.03325441794673562	1.0208299830210024	4.886472695767135E-4	0.5347105031502991	4.534867550129863E-4	8.227664613441206E-8	0.5908823257562167	-783.4749208139907	135.71532224337284	255.23882572551258	204.79227136149635	160.15848622927433	11.447692035443959	12.785798304004105	3	5	81	27	12	5
23850000	-54589.51204050419	-53593.033497305434	-996.4785431987573	-53593.033497305434	79.33059120145218	0.4645266789240217	0.03409549450934782	0.35144053169770406	0.046759350875417896	0.01239414381252408	0.03003224438494234	1.0208299830210024	4.690531990995268E-4	0.5085542898103671	4.512801532341854E-4	7.293815646145747E-8	0.5612858018867195	-787.6531780921928	291.1757817404634	306.87130637188426	233.2528668158658	148.14372360178706	15.030147266912424	21.31785700918547	15	11	56	34	16	1
23855000	-54601.55993707069	-53610.829122449104	-990.7308146215875	-53610.829122449104	75.67032751656235	0.4637350596956164	0.030099761822032334	0.35144053169770406	0.046759350875417896	0.01239414381252408	0.033757825097212375	1.0862758562063475	4.6739380302381387E-4	0.5218949447799895	4.59014823106485E-4	7.647456906853142E-8	0.5657664635867656	-782.5827483167024	123.95972614266105	184.22275030085464	250.76439834385866	193.4290828675034	14.01749536842133	28.014786690549688	1	64	30	21	15	2
23860000	-54606.41877310533	-53606.2236715909	-1000.1951015144283	-53606.2236715909	77.99162087794778	0.4637350596956164	0.030099761822032334	0.32803869146868525	0.046759350875417896	0.010491698939847197	0.03391443220999292	1.077384042958651	4.7269427849717764E-4	0.592131032666031	4.6091372331839896E-4	8.443135808299319E-8	0.5980771399665118	-788.073639406483	174.47707338705789	217.97544276194756	220.6219804050783	140.20679671310813	21.680378552101	15.455836544144333	19	50	32	14	9	9
23865000	-54616.16098982987	-53612.664896118775	-1003.4960937110949	-53612.664896118775	75.52777070719664	0.4637350596956164	0.030099761822032334	0.32803869146868525	0.04838701773154957	0.010491698939847197	0.03391443220999292	1.0491253034540267	4.5353618462071324E-4	0.5581411835427073	4.4696612455410713E-4	5.96734212831806E-8	0.5182598203275107	-791.9205117096024	157.26829784788904	210.9274428502996	506.87759014484436	223.86103168429392	19.4036307986784	18.609026754041736	2	60	18	35	15	3
23870000	-54590.97768351672	-53621.930450027954	-969.0472334887693	-53621.930450027954	73.9746619645807	0.4637350596956164	0.030099761822032334	0.32803869146868525	0.04838701773154957	0.010311035107162803	0.03391443220999292	1.0491253034540267	4.814783528789229E-4	0.49060729790947827	4.6129621832108304E-4	5.989502699025555E-8	0.5117999346509894	-785.080850815181	328.39744489296834	184.508138485624	217.11329939419167	120.92555450750763	32.84956326214756	22.629353013139212	6	62	18	29	3	15
23875000	-54603.80240378289	-53635.723028937144	-968.0793748457455	-53635.723028937144	73.45479211057427	0.4596686019189302	0.030099761822032334	0.32803869146868525	0.03808335030430587	0.01004737723228839	0.03396837994141192	1.01396402380017	4.982305381510707E-4	0.47335830309583177	4.74659515364557E-4	6.352217894272965E-8	0.5077252867973668	-772.9970444562575	247.5349640799585	155.96630098782654	257.33076272737793	49.703822632897165	216.51706747377133	20.98574133955345	6	62	24	15	8	18
23880000	-54611.806960297974	-53614.190016282926	-997.6169440150476	-53614.190016282926	73.893668718944	0.46706536971202967	0.03474230789673091	0.3309174753713415	0.03808335030430587	0.01004737723228839	0.03474660704463364	1.079984439337043	4.986666289550132E-4	0.5263729852144027	4.704897497793485E-4	9.074450901207394E-8	0.5978372999000977	-786.61650539312	197.24969584354034	179.25254107866672	62.03828472477927	203.18188952895525	30.755667181038742	14.261816957331273	38	64	5	8	6	12
23885000	-54600.66952775238	-53600.352099689495	-1000.317428062885	-53600.352099689495	75.44995565739656	0.4836224793819597	0.032981609760008364	0.3346704941358219	0.04423386866694412	0.012892295218515063	0.03516173578105671	1.3442036694691402	5.074039230305185E-4	0.5546724580084925	4.679156243720603E-4	7.827911161592538E-8	0.5508817394765714	-791.8179050123779	207.79066142743108	194.03808132207743	88.27976002595761	104.60973365244246	15.48349009380437	14.678551695197838	69	14	20	14	7	9
23890000	-54588.90582129345	-53581.67927017513	-1007.2265511183153	-53581.67927017513	69.16794948286943	0.5126265087657719	0.032981609760008364	0.3346704941358219	0.04463185270146686	0.008601639905459833	0.03516173578105671	1.3442036694691402	4.890553208936394E-4	0.5545115889412251	4.5588312161114783E-4	1.1473412317094322E-7	0.674275738594062	-785.4313403446222	153.74205965771705	323.4807636572078	172.69621599405994	162.30592739332667	14.818071085281105	15.08558046155687	60	13	24	20	9	7
23895000	-54587.19156493581	-53583.50766555099	-1003.6838993848179	-53583.50766555099	75.0470162954068	0.5126265087657719	0.032981609760008364	0.32663756098724767	0.04463185270146686	0.008498457534438815	0.03172432447171061	1.3481641555760913	4.929689275393505E-4	0.5799824093018177	4.604474213611743E-4	7.437523484777587E-8	0.5558785512219645	-794.168117400125	183.89713377884564	222.15076833269313	136.9376675525358	133.77316940928745	148.05705716815044	18.39846806692339	20	21	14	53	5	20
23900000	-54578.08187540717	-53577.276300727215	-1000.8055746799615	-53577.276300727215	71.81540616925766	0.5126265087657719	0.032981609760008364	0.32663756098724767	0.04788839592364125	0.013980816146793739	0.03172432447171061	1.3481641555760913	5.152375780975363E-4	0.5797223022115492	4.7571327553642934E-4	8.885548809395509E-8	0.5963495616051637	-790.6719215716123	238.74540701718553	184.73756775296602	205.66736514484543	105.98507851717609	18.03375187157526	28.150654361068383	5	48	49	16	10	5
23905000	-54577.95608765743	-53576.97276784601	-1000.9833198114209	-53576.97276784601	70.08780536580579	0.5126265087657719	0.029753119809717676	0.32663756098724767	0.04254903888954145	0.013980816146793739	0.03172432447171061	1.3481641555760913	4.87657530608417E-4	0.5733843888681753	4.4986823381754906E-4	8.051292361964101E-8	0.6030234873967155	-791.7575790250993	332.66513093971514	128.9957956504105	319.54451118183107	113.23097643912313	12.30493349654469	32.43160675356984	17	34	30	36	3	13
23910000	-54560.83204829465	-53574.27278803838	-986.5592602562695	-53574.27278803838	73.94180465691205	0.5126265087657719	0.03569094665542004	0.32663756098724767	0.04254903888954145	0.013980816146793739	0.03253839164559055	1.4242957612936709	4.891198478594527E-4	0.545204675192575	4.5289122997244487E-4	7.620494860512808E-8	0.5993646088946956	-791.3703939834005	540.173352735685	226.09200669338347	248.47751336288073	105.43122773947115	185.2016191400819	17.455099783713816	3	31	54	19	9	17
23915000	-54570.856102960206	-53584.646979593526	-986.2091233666802	-53584.646979593526	76.29430607076515	0.5181277815119884	0.029826460682404462	0.32663756098724767	0.04210135380009566	0.013980816146793739	0.03253839164559055	1.4452160926954214	4.972682984153723E-4	0.5494024401417835	4.551621407504804E-4	8.870743056978402E-8	0.6395830206574709	-794.4279417281014	221.39709886261718	136.596123246535	302.20528726549907	104.82333420380921	124.0417660185351	19.92953417500041	7	33	47	23	4	19
23920000	-54578.83266525002	-53597.83799459366	-980.9946706563555	-53597.83799459366	73.86946258384154	0.5162625650039838	0.03193021905677486	0.32663756098724767	0.05087953075150624	0.010297524408443968	0.030852927029409817	1.4452160926954214	4.992698269955936E-4	0.5320293939695486	4.6620866792552193E-4	7.023748118147855E-8	0.5552483660079286	-789.3184006310111	203.99342008959232	127.96987383733911	239.64868386562546	198.33171728950765	160.0002036971988	24.50032327236207	34	6	7	47	19	20
23925000	-54575.553906769725	-53583.01039976581	-992.5435070039183	-53583.01039976581	79.21379521110804	0.5162625650039838	0.03435115305863426	0.32663756098724767	0.05087953075150624	0.009455043898227296	0.033767893297146696	1.4923024257418638	4.938547554565702E-4	0.5596001818113306	4.535544790224918E-4	7.908823309492693E-8	0.5805399570081465	-792.3110703740242	185.6336390919699	366.14589031968006	292.8943718092226	106.92654213290896	170.3235167773094	21.890940774976713	54	24	13	2	23	17
23930000	-54588.45285590379	-53596.39058657031	-992.0622693334784	-53596.39058657031	77.73612996318872	0.5220203190103329	0.03435115305863426	0.32663756098724767	0.05087953075150624	0.009455043898227296	0.033767893297146696	1.5132661537104053	4.8070547394578474E-4	0.5242454747803404	4.4827915341398637E-4	6.622028564121172E-8	0.5533611187320798	-790.0791873991892	159.96424714191593	242.5229948283492	176.55658435239118	291.22315023854986	179.94574262045464	20.813849992553752	52	6	9	30	18	18
23935000	-54587.75939198088	-53592.34504877428	-995.4143432065976	-53592.34504877428	83.32308976014127	0.5220203190103329	0.03435115305863426	0.32663756098724767	0.05087953075150624	0.01565837866440433	0.034227962351766075	1.469553685379033	4.8109039969285237E-4	0.5530602927353674	4.4967697030164197E-4	7.895516201934724E-8	0.6157843850624277	-787.224603512043	125.54791781205866	198.95792136108588	156.93876136138198	270.8165465754146	168.6260753773126	13.473370048270107	15	3	38	34	26	17
23940000	-54609.45729722896	-53594.205235174755	-1015.2520620542061	-53594.205235174755	73.71356544702738	0.5220203190103329	0.03435115305863426	0.3133457169613269	0.05087953075150624	0.012285895638562028	0.034227962351766075	1.5843026301597092	4.6266285475002686E-4	0.573018958231686	4.329582533705593E-4	6.542465233961353E-8	0.5533187372089218	-794.4281738633978	153.87736721866622	191.46032514718334	286.9403678272116	217.6932538590516	160.25794747276697	19.790229935671075	38	9	5	10	56	15
23945000	-54615.806119121895	-53593.89697660359	-1021.9091425183066	-53593.89697660359	70.17006791132138	0.5372603360442245	0.033526418401294125	0.3129256555173284	0.051760723730710924	0.012127488511098997	0.03507960028142289	1.9842830472500128	4.885167381876662E-4	0.5798519999915881	4.5070388690966414E-4	1.000155721267826E-7	0.6439701304832512	-794.1329395198846	204.7947207110224	142.3312436755027	263.98351530761124	267.88620582480223	146.11861178723018	18.892135734811887	29	8	14	20	46	16
23950000	-54582.63204226962	-53582.94537290237	-999.6866693672492	-53582.94537290237	71.6885506814254	0.5372603360442245	0.03130398726390105	0.3592255396395545	0.04924016375744478	0.012127488511098997	0.033272691015122424	1.6619834725436944	4.918485581553505E-4	0.5205062287570816	4.505533485817477E-4	7.619827556786904E-8	0.5723260369001935	-796.9308078825966	200.34353933776427	143.492193371486	205.2442574487036	166.9741898817546	159.99411068955246	29.839726296098604	8	22	58	1	29	15
23955000	-54579.2463621083	-53590.31477300592	-988.9315891023803	-53590.31477300592	71.4459717573455	0.5372603360442245	0.034989028818728	0.3513123854670916	0.04924016375744478	0.011881823401466728	0.033272691015122424	1.6619834725436944	4.940087653808841E-4	0.49045729311479064	4.501279560797672E-4	6.607995341988042E-8	0.5379243781046206	-795.9102075887309	194.65276595642075	204.3652100709486	233.87619221853748	295.1828664054558	147.90500890091835	14.360416520654384	30	13	33	5	36	16
23960000	-54550.29591938027	-53575.816638374614	-974.4792810056565	-53575.816638374614	71.7774232896464	0.5149806837351179	0.02659410775474891	0.3513123854670916	0.04924016375744478	0.012035779666038467	0.033272691015122424	1.4538461680680228	4.806841135189267E-4	0.4913703421397036	4.442603500082845E-4	5.953656588461537E-8	0.5175892641341938	-793.3468693811445	191.17639636105307	168.15163995048454	385.5448198179764	175.13674280043966	145.89386703910873	28.387196338296636	10	60	2	20	25	16
23965000	-54564.007388381004	-53583.08192150612	-980.9254668748852	-53583.08192150612	73.20263186772254	0.5272335063386353	0.02849937865758379	0.3105537604645282	0.0450501146820427	0.012035779666038467	0.03391816452464306	1.6689301065999123	4.6485358923975626E-4	0.45051898510893673	4.355431860120949E-4	6.739196572699233E-8	0.5572417855551594	-796.880988663585	243.1797662780754	183.70697036056146	115.9433328174949	130.92999751607374	114.48706883252622	37.441604001619524	24	74	4	11	5	15
23970000	-54569.6960578848	-53602.80186630355	-966.8941915812509	-53602.80186630355	72.08716845673719	0.5272335063386353	0.028736055683711285	0.3438317164829967	0.0450501146820427	0.00997970314871426	0.03391816452464306	1.3705358778742136	4.984275611065721E-4	0.5097809643011505	4.629485713745871E-4	5.163914745972202E-8	0.47419347238011184	-787.650721383718	293.5493611325335	177.78234823029047	78.56966385092552	137.75537611875887	6.838760895717579	22.362319903174	7	87	10	14	6	9
23975000	-54595.074800621325	-53611.28838071638	-983.7864199049454	-53611.28838071638	78.38366426653496	0.49568692691639893	0.028736055683711285	0.3438317164829967	0.052518751503822646	0.013919659119761648	0.03312745753913063	1.1786377404797803	4.667266711894053E-4	0.5129703705006942	4.418755696967023E-4	5.355721612178584E-8	0.5037781492588744	-797.7180817342419	215.77422459646814	210.53890888348027	119.48430064464421	115.29639392270042	38.26329833051276	13.354137983965643	2	85	28	3	14	1
23980000	-54603.22150312635	-53605.503356982175	-997.7181461441721	-53605.503356982175	89.9654087631478	0.49568692691639893	0.032333351503373006	0.3438317164829967	0.052518751503822646	0.016009726919436727	0.03312745753913063	1.2973510259811463	4.8511755709493125E-4	0.4702212722033362	4.409159612554022E-4	6.316845064476555E-8	0.537227327509562	-794.3257804439314	318.1981415397059	220.87579458318237	210.3184535734202	127.38321864766019	15.374335649673956	24.151842820297215	6	7	85	19	6	10
23985000	-54615.77361081746	-53626.82415549377	-988.9494553236856	-53626.82415549377	89.20222160116224	0.49568692691639893	0.032333351503373006	0.3438317164829967	0.052518751503822646	0.010101537457105498	0.03312745753913063	1.2973510259811463	4.7204475194834557E-4	0.5603653239993515	4.2511860711942184E-4	5.782998131615126E-8	0.5400915474713434	-797.7013178635267	142.75842616133556	329.0754844744325	176.34469131134068	47.28315933667488	35.91459931517957	29.525043899877563	1	5	111	9	1	6
23990000	-54611.26901811007	-53614.41241200837	-996.856606101698	-53614.41241200837	83.4303092882639	0.49568692691639893	0.032333351503373006	0.33793992322145766	0.049536830366518854	0.01153093381232762	0.03663039378148742	1.2973510259811463	4.778666602307165E-4	0.5119053138197719	4.4755250321703644E-4	6.796592223798892E-8	0.5412786922341404	-796.2985530834708	59.292963261173995	201.38739302745373	165.51373280529992	43.97424185587313	39.006745325914935	14.35431047997225	3	10	102	5	10	3
23995000	-54619.26024098195	-53615.37975665766	-1003.8804843242923	-53615.37975665766	86.7873240370645	0.499371172091818	0.032333351503373006	0.33793992322145766	0.049536830366518854	0.010992134777524747	0.03663039378148742	1.3805583727982222	4.6629888945391815E-4	0.5384974466048106	4.3305169305613234E-4	5.742535248882596E-8	0.5132109746050916	-802.3156577862302	95.64044385812039	327.91760211208583	165.8039016100724	55.40055291960711	26.25194414975348	31.659164341701374	1	29	85	10	2	6
24000000	-54616.84615085401	-53611.404882786504	-1005.4412680675072	-53611.404882786504	95.33406036255727	0.5125389354574948	0.032333351503373006	0.33793992322145766	0.04909872120339066	0.014198746848701994	0.034569384073774766	1.3805583727982222	4.6318597727831477E-4	0.5034464706439649	4.245917355038806E-4	6.511574241712949E-8	0.5560016582570637	-805.9490527446552	369.68535744500406	259.5363878590116	156.21517702568076	59.89049014975728	61.415846231909796	16.010460805512768	5	56	55	8	5	4
24005000	-54614.110029509444	-53610.57169354318	-1003.5383359662665	-53610.57169354318	95.12193196494378	0.5100041178820608	0.03563559148640951	0.3410585986320142	0.04540968498198677	0.014198746848701994	0.034569384073774766	1.3805583727982222	4.819000496478108E-4	0.5025873740738824	4.4684906835954646E-4	7.7461022741463E-8	0.5720019174563701	-798.6539496901906	254.70102648583534	309.94823219711657	181.83245887584934	9.56768618311653	42.850885245328705	26.78890709727039	27	8	80	5	8	5
24010000	-54610.192376106774	-53600.88399238843	-1009.3083837183412	-53600.88399238843	99.73949846718165	0.5100041178820608	0.026950355607979905	0.3340026220028919	0.04540968498198677	0.010402278322697578	0.032064175562668766	1.5753412492419827	4.694869492032089E-4	0.5173011916394674	4.254793449582573E-4	6.087124415949143E-8	0.5267235540746982	-807.3150378508078	226.7771685425637	95.78547896987483	176.9236313164122	25.602620360923407	52.724510993176324	51.245491739202016	31	7	78	7	5	5
24015000	-54629.44818104006	-53603.31512508911	-1026.1330559509483	-53603.31512508911	106.99263312611001	0.5104085788113525	0.026950355607979905	0.3340026220028919	0.04677526191363262	0.01048365316902886	0.03421447334657664	1.4191153381565882	4.7509327314931415E-4	0.5630804499476808	4.285194243180317E-4	7.491985355110045E-8	0.5559941116245228	-805.4501290525184	216.4569287197291	185.61005063039835	153.54598181190747	247.91273794898882	24.251058699238087	52.566803750785	40	9	63	4	8	9
24020000	-54611.27158441827	-53618.26593905996	-993.0056453583095	-53618.26593905996	102.02106587533643	0.5104246766437397	0.027859520462320084	0.3340026220028919	0.04677526191363262	0.01048365316902886	0.03206530998647739	1.2650690692779822	4.586030911683693E-4	0.5245426614282586	4.2320402200237615E-4	5.515487297255901E-8	0.5170457010049	-803.615609862408	239.72794586794046	371.13690278307826	162.02282301576975	231.26144915824688	149.58412162079114	31.71199851645626	6	14	47	23	26	17
24025000	-54576.26432126298	-53606.882954265144	-969.381366997836	-53606.882954265144	93.50898199088623	0.5104246766437397	0.027296127985753014	0.3435887613530125	0.04677526191363262	0.01048365316902886	0.03206530998647739	1.3066988763333365	4.6137797242110974E-4	0.43543095738931087	4.162199738833628E-4	4.727771435795827E-8	0.49234938270002876	-800.3233636054684	226.75105792584262	206.83606900871803	169.02616102583107	185.93086248610766	157.90598605931064	25.188455355493335	5	8	64	34	5	17
24030000	-54597.62975334204	-53633.620883194686	-964.0088701473477	-53633.620883194686	98.24952112110554	0.5104246766437397	0.035292060507442845	0.3322644316393504	0.04693991198921578	0.01083714286609479	0.03490064318156311	1.5244978827867413	4.7483121990530284E-4	0.47575402896668134	4.231534350295372E-4	4.804621619877261E-8	0.483147428249647	-793.3273113630195	306.70755123783556	595.925293937591	200.43463861818998	104.42689195633781	275.5285152983204	23.36014640459732	10	4	70	25	5	19
24035000	-54605.39183359674	-53625.51858548044	-979.8732481163032	-53625.51858548044	88.57533385432585	0.5104246766437397	0.025558125558785404	0.3322644316393504	0.04693991198921578	0.0107766032282715	0.03553212030434464	1.3813131037446038	4.691044964869836E-4	0.5002295718357853	4.305119832828525E-4	5.336486962341994E-8	0.50647776569066	-801.8173394245331	251.6903240677787	565.8742821690706	183.47982692533827	155.43327573917895	25.139968195933847	20.806204537997402	38	2	57	18	4	14
24040000	-54583.53545658971	-53592.13422697339	-991.4012296163176	-53592.13422697339	90.04576842301145	0.5111315002531889	0.03522339098655342	0.3276933925838533	0.04693991198921578	0.010297064120163783	0.03553212030434464	1.4455608860130176	4.749185478661333E-4	0.5118278204316576	4.3215559022263366E-4	7.391541286021679E-8	0.5832033788199011	-802.1555740810707	192.1976877750777	172.25727159150966	70.75603507721789	142.5560715478706	18.33582545024598	37.26961838287356	71	23	15	9	4	11
24045000	-54566.840866535764	-53587.329019391254	-979.5118471445068	-53587.329019391254	93.78303559014194	0.5111315002531889	0.03522339098655342	0.3276933925838533	0.04693991198921578	0.010297064120163783	0.036192628532036586	1.4455608860130176	4.7007603790859905E-4	0.4505555218661801	4.3093498006069894E-4	6.548221584652032E-8	0.5474602619586636	-806.0437567102447	306.3669319989121	149.12490841294172	36.65835566273587	120.36227538538046	136.9437979534348	34.02469682696047	79	19	3	10	3	19
24050000	-54582.4249799605	-53593.34446497971	-989.0805149807948	-53593.34446497971	98.98090675216541	0.5111315002531889	0.02906510025444167	0.3284300192180354	0.04542008062788257	0.01150304714407332	0.03170552601528706	1.3639277155376406	4.6762387090945807E-4	0.5085367005571526	4.2045054448778873E-4	6.492050394097944E-8	0.554868051380492	-804.3617784903156	192.42344938568047	205.00946121861017	124.71016625589301	195.51621029845398	55.25673699499366	30.932881952272265	56	29	24	3	4	17
24055000	-54587.17816668193	-53602.0330252424	-985.1451414395264	-53602.0330252424	99.21313362859321	0.5111315002531889	0.033347303038482205	0.3284300192180354	0.04542008062788257	0.016189433557029273	0.034927718468540536	1.3639277155376406	4.5268401831481236E-4	0.46130943528729895	4.1964155478594153E-4	6.158219140014896E-8	0.5399499177133389	-791.6253257999742	232.02491985443342	147.42914449838563	95.1362317268506	205.36069100373211	12.640863554061644	36.962073768266364	80	13	8	13	6	13
24060000	-54584.76423335902	-53616.50159679439	-968.2626365646266	-53616.50159679439	84.22676217211175	0.5111315002531889	0.03149257710311425	0.3284300192180354	0.047578001917788236	0.014270777525187538	0.028961378073671707	1.414843996418382	4.7512850366759625E-4	0.48505593855882156	4.392044458153535E-4	6.87951883984821E-8	0.5538505922420439	-792.152475717182	211.15602791101037	273.30758707644867	146.4471276029893	145.39393781499106	270.19392931510384	30.177590618086963	52	28	9	18	7	19
24065000	-54602.129222889846	-53605.472931859265	-996.6562910305774	-53605.472931859265	89.69913701747805	0.5111315002531889	0.029724713599929366	0.3284300192180354	0.04640047616632391	0.012964803818301023	0.028961378073671707	1.414843996418382	4.455982639423469E-4	0.4828773259245178	4.144339653763949E-4	6.31634854052264E-8	0.56145896722465	-810.2371214167622	211.913016507057	208.40383606082827	186.21610874348377	160.74327251172926	131.5249867179015	51.89713375524012	50	49	4	1	9	20
24070000	-54586.12833772674	-53597.20155146769	-988.9267862590475	-53597.20155146769	98.05644291911767	0.5026544991939019	0.02846237424027987	0.3284300192180354	0.04640047616632391	0.012964803818301023	0.039736161075930615	1.3702080808746915	4.78826367878099E-4	0.48341361144359996	4.4302132857095147E-4	7.253278566395042E-8	0.553365873306116	-794.1241918414518	309.8842210244771	194.091587312052	92.27741612895603	66.77923214628807	356.9338768764337	32.45576990769959	12	73	4	19	7	18
24075000	-54622.75059960814	-53615.62916904029	-1007.1214305678546	-53615.62916904029	98.9732750834471	0.5026544991939019	0.03307353526622534	0.3284300192180354	0.04025598022335917	0.012964803818301023	0.036766633701376644	1.310648141942491	4.76510143896039E-4	0.5746986175175757	4.204897735937088E-4	1.0780063496312368E-7	0.6848934713086698	-795.6599334279015	226.14963935786247	221.7014706333749	249.4032782703348	111.83923945821196	282.9512536295797	37.880701884916746	3	36	48	22	4	20
24080000	-54605.70248281454	-53618.54784335715	-987.154639457392	-53618.54784335715	97.4746595146028	0.5026544991939019	0.03307353526622534	0.33955618636857704	0.046663353695327314	0.012964803818301023	0.030515858678021472	1.310648141942491	4.622833096010561E-4	0.4959556527657223	4.2152488769753803E-4	7.303091995149929E-8	0.5886893197264041	-796.5905881914988	249.52487578308094	308.1655013239974	184.3695063822865	70.42170607673427	271.4600925544631	33.62186064327366	24	8	57	18	7	19
24085000	-54599.737080087405	-53608.64487048869	-991.0922095987098	-53608.64487048869	96.74360591749036	0.5026544991939019	0.027397386189973966	0.33955618636857704	0.046663353695327314	0.013118392576027923	0.03601930005291152	1.4113390440323792	4.691982977884872E-4	0.521004886263016	4.266516359990655E-4	6.985409192092157E-8	0.5641488537809992	-793.2516618300021	326.2417033130386	216.61277084182407	320.46773267616254	59.3288717091929	243.3588524649753	23.175677448667557	13	46	35	14	7	18
24090000	-54615.72182915633	-53615.56651337882	-1000.1553157775139	-53615.56651337882	93.20646379385141	0.5026544991939019	0.027397386189973966	0.33955618636857704	0.04303521886016532	0.008954524926343351	0.03601930005291152	1.4113390440323792	4.937811193054671E-4	0.5653998761644897	4.426866346242983E-4	9.240236652110003E-8	0.6200551550770314	-796.5119357448442	231.99275842518873	187.97850329266976	181.16366224750527	343.104918701496	110.06641360080374	24.52385036139135	22	46	38	7	2	18
24095000	-54629.61938638202	-53615.707794689515	-1013.911591692507	-53615.707794689515	98.77121899502183	0.5026544991939019	0.03362052955054381	0.3137446092676958	0.042471826668216646	0.009006863533863891	0.029658521004601566	1.4113390440323792	4.84077876232873E-4	0.5519173840318068	4.3026838011078755E-4	8.730771510683709E-8	0.6150163887412878	-797.965707705782	167.74683099771931	184.86324808493265	317.50232585424607	147.8448357014419	76.35049214582774	43.3084473804983	19	45	19	31	3	16
24100000	-54586.55299187132	-53600.63798000546	-985.915011865863	-53600.63798000546	104.07038116463382	0.5018075702470488	0.030552286787532596	0.3137446092676958	0.042471826668216646	0.011254599386732974	0.03299274104147375	1.3918848127810577	4.938655748225157E-4	0.501658911061118	4.41939769814036E-4	6.632160619505357E-8	0.5386015017258053	-793.4288948772333	216.21804196139422	221.49192030311914	66.11329944043045	148.5849934845163	160.8019625485822	22.912546622534222	25	59	4	17	12	16
24105000	-54604.56537591941	-53617.18033644037	-987.3850394790434	-53617.18033644037	109.23800771537616	0.5087749930425325	0.029596941998596353	0.3137446092676958	0.042471826668216646	0.011254599386732974	0.03299274104147375	1.464607487698993	4.8493787428493146E-4	0.49363010980164007	4.302698033813898E-4	5.7626134376260227E-8	0.5082732927869389	-797.5826357950953	196.82005680101418	182.18630397445406	72.83282252686992	240.35068442037615	98.42654948050298	23.37723363746429	13	78	3	17	6	16
24110000	-54575.9444080704	-53591.71675881384	-984.2276492565547	-53591.71675881384	101.12931763110052	0.5089123171117609	0.029236792914239907	0.3137446092676958	0.042471826668216646	0.011254599386732974	0.03299274104147375	1.464607487698993	4.8288381827813284E-4	0.49724464920707007	4.3793949132339596E-4	7.712532130126446E-8	0.5811495565674136	-794.0916428649948	194.8474880857232	248.17711079151263	46.821630502295136	92.5168308493331	141.3267761041563	25.440269015962162	27	56	4	12	18	16
24115000	-54570.44892139025	-53587.91865727252	-982.5302641177241	-53587.91865727252	101.1885970593691	0.5111444728812243	0.03240140930554811	0.3137446092676958	0.05249409754964832	0.011254599386732974	0.03299274104147375	1.464607487698993	4.701959291557881E-4	0.514332243885859	4.2730297299900364E-4	7.215148087179851E-8	0.5795388582127917	-789.5413070873849	177.88647452519788	218.24600291555984	267.07403961908057	108.08942505025348	221.76100866600615	36.60495785960413	19	64	1	25	6	18
24120000	-54576.45854088847	-53583.717142494555	-992.7413983939147	-53583.717142494555	92.92129912581039	0.5111444728812243	0.03240140930554811	0.3404812735203366	0.04999481916951773	0.009792737577945385	0.03299274104147375	1.464607487698993	4.675298705774863E-4	0.5424479494815663	4.2485803411108995E-4	6.829071164326767E-8	0.5712570283861858	-793.2881723288422	454.48832799489236	166.20224374620346	287.1257959144083	93.60236508518341	157.33260777418243	18.747394638747704	8	38	38	24	7	18
24125000	-54603.26865539271	-53604.93465900467	-998.3339963880416	-53604.93465900467	88.01915095023709	0.5111444728812243	0.03014365008233013	0.3404812735203366	0.04819022066713135	0.009792737577945385	0.03310479657301802	1.5381522701511081	4.694679128043499E-4	0.5606593409497439	4.266916291117254E-4	6.808674758357655E-8	0.5752836508052054	-803.1831740297475	207.95789773488443	200.2706930079099	243.09477978174405	76.63408805789096	123.46713974594121	19.43841034358272	1	18	70	20	7	17
24130000	-54599.68803252839	-53608.67343773078	-991.0145947976152	-53608.67343773078	92.77329048929913	0.5102344367520412	0.0292871740601533	0.34340022052085106	0.04819022066713135	0.012796656593013721	0.03310479657301802	1.5381522701511081	4.656469604412195E-4	0.5405543620234331	4.2235084662638265E-4	6.378516028561019E-8	0.5521444471560178	-789.7586053498273	521.231488472646	97.56567927913221	221.1959823484048	136.4074347475412	275.6193024909894	34.497858753667934	11	10	60	29	5	18
24135000	-54571.606940483114	-53585.56805805361	-986.0388824295087	-53585.56805805361	96.05201583278888	0.5102344367520412	0.025796854643257337	0.30028184050603146	0.04819022066713135	0.012796656593013721	0.033440471710626286	1.5381522701511081	5.185732467231363E-4	0.5853047508903102	4.4834954378455104E-4	7.926299342722152E-8	0.5696245318263626	-787.4964179577237	172.5213106728216	182.9218890824538	221.09716478125094	95.59826324971009	211.8608830068425	31.707713765531086	3	47	44	15	6	18
24140000	-54599.14558107814	-53586.78558154398	-1012.3599995341564	-53586.78558154398	98.68554873268948	0.5083605881418903	0.030591076447152744	0.31987036967836335	0.040993199975916016	0.012796656593013721	0.033440471710626286	1.403698130873391	4.88896164043113E-4	0.5385088640494932	4.1845608560781364E-4	9.322017437636728E-8	0.6338352649223239	-800.9058142742855	221.33982625980732	170.07207609140036	180.05192593315104	132.66296358284842	196.75246491392036	47.43097490968155	6	9	68	3	31	16
24145000	-54603.79817178183	-53600.86589956536	-1002.932272216469	-53600.86589956536	99.14250424527695	0.5093706032181833	0.030591076447152744	0.3559167764797036	0.04601238953691071	0.012796656593013721	0.03479032365686246	1.403698130873391	4.8266002658516543E-4	0.5524330931076645	4.240674248025208E-4	8.751998499676451E-8	0.6230717793823459	-792.5934273770562	284.19260488520996	98.26357541645412	191.35170402167353	258.83695008979964	121.13641071671253	29.02464460394321	10	13	55	1	36	18
24150000	-54620.192189818925	-53605.51672390574	-1014.6754659131809	-53605.51672390574	90.13793431363915	0.5093706032181833	0.030591076447152744	0.3151607782768967	0.04685886088876951	0.007600629293991284	0.03071896777018768	1.403698130873391	4.7956066378613865E-4	0.5511188660259383	4.226114278605215E-4	9.754490624774186E-8	0.6488637198883377	-793.3316496614041	348.2070381573308	176.49134904056808	241.66329235205203	404.21215361272164	153.6562680621262	37.916555011214996	7	25	31	5	45	20
24155000	-54601.07602195833	-53586.90460941028	-1014.171412548052	-53586.90460941028	103.23832147750963	0.5093706032181833	0.030591076447152744	0.3151607782768967	0.04658427507965929	0.014115558208850233	0.030487491813238586	1.5576471904702627	4.8550277902464174E-4	0.5359062425751658	4.297808347595132E-4	9.132341517215401E-8	0.6193606442281315	-798.5757388725146	612.7850832668208	123.03577962198132	341.0466126832278	164.59120977496696	180.85344638479873	29.374198612110817	5	23	5	20	60	20
24160000	-54596.69834889138	-53609.938640000524	-986.7597088908559	-53609.938640000524	86.90534453943897	0.5093706032181833	0.030591076447152744	0.3554930605652258	0.04658427507965929	0.014115558208850233	0.030487491813238586	1.5576471904702627	5.037828304702305E-4	0.4948357487663389	4.5419010000187764E-4	7.27056106985974E-8	0.5304265078706908	-786.2401876402467	170.2742707037779	162.00247215531505	79.56650519360245	175.8648619526377	163.69623707391565	25.57469782453772	14	14	8	15	63	19
24165000	-54589.663160733005	-53604.73398778675	-984.929172946255	-53604.73398778675	85.05164110237935	0.5093706032181833	0.030591076447152744	0.3554930605652258	0.04658427507965929	0.014115558208850233	0.030487491813238586	1.3002133045631825	5.021422961705902E-4	0.5027586106283637	4.5408962185258746E-4	6.585732621956147E-8	0.5073594387638812	-784.0375953831704	281.2024778804167	123.44229437895402	111.77940493778598	159.45630259015718	172.62030264078484	27.67785838416514	9	21	5	15	65	18
24170000	-54566.23749317379	-53599.16357525991	-967.0739179138795	-53599.16357525991	85.68425113280621	0.5204421534241199	0.030591076447152744	0.3554930605652258	0.04658427507965929	0.014115558208850233	0.030487491813238586	1.3556391586550796	4.909283262621444E-4	0.4906807403844092	4.4039258525945186E-4	5.47280091232581E-8	0.4848027792226375	-784.0538311078524	66.82940083495869	205.88215583656694	164.96808256949552	190.4548792988939	165.26226332660718	33.49552307914135	3	19	11	17	65	18
24175000	-54577.81292555105	-53595.03609740714	-982.7768281439127	-53595.03609740714	97.93784904962	0.5204421534241199	0.030591076447152744	0.3554930605652258	0.04658427507965929	0.012034080724266523	0.04040169927410413	1.4550976835999643	5.167541008565003E-4	0.5121508954147193	4.4330077233470475E-4	7.658322075637519E-8	0.5566279766109062	-793.3999512452334	150.0119824916865	134.9206090832243	229.59526490619035	166.9417730950955	172.08598280284036	30.803255728724796	20	9	20	15	54	15
24180000	-54602.1413090639	-53603.3139862371	-998.8273228268032	-53603.3139862371	105.54534156319913	0.5204421534241199	0.03798132669442517	0.3554930605652258	0.05196424596020749	0.012344358252241526	0.030297772166617064	1.4550976835999643	5.12113095488264E-4	0.6314481008788702	4.294076392039231E-4	7.957008905860497E-8	0.5880543994865776	-787.9795313862381	275.72344964255865	183.48951509965946	271.0355562171602	171.3190739075378	186.76187741422143	47.00481491902684	3	31	9	7	64	19
24185000	-54576.02096107115	-53591.18742748544	-984.8335335857116	-53591.18742748544	99.91860097728517	0.5204421534241199	0.03776262479960429	0.3554930605652258	0.046696562406381995	0.012344358252241526	0.030297772166617064	1.31873595484498	5.361461698216979E-4	0.5362682856907666	4.525570164574748E-4	9.006425571031355E-8	0.5923348997024401	-783.3282272881303	242.18868227602513	153.6020779241713	170.99774177573508	119.23105648989069	317.01790323840396	25.136266095716252	14	57	32	7	4	19
24190000	-54585.18537269814	-53595.56993213261	-989.6154405655325	-53595.56993213261	96.93506249108249	0.5204421534241199	0.027756913408271557	0.34889066615753095	0.054907872508619664	0.012344358252241526	0.03559193641925886	1.31873595484498	5.474845793143214E-4	0.5402478975302417	4.572249502070325E-4	8.618846235654908E-8	0.5582487294573651	-787.3131659328157	119.96257348405558	200.71444359173142	63.05016897963863	189.2570829833417	32.36357211102291	30.767870547637344	14	83	10	8	6	12
24195000	-54631.438419838494	-53613.38012887351	-1018.0582909649812	-53613.38012887351	104.96161430600623	0.511112154627777	0.03339541015693499	0.3536424142597626	0.054907872508619664	0.009595614119918449	0.03316003431109988	1.4854681493689015	5.229323372173539E-4	0.574888729879345	4.375613686298015E-4	9.847542318628762E-8	0.6055592158252743	-787.3231376374473	191.85933573872643	191.46518163764588	115.62145648528664	227.03355917511422	19.05342209359359	21.223421056490714	26	75	9	5	6	12
24200000	-54627.39680681814	-53616.48592291793	-1010.9108839002162	-53616.48592291793	95.38892493717677	0.511112154627777	0.03339541015693499	0.3536424142597626	0.05004992523484427	0.009595614119918449	0.03316003431109988	1.240857917645244	4.982268233829946E-4	0.5868937912929588	4.232953557682202E-4	7.70428025121132E-8	0.5747359125455569	-797.2752238321236	200.10848999521278	193.10619652767917	108.23031571450815	178.12167156825882	29.79454300249806	38.675780318190576	37	45	10	24	11	6
24205000	-54618.5984903484	-53621.685440280664	-996.913050067737	-53621.685440280664	96.81853085642439	0.511112154627777	0.030434978379687012	0.3536424142597626	0.05004992523484427	0.01033688209485991	0.03353217699231729	1.240857917645244	4.937799651597268E-4	0.5871008079467073	4.2262389623025365E-4	7.195796291469539E-8	0.5636204535445211	-786.8011258384116	193.02725277454283	160.14212156700393	129.41646352909032	418.50192500880945	20.984977629614995	36.359077382079455	35	45	29	4	13	7
24210000	-54586.633415813325	-53603.624501005164	-983.0089148081643	-53603.624501005164	89.58404657318515	0.511112154627777	0.030434978379687012	0.3536424142597626	0.048567511151393516	0.01033688209485991	0.033815632660643004	1.240857917645244	4.927655863138475E-4	0.5351842762552848	4.2535458459552983E-4	8.889140856686011E-8	0.6336037711116657	-796.2447054292982	163.99957731699635	188.18760129001944	194.58329626515692	161.73135513252637	47.8576725757147	43.793613525779534	34	50	14	17	7	11
24215000	-54607.61237532368	-53602.22093427035	-1005.3914410533308	-53602.22093427035	98.54185149151891	0.511112154627777	0.030434978379687012	0.32088462548118385	0.046666753435189084	0.01033688209485991	0.033815632660643004	1.3506816293512127	5.134420705872332E-4	0.5354396583154254	4.464886607032762E-4	1.0053797528309465E-7	0.629818754118382	-798.7189921450312	178.49368701034987	119.77021359323679	177.30599289228363	119.71549384597337	89.21927747040193	51.448381558488734	14	15	48	36	15	5
24220000	-54569.712454347195	-53576.36461256065	-993.3478417865496	-53576.36461256065	102.10584038666038	0.511112154627777	0.030434978379687012	0.32088462548118385	0.04410416531439252	0.01033688209485991	0.033815632660643004	1.4288894165946426	5.149874001417898E-4	0.5213674636130836	4.334400186241878E-4	8.447877945522308E-8	0.5859401638601428	-796.475694814403	261.64545845494865	151.7092229352502	239.56395933830092	157.91618290991778	44.26612120510904	34.137758654468506	3	24	52	35	15	4
24225000	-54576.9803749748	-53590.258420269995	-986.7219547048078	-53590.258420269995	101.63858819736039	0.511112154627777	0.030535680860345315	0.319470124772766	0.03946509674117364	0.008845356173434593	0.033815632660643004	1.415953894233148	5.095367035979591E-4	0.5046613237505054	4.371230300683035E-4	6.415520341293569E-8	0.531797022018397	-796.9663994006345	481.02293642755615	260.98168450304365	202.92938153760323	135.02586152011207	20.87643456363689	25.133194314043564	8	8	60	39	12	6
24230000	-54585.43823349197	-53603.094912275235	-982.3433212167394	-53603.094912275235	99.2412556597223	0.492553696640363	0.030535680860345315	0.33798316047831056	0.03946509674117364	0.01019298063983043	0.033815632660643004	1.2629240062529021	5.013811058424743E-4	0.526008165625645	4.448521461447132E-4	5.9490640324361544E-8	0.5042877536534788	-798.6732726084985	491.0034088183876	202.45557375513616	161.06577723861653	150.3966928234867	17.06412748512979	30.36502414300802	2	41	45	26	5	14
24235000	-54591.009179506436	-53601.24127811538	-989.7679013910558	-53601.24127811538	104.32602687431891	0.492553696640363	0.02912009332007338	0.33798316047831056	0.04052857503491069	0.009309129932769753	0.033815632660643004	1.2195526188041201	4.902069726033966E-4	0.5259268998746619	4.2969127132078653E-4	7.912622673340603E-8	0.5961609340730317	-791.3898980690002	162.75256772165946	158.731590287568	257.6891436304772	134.10587919719077	12.836733064274311	49.92998047330706	17	29	41	27	5	14
24240000	-54608.481184770535	-53621.38167481094	-987.0995099595938	-53621.38167481094	98.34366068635136	0.492553696640363	0.03041130621635423	0.3159777438371303	0.04052857503491069	0.010274780158710152	0.033815632660643004	1.2195526188041201	5.150781970754419E-4	0.5256032148836297	4.5044457477525933E-4	7.870927548727944E-8	0.5692814024585799	-799.3940588587973	1182.285342771478	804.7421608172688	210.9031943069225	188.91343472770637	40.55014873782468	14.190852322217317	1	5	72	37	9	9
24245000	-54589.301521997986	-53610.90644916154	-978.3950728364463	-53610.90644916154	104.10511487877709	0.4825491420950255	0.03229043989663195	0.3159777438371303	0.045760719490835725	0.007337024801440552	0.033815632660643004	1.2195526188041201	5.02030890901541E-4	0.5578862134197075	4.4349073423474716E-4	7.363147267466612E-8	0.567052573573061	-789.2228530083698	262.8079714268845	211.9372734157671	193.70575393771674	443.1232526479625	26.674936717512292	21.652946318698852	21	52	37	4	13	6
24250000	-54591.06200940846	-53601.76154223749	-989.3004671709695	-53601.76154223749	97.83751804572674	0.4825491420950255	0.0303271194404008	0.3159777438371303	0.04370966784526869	0.014343431278329023	0.02865697482317583	1.2195526188041201	5.050799302681274E-4	0.557279797914307	4.4239416926487813E-4	7.897757783042226E-8	0.5659674505065642	-776.5540519586036	314.0813037811005	238.80384693385773	75.04423704388705	262.3287679826237	16.15213221872398	39.49589082515838	7	82	22	3	10	9
24255000	-54563.51955102914	-53583.771318447136	-979.748232582004	-53583.771318447136	101.45313909402861	0.4825491420950255	0.0303271194404008	0.3200131858595472	0.04370966784526869	0.011320821277763788	0.028087074863890074	1.2195526188041201	5.039915798584794E-4	0.5296581391450463	4.338596543650684E-4	8.234747705762979E-8	0.6041897808155108	-789.1576190378154	215.0988034157917	220.25541706917656	108.96849318729531	360.50525208615164	23.430344136732813	31.55643134917459	45	36	30	4	5	13
24260000	-54594.14805074539	-53582.041199365696	-1012.1068513796947	-53582.041199365696	93.22505350497262	0.4825491420950255	0.0303271194404008	0.3046020614016703	0.04627730473475323	0.010272554946289505	0.028087074863890074	1.1915962900230133	4.953137481447997E-4	0.5727468543781392	4.3540256391070604E-4	9.739256720948427E-8	0.6398476521186546	-798.8780278897641	241.01575017054745	258.6655178414823	204.3028573838763	121.51211411019808	44.221359511042856	49.692342021101	36	22	36	20	7	12
24265000	-54591.481986728075	-53572.027269825594	-1019.454716902481	-53572.027269825594	99.43647291508434	0.4825491420950255	0.0303271194404008	0.3046020614016703	0.04627730473475323	0.011007942388905042	0.03898435283712274	1.1070718453509334	5.187486179465897E-4	0.6328579756671603	4.553403736754714E-4	1.1620623564494459E-7	0.6762342032082145	-794.9252057695307	64.02614142890388	228.86130501800446	59.46708476717664	152.41043963502648	61.85367674341272	29.104861651815774	3	83	13	13	5	16
24270000	-54597.74568562645	-53590.92545417733	-1006.8202314491159	-53590.92545417733	94.2705082183911	0.4825491420950255	0.0303271194404008	0.31390806404168536	0.04627730473475323	0.01264622327200693	0.03898435283712274	1.1070718453509334	4.851069914476133E-4	0.5894010405156167	4.3134669019247553E-4	8.037957334694723E-8	0.6057068517875314	-793.9301704413778	408.40397942637117	212.06372636667732	87.44010090334422	93.64957052655335	287.6442499893149	27.040371943672913	6	88	3	13	5	18
24275000	-54628.976911530954	-53612.469604849925	-1016.5073066810287	-53612.469604849925	91.74951288752418	0.4825491420950255	0.0303271194404008	0.31390806404168536	0.046415213608940346	0.01264622327200693	0.03079140806868932	1.1180380195451836	5.03250727036185E-4	0.609914846830777	4.5913471416866256E-4	8.498376493120804E-8	0.5962756208527182	-789.5043262583513	238.19384812357455	174.03728150081747	115.09005767020939	153.23360342781046	51.21743671645343	31.80099707304971	7	87	13	8	4	14
24280000	-54599.37646092834	-53588.30839118549	-1011.0680697428444	-53588.30839118549	104.23559088777426	0.4825491420950255	0.030826766270520865	0.32798930060211884	0.046415213608940346	0.01264622327200693	0.03079140806868932	1.1342340941429763	4.833597907586812E-4	0.5708242880160267	4.379581438024467E-4	7.155906811431964E-8	0.5747307034210045	-797.1829104789002	206.88590623519136	153.67084440892566	46.57638683822561	91.27191682648349	55.532536798374	26.39865089677796	7	92	4	15	5	10
24285000	-54628.320779310736	-53605.90372484397	-1022.4170544667662	-53605.90372484397	97.01960660747223	0.47515073560752596	0.030826766270520865	0.32798930060211884	0.046415213608940346	0.011090378882199273	0.03079140806868932	1.090990751515587	4.911637582185256E-4	0.6388044926623697	4.3916675912772845E-4	1.0270496966015006E-7	0.6604753044227712	-792.302754971394	327.3536211302843	221.59869872183222	93.93065387257519	121.54262915730033	16.56528850819161	43.03925360117386	2	81	17	18	11	4
24290000	-54616.98789621153	-53598.539042749544	-1018.4488534619908	-53598.539042749544	104.40158488196343	0.47515073560752596	0.030826766270520865	0.3199284198098613	0.04355341940668182	0.011090378882199273	0.03663486598453203	1.090990751515587	4.8285635374740283E-4	0.6147173859018638	4.316383520262265E-4	7.851798702857432E-8	0.6062249691055868	-798.1757855044623	148.2068243075787	164.03772346805616	67.33677353507318	112.07731727047593	24.749803892965417	20.972490058420064	13	82	1	23	6	8
24295000	-54614.18191233232	-53603.167821553325	-1011.0140907789994	-53603.167821553325	108.95007105690185	0.46754957424244037	0.028715335750098624	0.3199284198098613	0.04355341940668182	0.01117811712542863	0.03663486598453203	1.090990751515587	5.028968820390567E-4	0.6079154020137049	4.4443548506869547E-4	8.931453888370032E-8	0.6327491694268552	-792.6762434553177	109.6223772098084	190.61599087600524	211.11518274079515	92.71436304787063	270.27725076102377	25.95714072780624	14	32	41	23	8	15
24300000	-54613.315247564446	-53603.94953964788	-1009.3657079165645	-53603.94953964788	98.17358515425653	0.46754957424244037	0.028715335750098624	0.3180203762874961	0.04169842592535707	0.010661335883636247	0.033575421519619716	1.090990751515587	5.215666227536487E-4	0.5569902842526269	4.746589587306161E-4	1.085406989882252E-7	0.6568758520052268	-789.6500143326252	225.54547136619178	182.95337262425164	307.8725897987447	228.861765849969	481.3811358848092	35.8017286863252	56	14	18	22	2	21
24305000	-54594.75269910638	-53600.61656814837	-994.1361309580109	-53600.61656814837	98.62972355829814	0.4924104771658706	0.028715335750098624	0.34455892616725853	0.04169842592535707	0.00970120490195838	0.03305239267098958	1.200874435545231	5.007725502362886E-4	0.5639465709426362	4.5504161430628937E-4	8.324547649175069E-8	0.5942526004208567	-784.8555010862118	132.36673297656037	212.46133628878013	270.34943261966566	88.20988147718222	239.52412149323834	22.45791539749149	34	16	38	13	12	20
24310000	-54610.96345745269	-53612.46284307089	-998.5006143818061	-53612.46284307089	102.7490288758116	0.4924104771658706	0.028715335750098624	0.34455892616725853	0.04169842592535707	0.00970120490195838	0.03721918768745034	1.200874435545231	5.139602744815974E-4	0.575300043767506	4.5433471682208664E-4	8.441437826487252E-8	0.5730667235801051	-789.6549768695363	210.32839831226073	188.5062414414209	227.21853149663048	115.93852331440024	33.37966214188541	35.41374917015385	24	26	31	33	1	18
24315000	-54616.51821939275	-53634.12084505488	-982.3973743378644	-53634.12084505488	91.93183301131614	0.4924104771658706	0.026355034145941	0.34455892616725853	0.048254318032375856	0.009739027842735467	0.03721918768745034	1.200874435545231	5.271580823124517E-4	0.5884079046463623	4.5369057150565555E-4	7.64100363225433E-8	0.5650470307608527	-788.6426751690459	139.82379852311382	189.26240043909326	148.02039622156605	164.04559033310014	17.99750455851488	25.74732692452486	48	34	28	9	13	1
24320000	-54614.69751311213	-53614.499353327155	-1000.1981597849726	-53614.499353327155	90.40878325282506	0.49222468129591673	0.03846537644591796	0.3396407517975923	0.04475809131961389	0.009464406055274615	0.030002783026285763	1.200874435545231	5.037286716190522E-4	0.5846658055171396	4.5225641530020487E-4	1.0556480117892382E-7	0.6681312598078543	-792.0615340195064	192.38043645175574	184.38786699656706	280.0846305790768	138.506722949248	32.79092942848329	24.13680237259762	94	13	5	6	8	7
24325000	-54590.64500344211	-53597.88133212896	-992.7636713131446	-53597.88133212896	87.90187768046434	0.49222468129591673	0.0278465289874765	0.3396407517975923	0.04475809131961389	0.012330625924863642	0.030495500309689942	1.200874435545231	4.92555808797566E-4	0.5878348082201994	4.42397449100742E-4	7.146502837964429E-8	0.5750562425226075	-798.583037577037	214.5619384877767	224.5047384727325	238.29476578818608	123.254124116009	63.81501200939855	16.623068318167572	89	3	4	17	11	9
24330000	-54593.498003472065	-53598.78311743894	-994.7148860331245	-53598.78311743894	91.91946307771848	0.4974101440225915	0.0278465289874765	0.33262075259093865	0.04941795602611553	0.012330625924863642	0.03576376618899077	1.200874435545231	4.991225108119733E-4	0.5365016165920583	4.469045377029022E-4	7.626684919016251E-8	0.5977329421480766	-804.64863424503	195.0197252795224	212.24793541322387	191.95671384459652	84.04169277120363	100.01169469100218	44.523746157397575	54	22	7	11	28	11
24335000	-54595.71260255177	-53584.91602717839	-1010.7965753733833	-53584.91602717839	84.22792759086973	0.4974101440225915	0.02935690036374321	0.33262075259093865	0.04941795602611553	0.012276420517358983	0.03290455643448748	1.321352498514087	4.883263239333014E-4	0.5518424758694991	4.44809713122844E-4	5.8425689988134243E-8	0.5178406339810049	-800.082515918251	228.12889978968497	366.0281990440974	74.15101495319333	156.12958199209572	96.24965549587799	22.53858362001859	94	5	1	18	1	14
24340000	-54605.07191822904	-53587.86333072368	-1017.2085875053632	-53587.86333072368	90.19174580446011	0.5040811593113492	0.02935690036374321	0.3330555996044284	0.0491686878432879	0.012276420517358983	0.03290455643448748	1.321352498514087	4.65359983346239E-4	0.5535010720306783	4.348481034678541E-4	7.089732306546891E-8	0.5733763465891695	-799.6380265116126	224.00691246603714	173.77860846405505	120.81721073095578	163.6541442899268	45.72133015589926	16.693056318929887	54	45	7	9	14	4
24345000	-54650.23505387869	-53638.363211300624	-1011.8718425780653	-53638.363211300624	85.59730182999661	0.5040811593113492	0.02935690036374321	0.32782729122940585	0.03847102355556972	0.012276420517358983	0.03290455643448748	1.3581785322465194	4.6719818416429595E-4	0.5198156351121942	4.403330575044301E-4	5.7137008432161424E-8	0.5141728865604523	-806.7037210746487	176.41213780476306	252.1911743058463	183.00552907389476	133.37375045948565	27.806575784111672	22.955804714590272	40	17	43	26	6	1
24350000	-54631.580136134966	-53613.198603524725	-1018.381532610242	-53613.198603524725	90.18825095862047	0.5125215531116519	0.030763561898592823	0.33131057485467025	0.03847102355556972	0.012276420517358983	0.03385045514126889	1.4366971276452722	4.514622551433892E-4	0.6027542816106956	4.3111156891792256E-4	5.68366793675852E-8	0.5299905994732333	-802.6762354175659	214.0204457361576	279.16723981839647	185.56744442753845	140.06505261067375	41.41869926183494	13.225050195594084	48	7	28	43	3	4
24355000	-54625.79097488963	-53618.41800717994	-1007.3729677096843	-53618.41800717994	95.20555756024106	0.5125215531116519	0.033476446948747636	0.33131057485467025	0.04450183834938909	0.012276420517358983	0.03385045514126889	1.3855942707360904	4.6066340467950187E-4	0.5200041379935816	4.3622879964279814E-4	5.664030225598841E-8	0.5132255032348054	-795.8975368236775	179.96074271111894	158.99134120172658	287.8322665089406	112.42003040111672	236.65232889608558	66.2114080071207	61	3	15	32	1	21
24360000	-54633.74251004681	-53616.813912853984	-1016.928597192827	-53616.813912853984	93.15819150875069	0.5160397570706162	0.028744520562519322	0.316536409063572	0.04533350635438012	0.01056475981218331	0.032492895976612826	1.4807426512993354	4.605919092069612E-4	0.5557602659796472	4.305396192355782E-4	6.802284369096413E-8	0.5594457656519648	-799.1657779900796	240.68805617925122	245.00508337653898	445.9094860980819	133.16722707472775	183.45622118688826	33.22038162713244	63	13	2	36	5	14
24365000	-54624.90913118785	-53611.80065548256	-1013.1084757052874	-53611.80065548256	86.93373576623311	0.5160397570706162	0.028744520562519322	0.316536409063572	0.046123878922222285	0.01056475981218331	0.03769481142577946	1.4994071705346859	4.5431431230765466E-4	0.5167571930321195	4.3434478131762895E-4	8.582447810926748E-8	0.6173192635850352	-792.3324097471982	187.59862550357062	243.76412160552343	315.53244058438355	96.51078451841657	343.566058199004	61.499762735900866	68	5	5	31	3	21
24370000	-54606.600255745376	-53600.98214864604	-1005.6181070993322	-53600.98214864604	89.1430291177119	0.5160397570706162	0.03175183421091762	0.3263985727548615	0.046123878922222285	0.01056475981218331	0.03769481142577946	1.4994071705346859	4.7881261206017935E-4	0.5417187493597038	4.525046814945397E-4	9.175091114893501E-8	0.6273470313427104	-790.6472692386105	167.92237098772063	181.12425476587296	320.7137322713964	100.68469590575529	112.31874179933445	35.449341590537365	55	18	5	37	4	14
24375000	-54625.78049341318	-53605.55283159431	-1020.22766181887	-53605.55283159431	89.89634767641414	0.5098081212740299	0.03671403242084322	0.33729766997821414	0.04619136361455817	0.011506136172726045	0.03355883896308982	1.4994071705346859	4.7733803753391527E-4	0.6138104418628012	4.495239953326632E-4	9.638342156351927E-8	0.655055415967209	-791.2911188628266	153.13599887868733	202.8886565890336	117.64117257413172	138.12772627887085	131.9886296788875	26.132831278477873	55	32	6	25	4	11
24380000	-54610.85036101715	-53603.404950057426	-1007.4454109597244	-53603.404950057426	86.16945594251183	0.5098081212740299	0.03454146675816948	0.33729766997821414	0.04721412410879683	0.011506136172726045	0.03632325339877457	1.3575298176875823	4.984966465129575E-4	0.5122240753098848	4.8514836959788146E-4	9.584131488847376E-8	0.6091994540602866	-787.3437484409552	169.61296596490166	199.59101926518693	114.27181072878177	124.5111507870615	37.11406421550385	12.35695115855446	14	74	23	11	7	4
24385000	-54619.32476187709	-53606.84655182971	-1012.4782100473814	-53606.84655182971	93.53649616115375	0.5098081212740299	0.03354635188713223	0.33444593029013353	0.04721412410879683	0.011332764047730258	0.03632325339877457	1.487290279830707	4.950868890903093E-4	0.6041616204755172	4.773525018164772E-4	9.50635428231367E-8	0.6236761141106018	-790.6679805691035	227.17151372930846	158.29819647721902	180.76253121317492	82.70220997231121	61.96368406500636	18.64857399865455	39	70	6	12	1	5
24390000	-54615.71560399897	-53600.030360287914	-1015.6852437110575	-53600.030360287914	92.78764277238531	0.5098081212740299	0.03354635188713223	0.33444593029013353	0.04721412410879683	0.01054843247750392	0.03632325339877457	1.3703074004008504	5.026945524629222E-4	0.6027636609227447	4.683109610636374E-4	8.505978888822163E-8	0.587811451684731	-785.6789274684908	175.59559134887013	202.18392269736412	147.0735522104806	61.45943890115164	31.2478727651528	26.169942225228443	67	16	36	1	4	9
24395000	-54617.383226542064	-53599.15140574382	-1018.231820798244	-53599.15140574382	88.99015017209412	0.5098081212740299	0.031461516787355016	0.33444593029013353	0.04721412410879683	0.01126644562714069	0.03688154713458002	1.3074627588592658	4.963469872802847E-4	0.6287987536165933	4.516595467576861E-4	8.899062712487938E-8	0.6208874193914644	-790.3620255722229	147.57465975935747	213.37430471883337	201.2300333604556	80.52944421187803	21.066881421048762	44.133211573973156	109	1	7	3	11	2
24400000	-54641.68753890674	-53614.3583539479	-1027.3291849588393	-53614.3583539479	83.5717048483452	0.5098081212740299	0.029033457822694272	0.34627481082905925	0.05125753962636795	0.009771739223630126	0.03688154713458002	1.4222281278403206	5.058582203758581E-4	0.6010798783659556	4.720786560200448E-4	1.0163820640125874E-7	0.6285204032126493	-789.7985928670792	191.78888656933722	145.65457762202232	96.66721955358972	16.789114094861937	15.731896147834371	11.738030697088817	85	3	34	3	5	3
24405000	-54607.82751993136	-53593.36813044384	-1014.4593894875125	-53593.36813044384	84.52545007287877	0.5098081212740299	0.03494073950190924	0.34627481082905925	0.05125753962636795	0.009771739223630126	0.032010885518125094	1.2176327508907046	4.910790803894227E-4	0.6098397141783405	4.6313492188445547E-4	7.920148061475145E-8	0.5634664584058048	-779.4772679858485	128.7769449317493	173.89761170354672	101.34120573633886	156.95542202514983	37.918008654493704	24.756464837394066	51	46	13	9	6	8
24410000	-54635.65539898513	-53620.220016950305	-1015.4353820348276	-53620.220016950305	94.71451797559432	0.5098081212740299	0.03494073950190924	0.34627481082905925	0.04442174175945145	0.011740400643800364	0.03168257181049027	1.2176327508907046	4.7390039150893104E-4	0.5695779033846878	4.4923262874417064E-4	6.771173620562762E-8	0.5304075995339375	-783.4955270623503	150.28367288183145	178.5773544765252	122.42161594193998	113.21985011631685	13.513499495224163	16.009469640614494	21	66	7	26	3	10
24415000	-54627.72452717076	-53597.279878336856	-1030.444648833905	-53597.279878336856	98.17112617134484	0.5080394350850613	0.03494073950190924	0.34627481082905925	0.04770446592018684	0.014507126597540786	0.036287335130035195	1.2176327508907046	4.904756719835829E-4	0.5528718799820711	4.530654322743054E-4	8.539152324676842E-8	0.5764042357949751	-785.3002252845052	155.3558161822269	178.0228036989611	78.35383000617905	233.1941213198857	70.28574526783491	12.589445546264049	23	74	11	8	8	9
24420000	-54607.31738167027	-53609.57225842243	-997.7451232478425	-53609.57225842243	96.30063798424317	0.5002714476028407	0.03494073950190924	0.3484503239819887	0.04770446592018684	0.011237377426910946	0.036287335130035195	1.2176327508907046	4.954176274230681E-4	0.579615040416152	4.6850373594447284E-4	7.549264647726922E-8	0.5584200587170481	-779.8608842426885	176.1768039401711	161.9034960753879	91.98108805735309	143.6704514067394	30.593479428281825	25.158834517872076	45	37	22	14	6	9
24425000	-54593.44020168097	-53601.95124965508	-991.4889520258879	-53601.95124965508	92.19652773038585	0.4998779340477831	0.03494073950190924	0.3484503239819887	0.04770446592018684	0.011237377426910946	0.03820527423423836	1.2176327508907046	5.008034679316642E-4	0.5578034574289344	4.627466032383642E-4	6.512298704225377E-8	0.5281754127242527	-783.6830620888562	187.24146008224454	71.96259716319366	163.24523504187056	129.25358800334766	55.33738190130161	17.47678701491122	63	2	4	46	11	7
24430000	-54587.97151550023	-53593.66030159534	-994.3112139048867	-53593.66030159534	92.58097068615722	0.4944655732352671	0.03537762064218415	0.3484503239819887	0.05234302852151239	0.011237377426910946	0.03444168689977318	1.329971645177131	5.242646391842027E-4	0.527186847199483	4.783555647074422E-4	7.236278696341929E-8	0.5027792304413916	-778.2493562278187	189.993264755947	271.6647890394654	371.38004565960836	99.18485384248936	10.95804529687756	19.24552985314846	68	5	7	43	5	5
24435000	-54620.83810342369	-53619.42323573767	-1001.414867686023	-53619.42323573767	93.71123674365903	0.4944655732352671	0.034054064122388095	0.3387132402125456	0.05234302852151239	0.009995476502545772	0.03444168689977318	1.329971645177131	5.172696488024818E-4	0.5707120718854582	4.596064492882082E-4	1.217136738131796E-7	0.6702436414460441	-781.3575448146507	153.8760543428781	266.0671279548219	409.73998906262347	117.1057547317189	33.09562607899645	26.917254979416832	53	16	8	40	9	7
24440000	-54608.795534647	-53612.74149436665	-996.0540402803474	-53612.74149436665	92.34463839842873	0.4944655732352671	0.03658138119137592	0.3387132402125456	0.05234302852151239	0.011123930218994372	0.03476717813125915	1.329971645177131	5.232036000465177E-4	0.5701161517424536	4.660530608465492E-4	8.116357803131764E-8	0.5625688454696403	-780.6967271791892	155.8653005032595	275.4703559589057	144.25337584801227	156.01858328487688	111.31462997026306	23.41736471954877	70	5	7	3	40	8
24445000	-54607.60629574744	-53601.18090727918	-1006.4253884682608	-53601.18090727918	98.25765205783401	0.4952389267415538	0.03658138119137592	0.3387132402125456	0.05234302852151239	0.01168517942269717	0.03476717813125915	1.3724041791585009	5.298374936817301E-4	0.6346009632953078	4.6040663525741455E-4	8.768303659325946E-8	0.5934293197110458	-788.8674218331713	156.2025265529741	152.18445989864972	262.4627509308018	183.71346194704924	116.74480394877007	16.91317290085062	31	12	19	34	24	13
24450000	-54632.4516949439	-53628.03327441583	-1004.4184205280658	-53628.03327441583	102.95937139109462	0.4952389267415538	0.03554602082854918	0.3387132402125456	0.04653073653110121	0.011272398354599884	0.033594558262469945	1.0777799092466238	5.041831054629463E-4	0.624344378773465	4.429366243926364E-4	1.122601593706401E-7	0.666965193856569	-779.5469734207669	146.57795638356995	132.14952525608248	180.65387930710205	233.29944322068022	128.33618118738264	19.336249449594288	42	12	3	28	36	12
24455000	-54608.69637432884	-53610.36582319273	-998.3305511361071	-53610.36582319273	99.4329093464064	0.46100524361501466	0.02976522247743042	0.3387132402125456	0.04653073653110121	0.011272398354599884	0.033594558262469945	1.0777799092466238	5.247930045583448E-4	0.585092295432522	4.6922280822895304E-4	7.62807959541251E-8	0.5369177729227906	-788.078803047804	160.29220255341647	363.93082300149285	119.49763361169158	148.02812642234426	107.92396440743771	44.89242025562614	57	21	13	6	22	14
24460000	-54633.17294064889	-53624.9893262415	-1008.1836144073918	-53624.9893262415	103.15227546683523	0.46100524361501466	0.03298550868123049	0.3387132402125456	0.04689841072760321	0.010896742792884655	0.03425587611394037	0.998474277647865	5.211692413848984E-4	0.5975373812743106	4.6603758347735707E-4	8.50066000375669E-8	0.5598393196653293	-781.3927961618809	112.39611035877927	133.6347475298717	201.1123618498423	83.54202885996608	251.1350012295391	39.72452591012854	1	26	53	33	4	16
24465000	-54645.28467558944	-53626.15479260763	-1019.1298829818143	-53626.15479260763	101.89214478516264	0.4775094239007161	0.03298550868123049	0.3387132402125456	0.04916678579941981	0.010896742792884655	0.03425587611394037	1.0826761402276817	5.301299013192888E-4	0.600424905762775	4.6547725929051533E-4	1.3388717494079254E-7	0.6731389634420646	-781.6156747077346	261.4172201337008	184.42661908284234	296.89135291062036	124.14655664379696	225.08939369696054	20.93554277374406	24	34	23	29	7	16
24470000	-54630.00927463398	-53631.00400097011	-999.0052736638651	-53631.00400097011	102.61878530370609	0.4775094239007161	0.03153839692538179	0.3387132402125456	0.050761873720597914	0.010896742792884655	0.03425587611394037	1.0826761402276817	5.10105755706592E-4	0.535046827490712	4.4132209224610703E-4	7.754956981437222E-8	0.5710819914221433	-781.0988601815607	164.31944660574655	260.89307608863203	283.0651397013957	118.8579664269293	181.543244769065	18.96095592502475	67	10	4	31	6	15
24475000	-54636.16742691979	-53642.30734631723	-993.8600806025598	-53642.30734631723	80.87948625737847	0.4775094239007161	0.03153839692538179	0.3387132402125456	0.050761873720597914	0.01369177135897735	0.03425587611394037	1.2402407101683508	5.085727524255986E-4	0.5870725862505181	4.5579695847643473E-4	7.657625454491622E-8	0.5604156012478139	-784.676939097251	217.4823577190948	210.37020289339856	347.23108471318716	111.2012160791007	168.8500184509653	22.129099848275164	27	39	15	31	8	13
24480000	-54627.04193133155	-53612.41781015345	-1014.6241211781027	-53612.41781015345	83.61820049965034	0.4775094239007161	0.03153839692538179	0.3387132402125456	0.041502585739299644	0.012357406756306226	0.03774177885766895	1.2402407101683508	5.14114430035745E-4	0.6183845695509341	4.667731558725103E-4	9.213151297372806E-8	0.5944058327645485	-792.9225757974212	184.21248607056114	180.04299649074503	223.3255018349284	55.908436990451406	83.61495971827445	22.453842084751155	8	45	48	6	13	13
24485000	-54616.40053966346	-53611.18535176292	-1005.2151879005409	-53611.18535176292	77.52393672698442	0.5035839386825451	0.03153839692538179	0.3172717674083174	0.039301805228599565	0.012357406756306226	0.03774177885766895	1.4155404649625016	5.152239171706667E-4	0.5406876796498697	4.646114802825141E-4	7.769573974447202E-8	0.5575521890419496	-792.0878354996993	45.74420857761021	196.9218774382014	210.66867121862705	154.53809228635097	108.80977111312244	9.609896293318018	1	51	41	27	1	12
24490000	-54619.693055832235	-53600.115855354285	-1019.5772004779516	-53600.115855354285	78.80643441585778	0.5035839386825451	0.03153839692538179	0.3172717674083174	0.039062704598119995	0.012352956541886147	0.03774177885766895	1.4155404649625016	5.215212005586085E-4	0.6144916920064158	4.6837957418730187E-4	8.12679426132044E-8	0.5557581596217257	-792.6135022524498	219.2605523085059	206.02340262867136	137.28813668668815	116.3069872592556	41.073068278077535	14.579247879296727	15	81	4	17	13	3
24495000	-54606.843045115	-53594.12287055122	-1012.7201745637788	-53594.12287055122	76.98669306347307	0.5035839386825451	0.03153839692538179	0.319669134143348	0.03941151366684327	0.009901892198045426	0.03774177885766895	1.3523602099692853	5.214166717676478E-4	0.5903055691982865	4.686537165775315E-4	8.29036925966734E-8	0.5607977558260541	-792.0101150353576	203.81652792045767	230.6506208532468	137.8584561378664	127.45521005192316	29.906431420362797	23.294016843111223	11	64	17	28	3	10
24500000	-54597.75690947095	-53598.30909451641	-999.4478149545396	-53598.30909451641	72.23425687129681	0.5035839386825451	0.030586648230241733	0.319669134143348	0.05037076073213882	0.009901892198045426	0.03369263633352576	1.3523602099692853	5.240082022503923E-4	0.6095203571630902	4.784455844499112E-4	8.299053845527467E-8	0.5647737258284559	-786.1501331424713	223.73759945539248	183.94031567841802	89.5386945568213	96.92273112791946	29.758093194362907	38.484146763652355	35	54	10	17	16	1
24505000	-54599.12525731224	-53586.61551451773	-1012.5097427945071	-53586.61551451773	75.45506540779257	0.5035839386825451	0.030586648230241733	0.3543395590922701	0.05037076073213882	0.009901892198045426	0.03151409289128372	1.3523602099692853	5.209976021926798E-4	0.6610920030919875	4.703082669742819E-4	8.717134640088728E-8	0.5933328412485473	-787.7957467424139	398.7972575843654	165.8431928185704	92.4302033821161	180.67543288452703	25.24647872292445	27.802397137870447	3	85	20	8	9	8
24510000	-54599.14559040934	-53598.602097215015	-1000.5434931943245	-53598.602097215015	74.13620404974225	0.5035839386825451	0.03109572214855962	0.31380530241807547	0.05037076073213882	0.010713126113952911	0.03657391645069488	1.4377212515763786	5.163647387376748E-4	0.6420179465394571	4.5925524093728493E-4	7.63422827496522E-8	0.5661554729843944	-788.8622963077306	211.8837314896162	237.01815844192333	108.76460345649487	282.030230494078	15.197473921972405	10.68285169292069	14	77	20	7	9	6
24515000	-54584.055629690156	-53596.557463841316	-987.4981658488425	-53596.557463841316	77.01692356643802	0.5035839386825451	0.03109572214855962	0.31380530241807547	0.042265677878512216	0.008541241050631811	0.03657391645069488	1.4377212515763786	5.137930078053082E-4	0.592626448682861	4.691127652117425E-4	7.56622058287189E-8	0.5651262781471139	-784.7399726651016	126.00465578683067	208.96231927072253	67.83494260313084	181.80275699439596	103.11633876116964	21.95026069090927	12	79	18	6	4	14
24520000	-54622.16657716335	-53626.75965998625	-995.4069171770955	-53626.75965998625	74.13754386098816	0.4921522752115572	0.03109572214855962	0.31380530241807547	0.04581817556268084	0.008541241050631811	0.03657391645069488	1.2106546924533157	5.44472547410657E-4	0.6222693703116056	4.852811677216902E-4	8.993800709834851E-8	0.5945973089414011	-784.378446494646	43.026304484216816	169.3787354195959	206.4218075901864	65.30652059396903	41.92450735583476	17.415795136233776	1	87	3	29	2	11
24525000	-54593.05730440526	-53604.956714151594	-988.1005902536643	-53604.956714151594	72.11906238406732	0.4921522752115572	0.03109572214855962	0.3145157358027906	0.04581817556268084	0.011052335348681218	0.030207540146045597	1.349124532825141	5.897886061926911E-4	0.5580372408562829	5.310290796680056E-4	1.0917381193102766E-7	0.5765886167379971	-775.9659160841542	61.011979802019546	154.04322168139518	438.5005279636673	83.49352275118804	19.778346935341123	16.16059246147243	3	65	8	45	6	6
24530000	-54579.938425419634	-53595.73622652688	-984.2021988927498	-53595.73622652688	70.34625571243674	0.5165565819354627	0.031052836256555638	0.34689959397001613	0.04581817556268084	0.012479642982915611	0.03966124046411133	1.349124532825141	5.601311262199916E-4	0.5519302962685179	5.022813523594857E-4	9.569193626567797E-8	0.5827215760237948	-778.6650354294881	246.54064962787297	178.24820944308857	213.66921583858874	90.13009851790125	16.0982486275212	7.337914145796842	8	59	21	31	13	1
24535000	-54570.34538030956	-53583.514390524	-986.8309897855619	-53583.514390524	69.39379282999171	0.5165565819354627	0.031052836256555638	0.34689959397001613	0.047563113556300024	0.012479642982915611	0.031754198833847246	1.349124532825141	5.500946296576057E-4	0.5955658948360268	4.949005856139396E-4	9.809120232670642E-8	0.5968367763154526	-780.236629668492	254.91578063613036	205.37463783436127	194.27078940574413	83.75290220903881	17.652007009386356	10.94837372641165	3	73	12	34	10	1
24540000	-54594.214554574966	-53602.54401205279	-991.6705425221734	-53602.54401205279	72.30383171060703	0.5165565819354627	0.031052836256555638	0.32817577077586085	0.047563113556300024	0.012479642982915611	0.031754198833847246	1.349124532825141	5.364748775180941E-4	0.5629208665905537	4.8118874647455634E-4	1.0608292300687217E-7	0.6292368589571725	-783.0069835783326	136.53813649308418	200.5689701722005	110.71761058832256	108.24080682809024	28.583163091467597	16.812215000941453	1	86	15	16	10	5
24545000	-54595.13420209768	-53612.773459806245	-982.3607422914382	-53612.773459806245	64.39005395405634	0.5165565819354627	0.031052836256555638	0.32817577077586085	0.044409524494857494	0.012479642982915611	0.03532052961216198	1.3410791370439186	5.433878514303981E-4	0.586995508805003	4.926209358831319E-4	1.0141445074926162E-7	0.6077171229527522	-776.1306509432254	157.65468259371556	226.73608272527508	274.7755852081945	107.34260158074622	22.717686462233335	13.316346212780763	23	48	9	38	11	4
24550000	-54597.33226762097	-53607.17598186744	-990.1562857535345	-53607.17598186744	67.34238730358082	0.5165565819354627	0.027607122313299384	0.32817577077586085	0.044409524494857494	0.012479642982915611	0.03532052961216198	1.3866538989510964	5.404551659241543E-4	0.5627724671302032	4.979125829080266E-4	8.971394902273605E-8	0.5661623795961924	-779.4238167327572	234.4227153127741	173.91027176310834	60.65701473903224	89.28744559304954	16.63684278884485	32.63399081083307	4	81	13	21	10	4
24555000	-54599.300327690595	-53602.42969396856	-996.8706337220386	-53602.42969396856	70.33140275935996	0.5165565819354627	0.027607122313299384	0.32817577077586085	0.04581856670819428	0.012479642982915611	0.03992317792256397	1.3278866890698648	5.399388756902314E-4	0.5473101532988199	4.8465935698021207E-4	1.1058892204561568E-7	0.6230020006877354	-777.5515478843433	77.75378059611192	202.9303707895192	111.9028501277365	129.03556700628786	27.477163131637926	8.952322235508317	3	81	19	15	11	4
24560000	-54596.97291364996	-53583.05793066106	-1013.9149829889022	-53583.05793066106	89.06128753114737	0.49689143856292795	0.027607122313299384	0.3434093604021564	0.04625998934755784	0.010021740422584375	0.031955801554451026	1.3278866890698648	5.469639375483157E-4	0.5646133507269956	4.795110869297023E-4	1.147711679026288E-7	0.6244172882881073	-781.6770028416965	134.83155960878767	246.1816220690359	100.16233852133166	124.70092235148223	126.1836626202131	11.100469133239537	24	55	33	1	8	12
24565000	-54605.61379900588	-53598.38481397217	-1007.2289850337131	-53598.38481397217	83.36661055244201	0.49689143856292795	0.027607122313299384	0.32013269136653144	0.04625998934755784	0.009197384888381795	0.02937059548331274	1.3278866890698648	5.56284163474357E-4	0.6635723155239135	4.8427590035060803E-4	1.1555447149236992E-7	0.624983434121571	-782.9615387376355	215.24233337550106	201.86697856002976	108.3921901227455	212.00948543738969	15.23624585192357	12.46365959355528	55	19	43	1	14	1
24570000	-54563.430396908974	-53588.97426520226	-974.4561317067136	-53588.97426520226	86.46813844385724	0.49689143856292795	0.027607122313299384	0.33168220320356095	0.04625998934755784	0.009197384888381795	0.03254689727403325	1.4361409070244395	5.518471337072512E-4	0.5763089758607265	4.782653274424831E-4	1.4020349538926436E-7	0.7243251975677176	-776.8116008459754	167.11591221202195	236.4733441919434	118.00629625819461	131.2764581242792	9.800304567562371	22.951478468331683	51	29	28	10	8	7
24575000	-54602.92166328977	-53598.11747886267	-1004.8041844271097	-53598.11747886267	84.0542893108653	0.479082059981573	0.027607122313299384	0.33168220320356095	0.04625998934755784	0.009197384888381795	0.04046213804262722	1.1819067381441677	5.552076960064726E-4	0.618801179142796	4.80597805986738E-4	1.1874079868815138E-7	0.6435918203872983	-783.3085532973226	182.77059205103117	297.69851547158413	67.5846466673933	122.23077911292393	22.3728023030037	37.129457503262444	67	14	21	19	11	1
24580000	-54607.0376535335	-53601.80093884421	-1005.2367146892918	-53601.80093884421	89.21041992379078	0.48950656631412787	0.027607122313299384	0.33168220320356095	0.05117244148333823	0.01020732462635146	0.04046213804262722	1.1819067381441677	5.183901645791318E-4	0.5697402528141093	4.552750058662202E-4	8.204674013915394E-8	0.5799383522181883	-793.4854174052733	138.34304539533537	187.52873652714715	139.75377712196013	149.63129714542092	62.353140118144665	67.5544930140795	23	29	64	2	5	10
24585000	-54586.68690400503	-53606.93118354684	-979.755720458187	-53606.93118354684	90.61576300931826	0.48950656631412787	0.027607122313299384	0.35453586090624567	0.04762834303377505	0.01687760537553172	0.04046213804262722	1.1819067381441677	5.35002183965107E-4	0.5940747228349363	4.6787130582744347E-4	7.79391304558128E-8	0.5580746854000654	-777.6347598688168	123.63401126160042	265.22151253268083	156.4251068038647	112.71577850230813	12.728190621708965	23.111857816497253	29	13	60	16	6	9
24590000	-54623.978969553726	-53618.17170176263	-1005.807267791099	-53618.17170176263	102.93611006073229	0.48950656631412787	0.03597519982450124	0.35453586090624567	0.04762834303377505	0.016794426419865928	0.03674537726065866	1.1819067381441677	5.497927287011055E-4	0.6559860776047486	4.722431871259378E-4	1.1299636543095652E-7	0.6590819022099609	-780.0343595785436	150.499760642911	132.77375469361576	236.08320821449314	130.46151061711817	89.898871733273	21.327423567973206	10	18	41	16	34	14
24595000	-54643.22147928455	-53620.26731651152	-1022.954162773029	-53620.26731651152	105.61608777072242	0.48950656631412787	0.03180789245422433	0.35453586090624567	0.043132743782376345	0.015246894241892423	0.036843415725393486	1.1819067381441677	5.779040052445501E-4	0.6889104649874606	4.8181402475596497E-4	1.827157290376438E-7	0.7870729460545017	-779.4385335700964	330.8958372956689	284.148810756137	172.82082932040905	103.47938537919575	154.00859898008562	37.01628947216674	3	4	67	29	13	17
24600000	-54610.185248114096	-53599.58135577041	-1010.6038923436889	-53599.58135577041	98.24359499525448	0.4873797960269196	0.03180789245422433	0.35844868619859516	0.043132743782376345	0.010493302669601539	0.036843415725393486	1.1541827879187236	5.686566113811688E-4	0.7407687734931763	4.807112801369155E-4	1.5123895090031775E-7	0.7463850559121435	-780.9282894550217	154.3114093017281	154.0928622392911	218.75349510611952	152.79567749463743	61.321623929713425	19.906281478603226	7	3	69	12	28	14
24605000	-54625.004515035296	-53591.715113832826	-1033.2894012024728	-53591.715113832826	82.35205222655738	0.4873797960269196	0.03180789245422433	0.3372057635063343	0.043132743782376345	0.008042807945207365	0.03923276600718299	1.167699757901918	5.432937757803429E-4	0.6893234583672545	4.876466958630096E-4	1.6285698104134945E-7	0.7576380164565133	-782.962991706721	386.4213958482557	335.1434666757559	238.14626319231198	76.2371372847453	77.66842128903846	20.609161815237304	4	2	69	26	20	12
24610000	-54610.696550460314	-53597.000884708	-1013.69566575231	-53597.000884708	86.38634525233316	0.48995916140523105	0.033109156986150745	0.34113991517179143	0.043132743782376345	0.012052253880859605	0.03923276600718299	1.167699757901918	5.375268100479049E-4	0.7052139749325073	4.846690230834813E-4	1.2679621471944472E-7	0.6811242395629559	-768.1982128052355	224.350706840852	93.90005263169115	258.871983780357	89.6775248338736	111.39434081452825	13.525330340199648	6	17	54	19	24	13
24615000	-54651.09474456809	-53612.36921339782	-1038.7255311702688	-53612.36921339782	94.46824786865615	0.46921293716380874	0.033109156986150745	0.34113991517179143	0.043132743782376345	0.012052253880859605	0.03502935509939435	1.1411929869663722	5.392053375138987E-4	0.6630295265770002	4.908463917819792E-4	1.438323113880679E-7	0.6818038840579825	-782.5892056659085	331.268349516133	101.39080085916484	227.90682577217098	147.22541973320475	134.8097393870792	28.788210681409392	13	28	35	5	39	13
24620000	-54616.112109784146	-53596.72958549744	-1019.382524286705	-53596.72958549744	92.74148568841406	0.47038025487287044	0.03341445122380858	0.3564258104445208	0.043132743782376345	0.009971188583892232	0.030221252082480877	1.1411929869663722	5.076224498157614E-4	0.6204511731755332	4.5868442431036424E-4	1.0579810085748843E-7	0.6288499465965228	-768.2488913740043	218.4580918924942	58.88802670060984	210.5375106448844	333.18201762571874	128.8494099446006	15.68038573796659	10	15	51	3	43	11
24625000	-54598.89918551941	-53595.029105155576	-1003.8700803638382	-53595.029105155576	96.07084160899632	0.47038025487287044	0.03151657055866135	0.34227856843641813	0.05126003287026771	0.012518897475860087	0.04038482060564892	1.0874152487286857	5.20870577022924E-4	0.5996979883268213	4.647673820446481E-4	7.777011388540501E-8	0.5428819353522547	-772.8871632517133	296.9370943392384	63.20536690379064	183.32484958842144	179.67868221722753	131.78459607957691	22.20645549695143	6	16	21	35	41	14
24630000	-54609.872164486056	-53600.01021116736	-1009.8619533186912	-53600.01021116736	95.33403434459191	0.47038025487287044	0.03151657055866135	0.31302228089639156	0.042711046210832736	0.012518897475860087	0.04038482060564892	1.1796619536150073	5.060112706353793E-4	0.5738549079572189	4.6278071383507464E-4	7.654506357434412E-8	0.5484070280121995	-781.966770201484	417.6739347156784	79.08902130764376	92.99243407154614	212.3467463620328	144.8045636596095	48.5925045530502	6	3	14	60	36	14
24635000	-54627.19053297641	-53596.407796871456	-1030.7827361049576	-53596.407796871456	98.60488227104317	0.47038025487287044	0.03151657055866135	0.3506125427484825	0.049786181825654655	0.011216783889967693	0.03672490396770861	1.1796619536150073	5.17565726488379E-4	0.6678062415373646	4.622857165793691E-4	1.1922630142236458E-7	0.6487907427049241	-782.3554441590411	483.17136166852714	20.707176292903	53.02193630725385	200.44688883827197	162.16634987359316	43.66699015743486	5	7	6	54	47	14
24640000	-54601.619686439546	-53584.41711009402	-1017.2025763455259	-53584.41711009402	103.70248966462816	0.47038025487287044	0.03379699616491208	0.3506125427484825	0.049786181825654655	0.011216783889967693	0.03677426869070329	1.1796619536150073	5.423460083008402E-4	0.6075789582505038	4.84016174941402E-4	1.1736082012932366E-7	0.6203300395360515	-773.1607180964579	175.95538087749466	337.26309529857224	53.10191240799085	160.0270545179653	92.73972825040178	15.498602672706246	4	1	7	91	14	16
24645000	-54602.30538410721	-53596.23419052356	-1006.071193583651	-53596.23419052356	92.80741609892118	0.4617179962967669	0.03348567983491168	0.3506125427484825	0.042147469479633805	0.011216783889967693	0.03648469250187671	1.0012066531175265	5.413615163005417E-4	0.6132981636727493	4.8518255686444135E-4	1.0761341349448734E-7	0.6119360031055352	-777.7387137921521	253.45233639022908	331.5348403819829	74.34041647856115	159.45660013706865	193.40386738773975	37.52364896547804	10	3	7	98	1	14
24650000	-54604.72811096744	-53602.6220836808	-1002.1060272866391	-53602.6220836808	89.29380194076336	0.4617179962967669	0.03348567983491168	0.3506125427484825	0.04827620265232713	0.011161520258280558	0.03653473560558405	1.0766089829227141	5.344247795933907E-4	0.5901629696080488	4.7872561848692367E-4	9.707632515834618E-8	0.5929521966331947	-780.8003871703316	203.49579668595692	102.71676539035403	251.74355064616518	153.84658718899334	153.01305259495987	45.39484161275621	21	5	25	49	16	17
24655000	-54638.241409936556	-53617.103616131935	-1021.1377938046194	-53617.103616131935	90.1237836668485	0.4797285695522486	0.033076573503664906	0.3364120176022719	0.04827620265232713	0.0113224654125267	0.0368069032680908	1.0766089829227141	5.164804196939346E-4	0.5622691342706343	4.8236338485443947E-4	9.909854800884844E-8	0.5896047994460853	-776.6362554526985	320.4506558836316	240.52053109888354	193.21513353987908	164.03758100925293	113.03961651882136	30.061391669497706	16	1	13	64	24	15
24660000	-54607.95176223167	-53590.32929639884	-1017.6224658328274	-53590.32929639884	97.43415893900055	0.47993759958626103	0.028311283038169467	0.3364120176022719	0.04827620265232713	0.011525109600245529	0.0368069032680908	1.0766089829227141	5.18167708646966E-4	0.5639227146839764	4.788237625538169E-4	1.1246777181182428E-7	0.6068024315928102	-768.2193629699492	154.39476083384736	113.23850145160434	133.70850716242086	135.01247674753353	24.69588666296615	31.210678403788542	24	12	37	42	8	10
24665000	-54633.11620398328	-53593.89247354985	-1039.2237304334274	-53593.89247354985	89.33757583173706	0.47993759958626103	0.028311283038169467	0.3323714115828411	0.04827620265232713	0.015007040433122908	0.031535369349374016	1.169843748754296	5.520656574928834E-4	0.7349022665972988	5.030557337210418E-4	1.6261352182317948E-7	0.696934570633984	-766.7804241952379	253.59235462996796	125.69746148204457	112.58686665456176	116.91769994798466	135.3637595606046	29.74409188687957	2	23	30	51	14	13
24670000	-54631.95445936067	-53598.9959445958	-1032.9585147648706	-53598.9959445958	84.50683039184085	0.48858966048474567	0.034740749208205	0.31354914036911524	0.04768752504070946	0.013165791669776068	0.031535369349374016	1.169843748754296	5.630240933901928E-4	0.663232243649436	5.165629295805598E-4	1.7932521293273913E-7	0.7218204494792356	-759.1237683691458	192.69010383983027	127.67008769771336	165.25671704121856	142.4338707915889	22.44722615970266	28.549560808159182	15	10	50	41	5	12
24675000	-54638.736027275125	-53608.753408799086	-1029.9826184760389	-53608.753408799086	88.69827794512973	0.47201962768830535	0.03351624219628566	0.32689631532332736	0.04207117674805385	0.013165791669776068	0.031535369349374016	0.9873818070501548	5.545420225101282E-4	0.646668659810187	4.92973314033185E-4	1.9628846120804598E-7	0.7610310620365897	-765.4285929055684	188.44588367988646	104.073333300393	130.4679500950271	131.5971430553748	54.777773338399136	29.283839921800496	7	11	19	79	10	7
24680000	-54621.70192811603	-53606.89318529291	-1014.8087428231258	-53606.89318529291	82.52510644630453	0.5066551735865361	0.03351624219628566	0.32689631532332736	0.04900565078541314	0.013165791669776068	0.031535369349374016	1.3733067559944723	5.51043480972055E-4	0.6140384914236248	4.956541461746314E-4	1.110711518277078E-7	0.6066990644228053	-774.4650658459219	191.45130473620623	120.0712820246248	110.3665068233313	49.98531809084765	61.69068873731435	22.893577547340502	41	9	57	6	6	14
24685000	-54588.04762555723	-53590.858081868806	-997.1895436884209	-53590.858081868806	87.43262137382582	0.5066551735865361	0.03351624219628566	0.3347528936938905	0.04900565078541314	0.010516879850226667	0.031535369349374016	1.3976120763309376	5.504229018982628E-4	0.5562779279242466	5.058431182799411E-4	1.0742146480590585E-7	0.5855099884171094	-769.6602101064337	223.93165793432388	143.2594856037491	129.57485258198173	145.55105221863755	44.520955445151245	29.183649194864724	33	3	73	10	3	11
24690000	-54573.996196355714	-53589.24372803274	-984.7524683229684	-53589.24372803274	90.48522596432659	0.5066551735865361	0.03351624219628566	0.3347528936938905	0.043324581444483	0.010516879850226667	0.03290793865425381	1.3976120763309376	5.249483254626997E-4	0.5297326339929757	4.766798708802567E-4	6.635903881757825E-8	0.5019452141134219	-779.7741852288796	149.16774246622268	195.92374553573342	115.35095663243138	111.35459827058853	52.31269392886266	20.56624689375869	16	31	52	20	8	6
24695000	-54615.936613198595	-53621.188581842005	-994.7480313565932	-53621.188581842005	89.5012502779072	0.5066551735865361	0.03351624219628566	0.3347528936938905	0.043324581444483	0.012345056148473782	0.035401259649852045	1.3976120763309376	5.213718952776178E-4	0.5709743491688761	4.736622038758487E-4	7.396674996673164E-8	0.5347885864875821	-784.6305867165985	263.8155021508879	122.00963213310123	173.4817447021831	323.6600921652417	104.53919886463798	37.638354667687004	6	3	65	9	44	6
24700000	-54645.75431639081	-53607.83891655294	-1037.9153998378747	-53607.83891655294	85.70986399079001	0.5066551735865361	0.02656848778696486	0.3359957602288496	0.04856801055346171	0.012345056148473782	0.032163531402168474	1.3976120763309376	5.292022559686668E-4	0.6644622031528835	4.7570384464675283E-4	1.2984403567549054E-7	0.666623250336788	-785.4420075526288	225.83851850650984	149.4918618117992	206.65552151747315	135.1451802693689	83.05412760793675	16.3521478279331	6	18	63	27	4	15
24705000	-54633.234981955706	-53594.564949277934	-1038.670032677774	-53594.564949277934	89.14316719554435	0.5066551735865361	0.034238801553973214	0.3359957602288496	0.04856801055346171	0.012345056148473782	0.03752271716459146	1.4744923597675426	5.185834533900143E-4	0.6439271792105344	4.644536404426092E-4	1.7773588109326366E-7	0.7802504414626282	-784.9427468155084	194.98450134092064	236.3339145846413	142.11231234749135	147.6532299964616	84.3379383387869	25.906268025860847	87	4	4	10	14	14
24710000	-54624.428331043986	-53589.890998458206	-1034.537332585779	-53589.890998458206	89.01006300454866	0.5066551735865361	0.03203614023667125	0.3359957602288496	0.04856801055346171	0.012345056148473782	0.03752271716459146	1.2853790444250086	5.301223868181029E-4	0.6399926051701662	4.84336457380705E-4	1.685539275348911E-7	0.7236765758385945	-780.2332287406444	190.58885108957196	146.61746056243905	81.90988938000334	37.89353590425261	30.615148918605822	27.00749278978676	60	46	11	5	9	2
24715000	-54599.90698183747	-53586.86139758041	-1013.0455842570595	-53586.86139758041	83.01829466326187	0.5155153851419338	0.03674626790149697	0.3359957602288496	0.04856801055346171	0.012136617273314821	0.03752271716459146	1.345345587331926	5.22774461977505E-4	0.5951386532677961	4.898095293871913E-4	1.195567926134834E-7	0.6444035447832398	-774.3098739567481	163.4494636794192	146.92558580456466	150.6167954235796	9.990996568657923	16.74283422208443	24.650909220767275	86	30	2	1	4	10
24720000	-54616.25370456436	-53602.20803493608	-1014.0456696282862	-53602.20803493608	80.20692878410492	0.5155153851419338	0.027148403123074635	0.3170497344957569	0.04856801055346171	0.011131127093692086	0.03662279918483974	1.3434976301299646	5.179583559940552E-4	0.6139762759512181	4.748437164322095E-4	9.941254022665691E-8	0.6045886159054352	-774.9033793296647	154.43827232555364	148.10735895144578	148.61635667872548	173.55707873020086	103.64781389745175	30.816597229370263	57	26	19	1	16	14
24725000	-54605.374124829235	-53607.71526649678	-997.6588583324549	-53607.71526649678	79.02419025459838	0.5155153851419338	0.03309779717720956	0.3170497344957569	0.04856801055346171	0.010576029197115968	0.03205544336943666	1.3434976301299646	5.113203001851E-4	0.5359471307813896	4.835442635280024E-4	7.664352699514675E-8	0.5375078016610936	-778.809263132661	187.64379742296595	71.65949013059445	190.52947199758907	91.20644064904735	55.941299915775105	36.707393592705515	90	3	10	13	7	10
24730000	-54613.77207281609	-53605.12449640808	-1008.6475764080129	-53605.12449640808	82.82777798903527	0.5155153851419338	0.030027562190673065	0.3170497344957569	0.04856801055346171	0.010576029197115968	0.032385561430902994	1.3434976301299646	5.293352732785515E-4	0.5726820786663858	4.8146280736879833E-4	1.0138297567896396E-7	0.6050378853314295	-783.3327418615933	468.17966434625646	202.6110390583539	184.01412224559007	113.08837329928105	154.2071446750809	30.773129964812714	6	18	53	38	3	15
24735000	-54619.03101181388	-53620.92894155859	-998.1020702552917	-53620.92894155859	89.5089290634251	0.5155153851419338	0.029357401312632758	0.3150220126088571	0.04856801055346171	0.010114884081814633	0.03596553564795899	1.6659627153102239	5.348756876976755E-4	0.5583560169453992	4.874401301776228E-4	1.7017657113028887E-7	0.7685838939880686	-774.3677330840846	281.5241466430659	92.83886895819917	163.23317626277893	107.38674875775537	220.18913213708316	29.345250425587405	7	18	52	39	1	16
24740000	-54598.53864827941	-53605.38281091891	-993.1558373604988	-53605.38281091891	86.63686085202418	0.5155153851419338	0.029357401312632758	0.3150220126088571	0.04856801055346171	0.010043942868809932	0.032249613150758104	1.6213933748986307	5.229560403669103E-4	0.5968236637148536	4.7295992101265575E-4	7.817105139102504E-8	0.5688504490309495	-781.4812228612409	205.3034498847416	183.70206281483712	191.57568865682245	116.38138399843976	118.55422232009323	38.24979450255581	10	6	66	13	22	16
24745000	-54617.884906588915	-53616.65700753052	-1001.2278990583978	-53616.65700753052	86.28275408823646	0.5155153851419338	0.03170550706904579	0.3150220126088571	0.04214568976682963	0.013160508967258493	0.03373800901712024	1.529770366113861	5.508170286414065E-4	0.5935797758393044	4.897058763120514E-4	1.0190342957573267E-7	0.6010628208449463	-781.4189982581713	207.0877036507928	141.6049873326064	167.6022994134739	140.39650574826132	159.85037004663207	26.424041302153388	10	14	47	24	21	17
24750000	-54648.908417323575	-53637.147155919774	-1011.7612614038007	-53637.147155919774	86.80721405344205	0.5191834353359426	0.03170550706904579	0.35401845226998574	0.045569399059055396	0.013160508967258493	0.03373800901712024	1.529770366113861	5.419819540114122E-4	0.6113826139332098	4.790198961766976E-4	1.011896221502125E-7	0.6198851772096804	-784.6750963409974	220.8348114719965	110.13263774712813	210.96087357147454	167.52473451936677	120.18950495488873	24.908701589131287	1	1	64	34	16	17
24755000	-54611.242490490666	-53604.526931034685	-1006.7155594559778	-53604.526931034685	80.79737133619598	0.5191834353359426	0.034401813266397005	0.35401845226998574	0.049685196240810164	0.013160508967258493	0.03373800901712024	1.529770366113861	5.205637513198856E-4	0.5793190019101737	4.911746958787108E-4	8.431570312971822E-8	0.5616096091225371	-784.2279681955216	216.32852024986343	99.07330813889091	140.68252499181773	88.70053310245893	92.90477854396147	25.778984897830384	8	15	67	2	29	12
24760000	-54600.88172648811	-53602.078286416196	-998.8034400719139	-53602.078286416196	77.07259741389232	0.5191834353359426	0.034401813266397005	0.35401845226998574	0.047886872072833035	0.010399568908407432	0.035766339471607164	1.529770366113861	4.872435109157409E-4	0.5083494949315277	4.7356747103414993E-4	6.571286974686173E-8	0.521939568112418	-778.8415172123814	134.65002649896843	189.03388881635817	252.82313647082606	60.48040810733753	232.6810793641229	44.748869011064684	36	51	13	14	4	15
24765000	-54612.57980033683	-53608.48057634057	-1004.0992239962682	-53608.48057634057	81.33072363331229	0.5191834353359426	0.034401813266397005	0.35401845226998574	0.047886872072833035	0.01363126836504524	0.035766339471607164	1.5398602599357663	5.182988347010162E-4	0.5799183687862374	4.97575381713377E-4	1.014023187650535E-7	0.597653739808284	-777.7774805840724	196.6262232314916	71.40988750843917	178.88563833694784	102.65142154314982	31.847171846313973	25.253623949370944	58	3	24	34	1	13
24770000	-54607.867973291635	-53587.05219942537	-1020.8157738662619	-53587.05219942537	93.1185975754416	0.5191834353359426	0.03616107522649349	0.3292023184755037	0.047886872072833035	0.009342537616970664	0.035766339471607164	1.5398602599357663	5.094050426087568E-4	0.6116080424049493	4.912870784163201E-4	1.2047118974312158E-7	0.6578037661487159	-779.4405139783345	163.91848052596342	223.7911395814105	255.12904831557896	101.8312959992199	9.067253821162868	24.854340123565564	43	25	15	37	1	12
24775000	-54627.71058211465	-53594.426836313425	-1033.283745801223	-53594.426836313425	96.2172557104275	0.5266029479492542	0.029574953190434083	0.3292023184755037	0.047886872072833035	0.013115632821326896	0.035766339471607164	1.5398602599357663	4.885279007340533E-4	0.6404562071265403	4.82811836176335E-4	1.0468417342940874E-7	0.6238618727517534	-777.7748570417101	178.67853121067293	123.77192746480803	205.23751943140263	113.99455015019196	39.15850977105441	24.158061961098678	54	9	24	32	9	5
24780000	-54612.8542848993	-53599.599699469836	-1013.2545854294641	-53599.599699469836	86.18637778661086	0.5266029479492542	0.029574953190434083	0.3292023184755037	0.047886872072833035	0.010578333822785196	0.03177999194949767	1.6689248001957429	4.895485524848846E-4	0.5050082510656232	4.934046487464519E-4	7.636866272311884E-8	0.525030123871585	-778.7116017700391	173.61805678680514	73.62104042724899	118.3236288757535	144.9165004330074	17.373574304228125	14.66703015579752	5	15	21	79	9	4
24785000	-54624.943421081785	-53613.55890176452	-1011.3845193172642	-53613.55890176452	87.77026351356513	0.5194431519154522	0.029574953190434083	0.3292023184755037	0.040831509971694255	0.013295519076256798	0.036634493572679394	1.7377860271456629	4.834862286601019E-4	0.5838676590838078	4.7541834585044043E-4	9.50466458629807E-8	0.6143443340797221	-776.1403630792594	139.31255440337708	206.57607088914597	143.38844907121984	137.56689278388728	15.746523964763773	19.080241242822584	21	29	33	35	6	9
24790000	-54644.92055573971	-53613.03525294949	-1031.8853027902146	-53613.03525294949	85.1256231314535	0.5175424860468163	0.033708783736088016	0.3232071922603044	0.040831509971694255	0.01053902474077354	0.029607291016675825	1.7377860271456629	5.033481550127815E-4	0.5655965682993129	5.129448007876839E-4	9.816801139684563E-8	0.5830779158725068	-782.9743778147275	204.45010264788226	171.45832613951754	229.22937420238398	118.27526262924732	47.50929668306668	48.69990826953854	5	75	3	37	11	2
24795000	-54632.73734532609	-53594.835590561386	-1037.9017547647024	-53594.835590561386	83.85588385611094	0.5175424860468163	0.033708783736088016	0.3232071922603044	0.040831509971694255	0.01053902474077354	0.04127473664840448	1.6941525852460202	4.7076997608110993E-4	0.5803725779749191	4.7500845546867977E-4	1.0927592214537797E-7	0.6511788812420489	-781.9796677197364	213.6857181335601	161.95069748483436	108.67678916070976	142.5532784484606	26.93424652654111	21.77810239077645	8	77	22	11	3	12
24800000	-54617.718235990316	-53592.533532491274	-1025.18470349904	-53592.533532491274	82.64315235271177	0.5175424860468163	0.033708783736088016	0.32786689275515474	0.040831509971694255	0.01087882321001494	0.04127473664840448	1.6941525852460202	4.8788463480178254E-4	0.4816419909578374	4.890879656506299E-4	1.2233234251711677E-7	0.6615467957569227	-782.2314023931253	178.63404439482363	169.10985637692974	97.92838461818839	118.68689604347367	8.782940620688818	29.5712576374204	17	68	23	9	2	14
24805000	-54615.215147712894	-53596.538898270956	-1018.6762494419382	-53596.538898270956	96.37621416935416	0.5175424860468163	0.033708783736088016	0.32786689275515474	0.05416148432993401	0.01087882321001494	0.04127473664840448	1.4957633379295545	4.713812942375692E-4	0.5905496135132635	4.647858013765831E-4	1.195696464930637E-7	0.6928461642445943	-784.7976315459924	243.50646868821732	224.38874266192374	142.11607200033396	97.46119708354769	14.007928712790527	25.137735408230405	13	66	17	22	1	14
24810000	-54639.312081157965	-53605.98917403645	-1033.3229071215178	-53605.98917403645	102.51854028941626	0.5281871153724927	0.033708783736088016	0.3094515827994094	0.05416148432993401	0.01087882321001494	0.03013726051235969	1.5014827695154114	4.6993566043320226E-4	0.5940823458714505	4.5874286042461377E-4	1.2653630627336613E-7	0.716488311123442	-788.0686980421083	185.44261594770086	165.8727689167365	285.0628500858138	96.50699116878589	57.739669633060934	24.266118555147905	22	55	6	34	15	1
24815000	-54635.05017635472	-53612.49092006154	-1022.5592562931882	-53612.49092006154	98.58509208446426	0.5281871153724927	0.033708783736088016	0.3173930887092703	0.05416148432993401	0.01087882321001494	0.03013726051235969	1.6534641965914632	4.7446120879194984E-4	0.5806880147307677	4.507095185475326E-4	7.901324967500703E-8	0.5856561175632476	-790.2834629033354	135.34102471097407	290.27469154998437	205.74568046704027	155.89190517154464	151.68358533027973	25.825627479124915	29	3	58	21	4	18
24820000	-54634.82052660591	-53611.273701261314	-1023.5468253445913	-53611.273701261314	100.39959839119405	0.5042137167157374	0.03107761149669835	0.3173930887092703	0.043341669684854554	0.008817186607335251	0.03013726051235969	1.3672636876158888	4.70365833875303E-4	0.5944912110485643	4.341731505442486E-4	8.266554070049848E-8	0.6221006343715582	-799.2253564506159	233.26920782886305	235.02945988832911	194.90951953424732	108.64819572746158	177.33701930660274	50.195066196696004	9	16	61	21	9	17
24825000	-54662.74950291999	-53611.85350872245	-1050.8959941975415	-53611.85350872245	98.50538604904432	0.5002143355129128	0.03107761149669835	0.3173930887092703	0.043341669684854554	0.008817186607335251	0.03013726051235969	1.2934015101143255	4.8457710884705786E-4	0.669293041296419	4.591708355015649E-4	1.8162025425729079E-7	0.8338863467221005	-792.3256960405881	147.27501589152263	166.66348683816074	296.2442154334225	119.91622492729901	123.08813291689383	24.161205016818638	1	26	47	12	31	16
24830000	-54628.176316879	-53587.12122105265	-1041.0550958263493	-53587.12122105265	93.27771814590632	0.5002143355129128	0.03107761149669835	0.3151360215895172	0.043341669684854554	0.008817186607335251	0.03736561515179036	1.2934015101143255	4.67706496092679E-4	0.6378332255667402	4.5911132009459563E-4	1.748462679603436E-7	0.8562500545659861	-788.8686910665745	208.9849168593511	168.61873980027636	223.7848972932169	124.04797491559366	126.16474925543218	33.25600897400787	5	22	55	5	29	17
24835000	-54635.80948569338	-53593.00429243437	-1042.8051932590106	-53593.00429243437	96.52459763660369	0.5070548498659413	0.0316880041547185	0.34214901598813635	0.050385580445330445	0.008817186607335251	0.03400019328301174	1.339909596879886	4.53748233050227E-4	0.6231942832862668	4.5107119332273856E-4	1.2720305455185056E-7	0.7491003412297215	-785.501324810904	232.6169584358354	157.00603955495998	172.98192411995927	63.02251286321255	180.8835510506355	16.397462427208826	54	9	34	14	6	16
24840000	-54633.389067421485	-53600.406105189046	-1032.9829622324391	-53600.406105189046	88.77615934714284	0.5070548498659413	0.03500024444762201	0.34214901598813635	0.050385580445330445	0.01530802189772152	0.03400019328301174	1.3786267216511419	4.477802702259472E-4	0.5590324076915237	4.4779673941440517E-4	9.466658831520534E-8	0.6396286517333408	-790.4351104753541	159.22891054257084	193.10199322450163	206.16532060455063	170.25622379857006	194.0227908040454	21.61113980185544	27	12	44	8	26	16
24845000	-54629.1421736158	-53608.218042721914	-1020.9241308938875	-53608.218042721914	84.91202405041962	0.5070548498659413	0.03500024444762201	0.33183809435101913	0.050385580445330445	0.015087566996933659	0.03400019328301174	1.3322485210232173	4.7860363121390224E-4	0.4889221910866694	4.679656903380875E-4	1.1772291705682019E-7	0.6810322180964721	-792.9559508644516	226.95107847277055	246.5362202099453	188.9320045619052	99.99309809512442	138.04692195807064	30.162197963035023	26	24	39	16	10	18
24850000	-54614.63548762995	-53627.13472524385	-987.5007623860997	-53627.13472524385	79.61789671827215	0.4883030858070167	0.031059223069873434	0.33183809435101913	0.05599896529708744	0.015087566996933659	0.0340444851886986	1.3322485210232173	4.908787947072448E-4	0.4836346243118781	4.7197060992960394E-4	7.644028151623285E-8	0.5530020999577733	-786.1609147621108	228.0208168885219	236.83301868522577	273.5086971726012	74.3967608284398	161.5507213666793	29.408237312425356	15	25	42	22	14	15
24855000	-54616.66869498594	-53605.759434993415	-1010.9092599925278	-53605.759434993415	82.20532076904624	0.4883030858070167	0.036953436605971356	0.33183809435101913	0.05599896529708744	0.0118720969559903	0.0340444851886986	1.3322485210232173	4.909394062885496E-4	0.5165836288264223	4.737097478400734E-4	9.241078679466917E-8	0.606489193341611	-789.940974226328	109.6467520910328	206.31167742786846	236.91831546815013	151.2702193497676	216.60163267318975	18.272288079536754	3	24	62	8	19	17
24860000	-54607.8555689066	-53590.34526016079	-1017.5103087458069	-53590.34526016079	88.38923299323167	0.4883030858070167	0.029085563229427645	0.351899073720691	0.05599896529708744	0.013832924068220048	0.0340444851886986	1.0103705847919333	4.526192804936629E-4	0.5465217482479698	4.3292319627472536E-4	8.884165734795135E-8	0.6505365706360119	-796.3238982371248	181.61670768591182	105.86455258953316	445.19969892329146	182.81863742777315	119.5893859964452	15.161179544057838	70	2	5	23	16	17
24865000	-54600.72214624153	-53608.29416317724	-992.4279830642926	-53608.29416317724	89.5193795553544	0.4883030858070167	0.03343449469692995	0.351899073720691	0.05599896529708744	0.014016671782216912	0.03373567581384641	1.2777585351441314	4.465182913678138E-4	0.5112150363280118	4.3299404577316447E-4	5.280906071831711E-8	0.5236934842128976	-800.2125213656426	248.1017738677491	121.6934414991664	84.82860801681795	157.00603364840725	269.2029300586091	41.821264286632065	83	10	9	2	8	21
24870000	-54604.145355049826	-53598.796197907475	-1005.3491571423506	-53598.796197907475	80.4440843534409	0.4883030858070167	0.029305427248828134	0.3099794237306586	0.04836894210026621	0.01196283215164201	0.03373567581384641	1.1211930480032084	4.4120560624921924E-4	0.5040102019686837	4.3279173023567686E-4	5.3261420071245355E-8	0.5113455081883811	-800.9592245976457	208.28291270068078	109.82012600724836	216.81041075673224	258.9286651691225	56.59306829988759	44.509819548064826	81	12	14	6	8	12
24875000	-54602.15779833134	-53602.885485494	-999.2723128373425	-53602.885485494	88.77019435990358	0.4883030858070167	0.029104388306264876	0.34054172284859624	0.04836894210026621	0.01196283215164201	0.03373567581384641	1.3099829439355932	4.3330744936316594E-4	0.5181351114778175	4.3094772989625237E-4	5.044255298043276E-8	0.5118581907217771	-800.86409666461	219.069691077553	91.8397295921318	209.43720455166246	58.74570183328559	34.83002085567596	17.272846542697476	88	6	22	4	10	3
24880000	-54615.1689326307	-53626.304711066135	-988.8642215645634	-53626.304711066135	85.15251223119186	0.49982897142420163	0.02913734065198831	0.33128645502373705	0.04607867296798518	0.010754162783851603	0.03373567581384641	1.2617204610230504	4.150188270496013E-4	0.469034088864818	4.165904526280435E-4	4.2976017301713046E-8	0.49753334020784196	-802.9791033028506	189.71425786669585	210.86616501283177	246.7252044584816	31.70271255461039	28.55362829269427	23.626881336796856	103	4	6	10	1	9
24885000	-54634.83268489148	-53624.607861852346	-1010.2248230391363	-53624.607861852346	81.95414806906666	0.49982897142420163	0.02913734065198831	0.3518255327118039	0.04607867296798518	0.010754162783851603	0.03373567581384641	1.2617204610230504	4.327856810609347E-4	0.5183637260248805	4.3178809972104946E-4	5.477980203703587E-8	0.5290041048458913	-803.0608880784957	189.29165654394376	194.9232770082943	171.43559858051668	92.56141072496155	31.90199847861216	10.447380270162498	85	8	19	4	12	5
24890000	-54593.1852644832	-53596.62494851967	-996.5603159635349	-53596.62494851967	89.1042587548759	0.49982897142420163	0.03731914645660049	0.3518255327118039	0.04641205384498747	0.010754162783851603	0.03373567581384641	1.2617204610230504	4.456823841589074E-4	0.49324347578777084	4.3617920600316903E-4	6.04564070459902E-8	0.5493789762188482	-799.8129332358792	248.27172803662765	57.55594278480191	62.17554025951157	180.20295964996862	20.832672791790465	28.931317669317192	88	1	8	21	12	3
24895000	-54601.30027728247	-53594.53561370161	-1006.7646635808596	-53594.53561370161	87.91148639064967	0.49982897142420163	0.02974900782125768	0.3238592204567926	0.04641205384498747	0.010754162783851603	0.03274908756651541	1.1839400599299663	4.296587724704658E-4	0.5115521490387146	4.278871391827345E-4	5.251670054426166E-8	0.5269073191708135	-804.4189164389761	216.29361524536264	138.59617949177434	79.73412941407176	100.80679536945352	49.01068353312237	28.165411283096134	90	6	7	14	11	5
24900000	-54605.88803511006	-53597.29677843106	-1008.5912566790016	-53597.29677843106	85.63573361521152	0.477359542183714	0.02974900782125768	0.3238592204567926	0.04641205384498747	0.010754162783851603	0.03274908756651541	1.1839400599299663	4.408204069873647E-4	0.5165391509621695	4.429307757096485E-4	5.191494489196357E-8	0.5034724542186754	-801.3269843401285	227.73220864595692	44.33567913912903	83.53449601038977	223.78050810291506	156.08645000580648	28.08069768461228	93	7	3	10	7	13
24905000	-54613.63400649847	-53602.86910450483	-1010.7649019936385	-53602.86910450483	86.38723149687775	0.46643912140259913	0.030878196079185842	0.33326386909693534	0.04641205384498747	0.00952277817614277	0.035836836949181175	1.187899066668678	4.3555347772535605E-4	0.4960110693383155	4.348905819136716E-4	5.690568922474479E-8	0.5276791815793177	-794.544161785336	271.98249411620105	77.18740259131069	119.37479241005852	257.46005202677475	144.21188137113023	20.62788794579733	82	16	8	10	2	15
24910000	-54579.2645743333	-53582.65292539997	-996.6116489333313	-53582.65292539997	81.40419127110381	0.46643912140259913	0.030878196079185842	0.3315317967676702	0.04189092050346421	0.012589856216634878	0.034849256228567986	1.0199873185407802	4.3372984020577653E-4	0.4794336828119154	4.314224849021029E-4	5.5706470878483585E-8	0.5355037951880784	-801.2163963070911	265.93782656228905	312.2017116335063	85.0887413014427	218.13227027509166	49.83330411008935	24.713570442507898	66	16	26	8	2	15
24915000	-54619.02907238266	-53594.516338170615	-1024.512734212046	-53594.516338170615	88.94549328780698	0.4700627781530072	0.030878196079185842	0.3315317967676702	0.05137494697833487	0.012589856216634878	0.03323557732935648	1.063192169601011	4.2135779981832157E-4	0.5344565374488778	4.228632749106485E-4	5.8805595779200766E-8	0.5451294421424205	-802.5798694905163	214.85472209568402	345.96921871862315	124.34392866300851	159.21191386208667	191.96379526913103	12.112713374847063	61	22	19	9	7	15
24920000	-54618.77163407654	-53582.765852469165	-1036.0057816073734	-53582.765852469165	97.0307632727406	0.4748962276451459	0.030878196079185842	0.3315317967676702	0.05137494697833487	0.012709989760694804	0.030212800305249223	1.2098319318735813	4.4888443634356364E-4	0.5727377610367077	4.3538930880308445E-4	6.792474131823714E-8	0.5489426924642876	-800.637130377274	152.77577233102596	226.681467233296	264.2656525983939	120.58663744361333	63.07022934280209	32.71327851871161	41	12	28	34	14	4
24925000	-54594.995362756854	-53596.019177390874	-998.9761853659802	-53596.019177390874	92.08315955913338	0.49879282921575696	0.030878196079185842	0.3452998864493205	0.04619449123785343	0.011298974046661327	0.03579852931087661	1.1690331918414407	4.5472370937767024E-4	0.4876229967264978	4.4699911024726716E-4	5.318024350396039E-8	0.48569372520363574	-794.1347843648613	193.71824662041922	200.87652932306707	154.69646123332413	102.68716825430911	22.237625064793377	26.011970246297928	27	52	29	8	9	8
24930000	-54587.4102747135	-53592.30996635617	-995.1003083573224	-53592.30996635617	92.22571760283569	0.49879282921575696	0.030878196079185842	0.3452998864493205	0.04619449123785343	0.010841307021555025	0.03579852931087661	1.375809466241532	4.7525814165336113E-4	0.5229457593214856	4.4858926555948656E-4	5.5241117773600265E-8	0.49249330507923683	-792.9065255908505	191.31067470959835	200.74057094998176	186.52267367130491	172.699743056987	47.600099078517424	28.607325217973365	26	50	15	22	5	15
24935000	-54604.0628253826	-53623.77528850155	-980.2875368810479	-53623.77528850155	94.39087327522016	0.49879282921575696	0.030022364584873232	0.3452998864493205	0.05009899381028671	0.010841307021555025	0.03484826298610363	1.375809466241532	4.793353826538587E-4	0.4739895472832346	4.4572392966377275E-4	5.029182294045259E-8	0.4895411891986229	-798.3992425045129	208.8336869463139	149.54785213437592	195.3271575084138	131.60981657537673	185.90419859427055	86.83927499076546	1	56	9	45	6	16
24940000	-54586.0145688668	-53618.10512701071	-967.909441856085	-53618.10512701071	92.665255499483	0.49879282921575696	0.03022207311155873	0.3465928205939848	0.05009899381028671	0.012683578043692563	0.03983519475667022	1.375809466241532	4.772984430985465E-4	0.5048202754982375	4.3879846645405524E-4	5.1100239610336923E-8	0.49261070839282783	-790.616492513898	457.3571822947292	206.43447207856278	113.36872747935256	176.48905913820897	335.5528769042139	27.489418681311506	7	1	22	77	8	18
24945000	-54608.929551214474	-53631.58313951151	-977.3464117029674	-53631.58313951151	86.61022013951126	0.49879282921575696	0.03022207311155873	0.3465928205939848	0.05551353005878529	0.010583674863704711	0.03983519475667022	1.375809466241532	4.7994017467337607E-4	0.4551298062159114	4.4854005035604213E-4	6.109356169395096E-8	0.5259016327896492	-789.5702229777122	165.58492460850533	183.09136261094304	206.0735413962832	388.7064087762092	159.9437233103159	34.16208085964477	27	11	35	9	31	20
24950000	-54642.288962721505	-53636.10001948577	-1006.1889432357361	-53636.10001948577	90.9873434783632	0.5123624891547913	0.03022207311155873	0.333653329602394	0.05579845506102222	0.011549283090603471	0.032116948088237784	1.2491149882938621	4.568318258020763E-4	0.54864656752088	4.2910390487542704E-4	7.048796845433686E-8	0.5747965994449057	-793.2821376818641	160.00101391043637	155.1291951269918	149.67383404900016	106.62256578435083	138.8610341437205	26.758403390403334	17	12	56	20	9	19
24955000	-54620.91476700954	-53615.81315507195	-1005.1016119375939	-53615.81315507195	90.38221895477409	0.49111914115499655	0.03022207311155873	0.333653329602394	0.05197121968549782	0.011549283090603471	0.031567840609373295	1.3727827468078355	4.535359149813258E-4	0.5236542504782823	4.420882197917777E-4	5.994319479576315E-8	0.5250744100605016	-793.4560411944691	110.3479520947769	118.73986437637075	173.18331375067092	130.8072811180423	215.29061037584174	15.341218360214247	7	2	73	23	11	17
24960000	-54628.5117276984	-53615.83363306377	-1012.6780946346332	-53615.83363306377	88.96426186654084	0.5226662218009214	0.031162953664067922	0.333653329602394	0.05197121968549782	0.014102716416444035	0.031567840609373295	1.5915144356536484	4.617193598652278E-4	0.5381963026003844	4.3642145149706656E-4	6.54080102521048E-8	0.5490117489674724	-796.4217163154881	168.87995117641594	184.3304791981683	201.1288504453927	167.15357347220154	380.8279613287809	28.990215652736925	48	19	34	11	4	17
24965000	-54622.63158414774	-53612.21852834656	-1010.4130558011839	-53612.21852834656	99.861526428809	0.5226662218009214	0.031162953664067922	0.3582135339191875	0.04869643803215074	0.014102716416444035	0.03782386787998163	1.528279902404975	4.597395563992436E-4	0.49738834827076917	4.2528984359973236E-4	7.801143353810108E-8	0.5972078977453421	-792.6461983766269	152.020869558837	250.26080955528226	231.6249800404751	130.34990483725227	234.18916374737728	20.55017367600732	39	8	28	33	8	17
24970000	-54628.48924930952	-53606.21640226391	-1022.2728470456086	-53606.21640226391	104.52090861587357	0.5197599477327035	0.03803610140933308	0.3254021727400391	0.05058654351724276	0.010882320433455231	0.03782386787998163	1.5682802375169944	4.4400866818184007E-4	0.5523361574813338	4.2702298737093555E-4	6.6789463520388E-8	0.5529220672227849	-797.5513300518304	174.92315384184255	262.8960325443933	264.57461851096355	105.80020832941645	172.42746198899206	28.612477412809827	34	55	5	5	17	17
24975000	-54595.29864729629	-53607.001032715074	-988.2976145812106	-53607.001032715074	104.80951613769686	0.5197599477327035	0.031701842441709364	0.3489189099398503	0.04924449180325994	0.011486684284205687	0.03509797124124947	1.5682802375169944	4.502182099074435E-4	0.46512847398873575	4.2827211878559653E-4	5.325206953848018E-8	0.4994668855572067	-795.3947185126794	128.14681473727663	225.1285923859336	152.6081752467174	129.3247009055416	26.090182667571337	44.557532755504155	26	51	21	20	12	3
24980000	-54600.11049513335	-53615.03800894726	-985.072486186086	-53615.03800894726	109.58437508927351	0.5197599477327035	0.03522543175844253	0.3489189099398503	0.04924449180325994	0.011486684284205687	0.03509797124124947	1.6305667476611563	4.73265811257067E-4	0.46671681764889994	4.384333095925556E-4	6.92459049234152E-8	0.5457586409624239	-796.0602793937619	160.48772960177317	198.23021764760549	150.76259283630435	165.30934545413768	61.07287546559773	24.476471415992535	33	53	19	10	4	14
24985000	-54599.58860039668	-53594.03452027958	-1005.5540801171012	-53594.03452027958	109.6635363000743	0.5197599477327035	0.029389631543997295	0.34742834795510324	0.04400447959523346	0.013829457811494231	0.03509797124124947	1.5072052184017988	4.340466633966545E-4	0.502795612654597	4.0759064545527375E-4	5.23264323949075E-8	0.5138753667316404	-803.8846146838438	167.27084730450613	201.98527974887907	186.32250858482624	131.17240746339394	36.45782476739698	48.721090161175674	27	35	8	46	10	7
24990000	-54610.255266439	-53595.908313371925	-1014.3469530670783	-53595.908313371925	108.5814024608227	0.5197599477327035	0.029389631543997295	0.3148125754659305	0.04400447959523346	0.013829457811494231	0.03509797124124947	1.5072052184017988	4.6386803804877435E-4	0.5287486783407499	4.2522094250483923E-4	6.510645153745074E-8	0.5407933289323742	-802.0248005566895	119.05007673196322	146.186894961646	325.0704649167291	173.53948381975692	35.859239091766234	24.22678874411955	29	46	6	34	14	4
24995000	-54612.633417051125	-53607.38036860606	-1005.2530484450696	-53607.38036860606	111.45746489856677	0.5197599477327035	0.03213201039393105	0.3148125754659305	0.04400447959523346	0.013829457811494231	0.03509797124124947	1.528711881876693	4.7766017976619984E-4	0.4980204291029518	4.335084437205074E-4	6.49310316811002E-8	0.5259839155102878	-799.9011304386679	172.30077887062012	212.90489093262624	256.5168617386086	232.2798606838556	71.9676891963075	41.522859549651486	23	32	27	33	2	16
25000000	-54632.20587537613	-53611.88215575813	-1020.3237196179978	-53611.88215575813	116.91857013901637	0.5197599477327035	0.031624596456498254	0.3148125754659305	0.04400447959523346	0.013829457811494231	0.03509797124124947	1.528711881876693	4.973127646874544E-4	0.6089435162157864	4.400480955864673E-4	7.401104577418734E-8	0.5490451701599841	-798.6269926341778	347.67627454993396	143.78313941848043	283.95027928101115	208.27602989692446	48.879998475704944	43.472105553428385	14	18	15	69	10	7
25005000	-54627.64857242357	-53612.27583924137	-1015.3727331822045	-53612.27583924137	117.62477921186428	0.5197599477327035	0.031624596456498254	0.33145458643051673	0.04400447959523346	0.013829457811494231	0.030910561176432958	1.5352155210450333	4.8286374942756475E-4	0.551378504535948	4.3594336249477454E-4	7.957335109177846E-8	0.5787664176136912	-798.1378198321914	198.67629609898012	110.1877922754488	152.2316379337036	204.08402363541347	139.6432571957699	45.75381213312435	8	20	14	46	28	17
25010000	-54604.74090531998	-53608.62825729727	-996.11264802271	-53608.62825729727	118.47029411674183	0.5197599477327035	0.031624596456498254	0.33145458643051673	0.04400447959523346	0.014210842929107775	0.029265115936170934	1.5558542147694385	4.6258631397791785E-4	0.5654784217991178	4.1905732611603665E-4	5.67180118444018E-8	0.5211623120206773	-803.1012325664417	182.58354814682104	162.36761943463296	174.96298426869723	174.32992492209232	130.87869792764482	47.701999272414774	3	46	29	3	32	20
25015000	-54598.03114305869	-53596.14885299697	-1001.8822900617159	-53596.14885299697	129.96801618065984	0.5197599477327035	0.031624596456498254	0.33531940159781826	0.04400447959523346	0.014210842929107775	0.03308777426255317	1.6581768068318528	4.37849720321156E-4	0.509582428273393	4.0543974574148344E-4	6.139021954006317E-8	0.5477294525950648	-798.8889667731489	275.9565968910431	129.56817698791832	247.093025596938	154.24484015955642	138.44070589110154	38.56701631724916	14	28	49	3	20	19
25020000	-54617.21235178279	-53600.29055940524	-1016.9217923775504	-53600.29055940524	132.77914129608794	0.5197599477327035	0.031624596456498254	0.33531940159781826	0.04400447959523346	0.0140627989214382	0.03113524160855965	1.4695156347801865	4.2865448884461495E-4	0.5169392302909114	3.8811173745202085E-4	6.69535304030386E-8	0.5841787776332492	-803.8328124342518	186.4783390007748	80.0945879134863	254.47489287290045	89.46409711507305	331.7531895111276	59.727337513149465	18	5	58	27	6	19
25025000	-54610.01967745292	-53598.86946926802	-1011.1502081848977	-53598.86946926802	130.37084068341426	0.5255569591397274	0.02910667253677416	0.33531940159781826	0.04400447959523346	0.012161819057657038	0.03113524160855965	1.5712318530719347	4.4544100647184696E-4	0.5001442154814619	3.9589329661653025E-4	5.709817803524661E-8	0.5352197662402078	-809.8494848888441	200.90597488134844	193.80351780783718	177.56473384278135	206.2387656045664	261.2233117082425	51.719157913604974	9	32	36	21	17	18
25030000	-54609.299218477696	-53616.95632097887	-992.3428974988301	-53616.95632097887	140.87706321145396	0.5296293018909025	0.029841563330749547	0.3175611853721619	0.03759384207968476	0.012161819057657038	0.03310218788787399	1.5712318530719347	4.480714407314156E-4	0.45701230323948316	3.901773013493261E-4	4.6633538372461944E-8	0.48682851077138617	-805.2635572289472	375.48779326834347	93.63829369097816	246.50859548865745	97.97626423848888	506.33679378516433	59.47711925248128	15	13	51	32	4	18
25035000	-54618.74180412725	-53625.09288796643	-993.6489161608181	-53625.09288796643	122.47927583947619	0.5296293018909025	0.029841563330749547	0.32080179461502756	0.03759384207968476	0.010318194530708548	0.03310218788787399	1.7979000448944527	4.53798059817234E-4	0.45507169601481845	3.998407404533026E-4	4.9831713249777414E-8	0.5075690526415838	-813.1475427274977	166.3947789484969	249.01605743174548	255.42376486641962	95.81302902233907	106.39565397797348	36.8760254952849	4	11	63	29	11	15
25040000	-54590.32753382637	-53610.379010968994	-979.9485228573764	-53610.379010968994	125.73277256687018	0.5296293018909025	0.0286786088388604	0.3449141259882995	0.05016800672909524	0.010318194530708548	0.03310218788787399	1.7860417300377498	4.6537154704112904E-4	0.487223444263886	4.191002292554088E-4	4.485510590218873E-8	0.47127918032300237	-802.3062324395846	206.60092524757263	232.89696491218317	282.05171841060286	92.06797364464258	298.14665613354	43.40658551712787	40	13	39	17	4	20
25045000	-54601.29029766142	-53609.03654569473	-992.2537519666884	-53609.03654569473	116.25580480688922	0.5296293018909025	0.0286786088388604	0.31483335205553026	0.05016800672909524	0.012736683923403309	0.03310218788787399	1.7860417300377498	4.641633718210284E-4	0.49144479834062205	4.223565357737472E-4	5.362275026575407E-8	0.506594409999512	-793.5990487180801	176.12768554461735	216.07230526827308	595.3851824166903	108.53539340530926	106.60100668734043	29.009252138256556	36	33	8	20	19	17
25050000	-54607.76137320672	-53604.08565774718	-1003.675715459541	-53604.08565774718	112.23383460931008	0.5296293018909025	0.03583458512094932	0.3512340052365067	0.04860249314863701	0.012736683923403309	0.03310218788787399	1.420428743895843	4.6019822931627554E-4	0.5332666160616847	4.091309045836233E-4	4.792692461628791E-8	0.49553779037709533	-803.3976541277033	163.22786260939935	814.1712858670793	541.7379084242007	140.54814258135366	126.31242824600045	28.941420329117015	71	2	7	15	21	17
25055000	-54611.148726902444	-53619.15613573366	-991.9925911687795	-53619.15613573366	117.35840558541707	0.5270448895898021	0.025748776926693764	0.33476948500969617	0.04860249314863701	0.010505783660850563	0.03262617683536304	1.420428743895843	4.4673118746957493E-4	0.5019784336292484	4.0843709671919493E-4	4.738018187104458E-8	0.49693550890973953	-794.0571188794105	154.83392205994213	391.6509615732768	130.47887040403646	38.58822289153369	141.15154169732628	28.08367536421555	65	14	4	2	30	18
25060000	-54643.00105624832	-53603.7300758662	-1039.2709803821185	-53603.7300758662	109.81722444174864	0.5270448895898021	0.025748776926693764	0.3388406164699498	0.04860249314863701	0.010505783660850563	0.03262617683536304	1.6010624622677885	4.3808903736409485E-4	0.5579503986323338	3.978130112815357E-4	6.905247707647782E-8	0.583552690954017	-800.5262111758674	193.1406239596107	288.24244694878223	486.05231931530676	158.4615132916517	328.278304963102	30.811136076908237	61	9	10	30	3	20
25065000	-54627.41514066172	-53592.590877754665	-1034.8242629070533	-53592.590877754665	103.35452790472448	0.5270448895898021	0.030648566693317586	0.3388406164699498	0.05203225735026086	0.010908126533293613	0.03434160974029412	1.6010624622677885	4.4065732371539304E-4	0.5590830975513703	4.141777542315681E-4	6.606694740739027E-8	0.5616617806776154	-803.81047928285	216.23150168538257	229.75156999656815	346.8682111794426	136.39277990959903	260.11450362634594	56.221135568400896	20	42	10	29	14	18
25070000	-54627.91484312084	-53620.865735821746	-1007.0491072990895	-53620.865735821746	108.51744527638775	0.5270448895898021	0.030648566693317586	0.3388406164699498	0.04987354828583981	0.013259682411818121	0.033779528186423144	1.5576105207112865	4.50084183332786E-4	0.5315252887228596	4.148147597273893E-4	6.622284879032375E-8	0.5787441097826881	-796.7459153867945	288.86882824431694	182.03077153550004	303.45666590102775	113.89098159247654	394.944976108265	34.792722350751305	5	57	15	32	6	18
25075000	-54631.99645183959	-53612.012176892145	-1019.9842749474412	-53612.012176892145	114.38817994419296	0.5278277016264916	0.029302783592810668	0.33929699381864603	0.04693715870356538	0.01357854723895792	0.03822038388536192	1.5576105207112865	4.2355556086838943E-4	0.5195979401396057	3.835891861394022E-4	5.6407263398512886E-8	0.5679398934066163	-805.8101846192548	352.25026645389505	212.06390718077242	454.1458752123496	251.96407958112917	155.20118243191624	30.746336752312516	5	64	7	2	39	16
25080000	-54631.34959030426	-53615.06010192291	-1016.2894883813514	-53615.06010192291	107.75142219450835	0.5261039321143692	0.029302783592810668	0.33929699381864603	0.04693715870356538	0.01357854723895792	0.038661987875618954	1.4388578920970112	4.239964310972275E-4	0.5187093556335245	3.945043397328923E-4	4.809163427226117E-8	0.5287867865927908	-809.6813286992378	174.79071077789484	226.68282369632365	407.78602731656696	305.17437899098985	98.7380911028316	22.289672291975364	24	39	7	10	39	14
25085000	-54636.32404559428	-53628.59773229211	-1007.726313302167	-53628.59773229211	100.76285063644642	0.5261039321143692	0.029302783592810668	0.3251907067762785	0.04693715870356538	0.01357854723895792	0.038661987875618954	1.590971233299358	4.2555231583291754E-4	0.5193939783595706	3.949092980787686E-4	4.645758266485122E-8	0.5184485409499965	-809.9270734145531	175.88582256973814	71.53265899184743	152.364616041313	298.8507460037541	190.65677877871286	35.96461033333031	46	4	10	17	40	16
25090000	-54615.30932208172	-53605.05164194159	-1010.2576801401294	-53605.05164194159	104.97190631535774	0.5261039321143692	0.03306080470112432	0.33093820971242455	0.04693715870356538	0.013341403086104014	0.03625379929832962	1.4745437967644	4.1001616905436E-4	0.548137303132815	3.7071421153460295E-4	3.952533772653575E-8	0.506908791637066	-817.8973966161357	254.5263735898544	205.6396242735877	223.08953993159784	335.8847698661794	154.10938990390207	21.44218350658031	13	1	54	8	40	17
25095000	-54616.89841834259	-53618.8888907147	-998.0095276278973	-53618.8888907147	104.24517083480015	0.5261039321143692	0.029851924256850276	0.33093820971242455	0.03901265112447661	0.011072495872268363	0.03625379929832962	1.4745437967644	4.1622170244277234E-4	0.4919428101654965	3.788699205173493E-4	3.6167277276262087E-8	0.47752921130692727	-815.3169345643711	243.45188465490156	144.46556600100283	87.38961456952846	211.40664553833562	167.9807042592516	43.34107161929883	34	10	1	58	13	17
25100000	-54597.51598579948	-53589.79860954185	-1007.7173762576256	-53589.79860954185	107.17466585977904	0.5291964500657661	0.02979258139920493	0.3205837423156999	0.03901265112447661	0.010913922857763506	0.03625379929832962	1.4745437967644	4.2529418420521553E-4	0.5381381826101674	3.737073116381643E-4	4.007062961400173E-8	0.49581190833787636	-817.1088551404961	120.28729104250293	297.32286527009717	240.86985352342242	311.7343153631428	279.03251388453697	29.41116284973722	3	10	57	22	25	16
25105000	-54607.89782537556	-53593.99161593643	-1013.9062094391372	-53593.99161593643	102.5100349422657	0.5291964500657661	0.026251140813097373	0.3205837423156999	0.04248004780064251	0.010910355841062236	0.03625379929832962	1.5902916049414082	4.185009388862407E-4	0.5146786670302625	3.7787302512904753E-4	4.20382952741287E-8	0.5118151383066719	-827.4938472039454	399.4329169922045	206.4314866981645	252.64047156337938	261.78976470768293	54.47990204808357	43.704327824930466	1	38	3	74	7	10
25110000	-54632.54466487499	-53615.81060486333	-1016.7340600116631	-53615.81060486333	100.4898610786764	0.5291964500657661	0.03236181275144062	0.3126410587736671	0.0414260892737027	0.010910355841062236	0.03897719970058223	1.587416687515301	4.048946980633091E-4	0.4927452544772629	3.694609335543687E-4	3.9767103448423945E-8	0.4973021641315383	-819.3247078368275	198.20857327667747	210.05002125598259	640.2690753582847	184.24865947980587	106.50161798704514	36.25948526034069	26	41	11	35	5	15
25115000	-54624.538167412764	-53616.54646494097	-1007.9917024717955	-53616.54646494097	100.30764660200578	0.5218389568715236	0.03236181275144062	0.3126410587736671	0.0414260892737027	0.010910355841062236	0.03879034041279964	1.587416687515301	4.226732346964734E-4	0.49940851855623797	3.83702363559466E-4	3.841268848320535E-8	0.4751822388695159	-824.6775653847092	227.7092572552797	241.9154518385227	348.378733544072	193.10061120179455	57.14711800123156	24.121925535111117	17	41	28	32	2	13
25120000	-54618.471347454244	-53614.56428491101	-1003.9070625432362	-53614.56428491101	98.2765884137803	0.5218389568715236	0.03236181275144062	0.3210491671302695	0.049113672930050756	0.010665888272967872	0.03879034041279964	1.587416687515301	4.1654788126514736E-4	0.5032242263193295	3.7423508456724416E-4	3.548251446263404E-8	0.4779782961709663	-828.3840283352199	255.62488973081676	213.95561183906693	347.81072509901276	176.1190799613754	79.28314606567841	46.50778851893625	7	61	16	33	4	12
25125000	-54625.79518053329	-53614.00142526813	-1011.7937552651607	-53614.00142526813	94.71164945665446	0.5218389568715236	0.03236181275144062	0.3210491671302695	0.04046238625216363	0.010665888272967872	0.027624272830191803	1.6280645318227192	4.2515026334285334E-4	0.5379980931040357	3.847397694707481E-4	3.901782485239175E-8	0.49357234279218215	-827.7025981052776	187.28122716240858	208.61437211138676	447.4525886320485	270.65292482117195	51.637903467212304	40.0655864362784	6	52	32	25	13	5
25130000	-54596.417168782995	-53579.58552094279	-1016.8316478402083	-53579.58552094279	89.28406096643273	0.5218389568715236	0.03236181275144062	0.3210491671302695	0.04046238625216363	0.010665888272967872	0.033522733194563344	1.6069493387802254	4.097523652579974E-4	0.5388603090334563	3.7520425394476384E-4	3.757565788665966E-8	0.4917492995993408	-824.4481758087182	254.31625667181325	545.1516821912403	180.88044416894832	59.10805294207404	42.82572256903294	94.85878372972446	64	10	41	2	14	2
25135000	-54616.18867938817	-53598.11634891609	-1018.0723304720847	-53598.11634891609	92.21279940301535	0.5218389568715236	0.029860478473721884	0.3210491671302695	0.04046238625216363	0.010665888272967872	0.033522733194563344	1.5768040041342049	4.1830881231843837E-4	0.5611390539531057	3.8380568713219454E-4	4.147306621633227E-8	0.5128999408551922	-824.8671232938583	238.6956368527235	287.63887807745914	283.6000939843842	206.81101751297024	65.22122467823777	33.03293223869455	46	20	10	39	14	4
25140000	-54615.589947539294	-53594.5856092876	-1021.0043382516959	-53594.5856092876	105.23478443925809	0.5218389568715236	0.035030739872225575	0.3210491671302695	0.04046238625216363	0.010665888272967872	0.033522733194563344	1.5768040041342049	4.0419095386973886E-4	0.5197245882517527	3.7765831630782825E-4	4.305768790793334E-8	0.519251872972206	-823.1306898842629	282.72378492257576	162.51817543914225	406.83200616877	158.38362035761168	57.43922649225485	22.65518902275712	13	41	30	32	4	13
25145000	-54639.37953918249	-53608.390350255	-1030.989188927488	-53608.390350255	88.6229531479825	0.5131477276589098	0.035030739872225575	0.3210491671302695	0.04275174422221602	0.010665888272967872	0.034304463845632516	1.5768040041342049	4.0005533736812445E-4	0.48857098723140585	3.86292763307915E-4	4.609351017825725E-8	0.5373140137486846	-826.1760416584814	249.69140572316257	615.4316141713442	243.70214879726743	208.50188719407566	34.80029959735697	17.854310932347435	62	4	15	37	13	2
25150000	-54623.20671611303	-53588.81433969068	-1034.3923764223507	-53588.81433969068	89.39860268069964	0.5342795024987592	0.03402485994667821	0.3210491671302695	0.041683148337039885	0.010665888272967872	0.034304463845632516	1.9004189089906571	4.05870201478011E-4	0.5114340217096965	3.792691000454487E-4	4.274866974129989E-8	0.5235857613699147	-828.4922425547093	213.48848937709053	344.06571123056875	135.51040872843646	151.3729371079747	68.32062733173917	50.902160192029484	59	27	3	31	12	1
25155000	-54610.563579287606	-53599.18780135534	-1011.3757779322596	-53599.18780135534	85.45244352679678	0.5342795024987592	0.03402485994667821	0.3402897746137224	0.041683148337039885	0.010324871041885337	0.030350158518910094	1.8947051352530142	4.1311009359533066E-4	0.4786920667433572	3.8895720686777865E-4	3.579647935011116E-8	0.4705510579609291	-822.8719704518345	267.4397867439463	213.90034335946083	139.51988165749356	168.55927888482583	61.42059330020138	33.04195534084875	76	2	1	33	14	7
25160000	-54651.261401732736	-53601.087880115614	-1050.1735216171187	-53601.087880115614	93.80955813993735	0.5342795024987592	0.02831767531665836	0.3402897746137224	0.049965039597102384	0.010324871041885337	0.03407303992145423	1.6962732391787485	4.161225321743227E-4	0.534206016295729	3.7876682191005016E-4	6.76719920088974E-8	0.6075282513924856	-827.1297529219977	283.18966608124197	77.34236701227121	181.49604544964856	149.1101771108584	166.5415692664099	54.180229399473525	75	4	11	21	10	12
25165000	-54647.66492029427	-53607.39748935875	-1040.2674309355182	-53607.39748935875	94.30932281005843	0.5342795024987592	0.02831767531665836	0.3402897746137224	0.049965039597102384	0.010324871041885337	0.03652802456022303	1.6962732391787485	4.0708162997355E-4	0.5484726959744348	3.736221169252726E-4	5.326712283739487E-8	0.552757699418991	-825.8997027017678	253.73801582656066	148.7706021001362	178.28745621888325	88.0770858651655	45.49725625801771	22.599395395636535	81	3	30	1	13	5
25170000	-54608.27264571382	-53593.28027173447	-1014.9923739793496	-53593.28027173447	99.8902194699105	0.5342795024987592	0.02831767531665836	0.3402897746137224	0.05418813163775621	0.015063853492858542	0.03652802456022303	1.6962732391787485	4.0229587432752054E-4	0.47724194715100937	3.7043750804969687E-4	3.924759590681143E-8	0.498634470353225	-828.054692634441	236.00947283737705	275.3479734271009	304.12572093510255	198.1312748661147	26.1308119818588	37.84617309352481	71	4	6	37	3	12
25175000	-54599.34986456933	-53597.97373132863	-1001.3761332406989	-53597.97373132863	90.98887085334668	0.5264111860634443	0.02831767531665836	0.3402897746137224	0.0472706633298941	0.012962835013184267	0.03510137931596169	1.5246954439086549	4.288639210024197E-4	0.46967666223261095	3.8978795905815434E-4	3.9849097867858823E-8	0.4769673171033167	-825.1703587354883	504.4768220603689	231.78061258323487	345.19255563192326	150.80422538300132	36.420404369951406	21.42469676105877	8	19	47	47	5	7
25180000	-54612.060991378276	-53606.3187142908	-1005.7422770874794	-53606.3187142908	92.47323419532073	0.5150639301649721	0.028702717217032964	0.33325140672920256	0.0472706633298941	0.009241096751761026	0.03510137931596169	1.5246954439086549	4.255386229380536E-4	0.5073433593058174	3.828765583788941E-4	4.0969311702695626E-8	0.4896335848737108	-819.3450926218537	220.7810841352021	98.43629143068729	281.28824821969164	180.23455794136572	17.956455053943053	34.10546589796862	33	3	40	42	1	14
25185000	-54617.46660642838	-53604.63445298025	-1012.8321534481291	-53604.63445298025	91.93884501350861	0.5150639301649721	0.028702717217032964	0.33325140672920256	0.0472706633298941	0.012105967198963917	0.03510137931596169	1.444706622665808	4.1810506992292476E-4	0.48168336387792865	3.781146036305104E-4	4.2648838255297624E-8	0.49914182512260796	-814.4094487866328	418.7853484516601	49.42784685916501	260.7772989340369	161.54060225146287	67.78689765200802	27.565823952233767	13	13	57	37	7	6
25190000	-54587.91586322052	-53567.901953040586	-1020.013910179936	-53567.901953040586	94.80706165513801	0.5203790427872187	0.025599607388635284	0.3425169741382501	0.0472706633298941	0.012105967198963917	0.03510137931596169	1.3828185861015097	4.2529462115758977E-4	0.5010967428942988	3.8436925239371966E-4	5.570580644795857E-8	0.5558246822128331	-816.4866809254385	284.2016270632012	135.33385462229944	240.4589108545845	87.34185685919421	173.01920188243332	33.09991518422858	12	14	61	17	17	12
25195000	-54603.425522663696	-53588.3909975308	-1015.034525132897	-53588.3909975308	88.8337017416642	0.5203790427872187	0.030190091457156485	0.3425169741382501	0.04511966498254919	0.012105967198963917	0.03510137931596169	1.3828185861015097	4.336462548156254E-4	0.5113547976743725	3.980621641080411E-4	4.894138857750033E-8	0.5149733592260867	-820.1789366297932	176.18774968443617	129.78136784207044	235.49675784273074	359.682923934538	206.6142390047851	20.416882549644267	42	8	1	27	43	12
25200000	-54593.654601587055	-53580.05725068112	-1013.5973509059347	-53580.05725068112	88.48043890156823	0.5013795640001065	0.03333439437246217	0.3425169741382501	0.05143264754546073	0.013069451337292174	0.03510137931596169	1.3828185861015097	4.2430909811507503E-4	0.49894084560170604	3.9294315594105264E-4	4.715624966061124E-8	0.5077932541709297	-815.0801716925089	133.76242107435158	382.8666655245619	382.66183201161766	431.76837204137183	145.88870357921564	27.376656761116504	55	7	5	9	43	14
25205000	-54609.60952774407	-53616.66712698444	-992.942400759635	-53616.66712698444	87.68066832343692	0.5058303201517763	0.03520534764960653	0.35310770725542323	0.04849725798878206	0.008828008292414482	0.034958480553806626	1.2244016328823177	4.2738756139903207E-4	0.43603576991839926	3.995735133894911E-4	3.816876571917702E-8	0.45623872095777795	-814.6733912266674	207.02218492427872	141.04196919844554	273.1668610405438	126.31180528915722	199.20613621741958	26.797417787826074	59	7	22	22	10	13
25210000	-54607.82669819453	-53601.99181720722	-1005.834880987307	-53601.99181720722	94.7461714087819	0.5058303201517763	0.03520534764960653	0.35310770725542323	0.04849725798878206	0.008828008292414482	0.034958480553806626	1.2792937970913858	4.358791825319322E-4	0.4820959467808072	4.1035339899782726E-4	4.220995692602356E-8	0.46342866993947324	-812.2277203067769	259.2096093101472	188.4104932150546	244.67963533790507	115.3221295504014	294.8537540633251	45.68003561865768	8	12	66	23	11	13
25215000	-54595.494789025826	-53586.93147406076	-1008.5633149650679	-53586.93147406076	88.65797620388338	0.5058303201517763	0.03520534764960653	0.31840457207013884	0.04849725798878206	0.010991933565631513	0.03161947746524187	1.2792937970913858	4.298363640844971E-4	0.5005405273999218	3.967556709270961E-4	5.0117258769139084E-8	0.5170037590272035	-805.4024605211589	230.5981327893609	173.76026148616327	241.9052561859757	47.10883069563288	228.44950263179058	34.30119252859463	19	10	67	9	12	16
25220000	-54615.84833741754	-53615.13717028104	-1000.7111671365017	-53615.13717028104	96.5696786265042	0.5058303201517763	0.03520534764960653	0.31840457207013884	0.04849725798878206	0.012639689319935763	0.03161947746524187	1.401252799662574	4.4783774966868827E-4	0.4783343793450375	4.128272764140943E-4	4.304909838486681E-8	0.4776873018193945	-812.3429747897956	328.89468470187126	131.85677727242947	251.64850040811655	183.36832789600828	17.827080551596346	29.40300903822799	21	7	50	40	2	13
25225000	-54625.77181399245	-53613.8560159844	-1011.9157980080474	-53613.8560159844	85.31731328459499	0.5115964689719377	0.03520534764960653	0.31840457207013884	0.04780395636118044	0.010121561687188503	0.03161947746524187	1.4722984419721121	4.2102385825407526E-4	0.5151811139034057	3.977551158663812E-4	4.152215839855444E-8	0.4862356601517656	-816.1500916869569	342.16369950215585	217.4737864778799	234.88953841487483	223.40563722602843	34.442115358048014	15.813039940941117	5	13	41	59	8	7
25230000	-54595.948176959144	-53594.55893995115	-1001.3892370079926	-53594.55893995115	85.55780323769571	0.5121645764717832	0.028430381547643702	0.31840457207013884	0.04780395636118044	0.010121561687188503	0.03161947746524187	1.4671481838826974	4.213609099041618E-4	0.5087851851399511	3.955251204848518E-4	3.4903522150163185E-8	0.4616320275344858	-821.8215374442254	244.60288527043758	264.2280764375873	278.59410621550603	163.7658206801858	37.44254238583464	7.56013468769597	59	6	27	28	10	3
25235000	-54606.678326362795	-53593.811752217	-1012.8665741457974	-53593.811752217	89.00699981444502	0.49239306326212595	0.028430381547643702	0.3068109661191152	0.04780395636118044	0.011266021714235406	0.03227521081513269	1.316796805845815	4.244458975188335E-4	0.5247585133740852	4.0094746306881004E-4	4.592285940752819E-8	0.5135876235243557	-813.280082205227	201.32668373776002	491.52317147123773	140.99384628821096	148.0523491565834	14.690906969104374	35.004076648928894	70	7	30	13	3	10
25240000	-54634.83773173699	-53591.579967255944	-1043.257764481042	-53591.579967255944	86.8683444346494	0.4931420380485928	0.028888013258435607	0.3068109661191152	0.04780749888201522	0.010657533893752558	0.03227521081513269	1.2719138818248275	4.1246003834142245E-4	0.5666957309221339	3.9391116497351563E-4	5.322426538035587E-8	0.5476096155935786	-824.0933948079138	224.1405519532745	239.10217148028778	227.59070588267966	197.75162208044284	164.27278671378903	69.64609496167273	63	7	17	23	7	16
25245000	-54614.47419249341	-53599.29010579885	-1015.1840866945612	-53599.29010579885	96.4034754065435	0.4931420380485928	0.027208350229728118	0.3068109661191152	0.043947505069502735	0.010516668898761468	0.029427297974670457	1.2317005421816374	4.201049273105662E-4	0.48811349434024065	3.853908511352809E-4	4.3868658135635125E-8	0.5191021650779725	-826.1819644694145	203.58375822713134	209.84784276021907	920.3093621961167	977.0345023260595	167.543430804258	15.862988680795576	54	13	2	2	56	6
25250000	-54609.70235528144	-53607.89186706946	-1001.8104882119839	-53607.89186706946	88.25958847551887	0.4964027834993473	0.03332257134702058	0.325637405566878	0.043947505069502735	0.010516668898761468	0.03357983844285104	1.2135415981250688	4.216454758526711E-4	0.4466841443223616	3.9152994911463085E-4	3.646137413141775E-8	0.46821771388002725	-818.5475995797993	174.66010833058513	268.309598018063	320.66785109901986	270.33325832739763	177.98390571986323	16.292687735814763	59	9	7	2	48	8
25255000	-54596.427334881395	-53598.66578613972	-997.7615487416771	-53598.66578613972	80.49991619565822	0.4964027834993473	0.026493916290012114	0.32387671690246095	0.04129313403733574	0.010516668898761468	0.03357983844285104	1.2135415981250688	4.1531360986498067E-4	0.4535471410606464	3.940238079852645E-4	3.297111838593137E-8	0.45295795570350056	-819.1739954148982	204.86542242789727	137.1715388888479	220.78272188450214	78.64479429017466	318.64415888371644	25.5496107170196	43	12	42	3	18	15
25260000	-54604.69362455771	-53601.3380251261	-1003.3555994316112	-53601.3380251261	83.61717898782938	0.4964027834993473	0.02773072328733966	0.34446091024942693	0.04129313403733574	0.011189851415161899	0.03519352681542248	1.2135415981250688	4.3394293086009375E-4	0.4935968776712985	4.140355662335969E-4	3.8701293785042227E-8	0.46923269734414236	-814.8016668839007	280.210074329154	155.07986911865962	157.85675075262228	28.532894546442897	72.92461559603056	28.309945930891367	79	7	27	3	9	8
25265000	-54630.72156073051	-53614.69503853082	-1016.0265221996879	-53614.69503853082	88.75239667647229	0.5010260055477809	0.030989282750255375	0.31016764187066503	0.05007384534768446	0.011189851415161899	0.030733076070417385	1.379409897336259	4.1629698796663724E-4	0.5100957587125606	4.0387565302716917E-4	4.337343281803777E-8	0.5028893827272998	-817.5873892066509	219.17196505294743	451.8295167723646	150.67988474928146	145.85734282986715	53.905584979461544	14.756067683265082	56	21	33	6	10	7
25270000	-54623.91801968177	-53598.610690491245	-1025.3073291905216	-53598.610690491245	97.53579359525195	0.5010260055477809	0.030989282750255375	0.3003438871410915	0.0455828765622973	0.011189851415161899	0.03481641869976391	1.4191694691607113	4.1315326257115534E-4	0.5196279105281695	3.9588320747878896E-4	4.786010844550931E-8	0.5411010416995023	-824.3158744688635	258.55017917845714	373.1045858140437	176.7472345219473	153.25967750213428	40.525002558971046	43.884886225290686	64	14	1	36	7	11
25275000	-54639.460303392036	-53621.67313147413	-1017.7871719179092	-53621.67313147413	96.12452488385848	0.5010260055477809	0.030989282750255375	0.3003438871410915	0.04048652149822108	0.011189851415161899	0.03481641869976391	1.2482327071547803	3.8956660480399756E-4	0.5090047641795169	3.8630152185803094E-4	3.45583259276351E-8	0.4891670251805853	-824.4571233054876	277.57782673515715	485.2020984663558	163.07994804589796	220.47142471393383	38.412667540327966	51.88255484922796	56	18	27	15	13	4
25280000	-54636.73087854399	-53613.293750749675	-1023.4371277943102	-53613.293750749675	99.97407414975281	0.5010260055477809	0.030989282750255375	0.3003438871410915	0.04048652149822108	0.011189851415161899	0.0274043442302577	1.2482327071547803	4.0097278218755673E-4	0.5140361737805857	3.829475302957184E-4	4.74932399785889E-8	0.5431494777241087	-821.4311003333546	265.1758185523201	645.5355934442573	136.41551178307262	163.7894347546602	81.47573872536849	109.52689165471006	69	7	23	16	8	10
25285000	-54636.21264350995	-53617.878019220145	-1018.3346242898011	-53617.878019220145	99.0852072275481	0.5010260055477809	0.02651305706316894	0.3003438871410915	0.04048652149822108	0.011189851415161899	0.030542087359003243	1.2610903525545871	4.0030342947342245E-4	0.5034381859439553	3.7780227660230134E-4	4.4459986918745474E-8	0.5263563929250141	-827.4970306428448	287.98229516181493	289.79419301573176	113.36866690682345	314.137549434347	115.66911394738078	47.96390084065244	54	24	27	10	5	13
25290000	-54636.02304458925	-53615.95132200515	-1020.0717225840975	-53615.95132200515	98.89824087106823	0.5010260055477809	0.036823945096221944	0.3247998739734164	0.053720116364745205	0.011189851415161899	0.030542087359003243	1.2610903525545871	3.983529639066803E-4	0.47476672256509606	3.721117656345208E-4	4.6101464817593245E-8	0.5426507518008092	-831.945912734495	278.7638259179281	226.532501614581	336.8253544636548	140.13008299466313	79.47963619117223	85.15915524721335	61	4	14	38	1	15
25295000	-54616.40267720361	-53605.502315521044	-1010.9003616825626	-53605.502315521044	96.75022278567484	0.4917101728888409	0.02737810688186048	0.3247998739734164	0.04551379495421886	0.011629654780087827	0.030542087359003243	1.2610903525545871	4.131997644025013E-4	0.48385940073605216	3.8541024098951186E-4	4.146121781824466E-8	0.49895236232289775	-820.9261138959162	304.5100631671111	274.0068028517808	85.52763245173753	242.36572817524123	77.90026144669282	44.7168877822814	86	5	17	10	1	14
25300000	-54617.542564892945	-53591.16220003793	-1026.3803648550152	-53591.16220003793	105.86869380080934	0.4917101728888409	0.02946583393854341	0.3247998739734164	0.04673135299148687	0.012642230270909001	0.029426700332301176	1.2610903525545871	4.0989851770513984E-4	0.5076094555717213	3.752520746239608E-4	3.5559342451172606E-8	0.48065450888419603	-830.940579100133	311.08260046319776	346.03963860561277	164.52298024352174	127.05962287849648	25.64917030838353	71.97768310079027	77	4	2	34	15	1
25305000	-54589.63048999427	-53594.1179589704	-995.5125310238693	-53594.1179589704	106.92106442461308	0.4917101728888409	0.02946583393854341	0.3247998739734164	0.04671112772029908	0.009730602377336157	0.029426700332301176	1.3018066784686007	4.138561420761181E-4	0.4720299154671698	3.712578300972009E-4	3.505740962540438E-8	0.47496835343007043	-823.6494930161213	318.78920320795265	76.65701697397456	84.97825882858542	289.43843413482233	42.155599214115526	17.035285658091198	90	10	6	10	11	6
25310000	-54617.22458971885	-53621.86622865812	-995.3583610607328	-53621.86622865812	103.72320039246094	0.49716327651608594	0.03208521424360907	0.3247998739734164	0.04748005065195493	0.012195879021975506	0.031144978487912128	1.3018066784686007	3.9457440199264205E-4	0.4826681243315077	3.6193171141217186E-4	3.046443822388042E-8	0.4510850165193994	-820.8237289084235	270.02022955571306	83.81430229204257	85.49392253617437	351.84872961585717	30.404238471153665	24.310652054683192	85	14	8	10	15	1
25315000	-54619.553765140234	-53607.05141196916	-1012.5023531710739	-53607.05141196916	110.8873487398468	0.5001778943928801	0.03208521424360907	0.3247998739734164	0.04748005065195493	0.011391511026286374	0.031144978487912128	1.3351405628754036	4.019151699095872E-4	0.46653279666596204	3.662999777573345E-4	4.5124830128327656E-8	0.5302575717347603	-828.4047513422612	265.3716324125863	97.45250331310885	90.40555495897469	188.05657619816728	26.05565227169665	47.98618045711794	87	9	12	9	12	4
25320000	-54614.82902166348	-53594.58978330717	-1020.2392383563031	-53594.58978330717	105.39152700187564	0.4876638136730433	0.03299352657777914	0.3247998739734164	0.05345581629622741	0.011391511026286374	0.030584100128542825	1.3351405628754036	4.0090082315332695E-4	0.5367938472830328	3.6411285582532287E-4	4.153472248274316E-8	0.5240533236663918	-828.9755713233402	222.40846907778382	99.02993311600761	338.93130248058986	146.13289988896568	27.67470163745607	51.19401325180794	92	16	4	7	3	11
25325000	-54611.99516262802	-53595.307091654264	-1016.6880709737574	-53595.307091654264	99.54429887552585	0.4876638136730433	0.03299352657777914	0.3247998739734164	0.04074462207165285	0.013747887980116788	0.03478068337450454	1.2437208475108121	4.078397702049109E-4	0.5236573680911052	3.7208873034185244E-4	4.227251217355806E-8	0.5272101085169765	-832.0789867709008	229.60430123097908	282.8825300590081	162.37782334909645	151.45605367032488	69.84060117829814	27.941367375372508	40	40	35	6	9	3
25330000	-54625.3509037465	-53596.42581780785	-1028.9250859386466	-53596.42581780785	93.75251350232972	0.4876638136730433	0.03299352657777914	0.33006550351099906	0.04410209189548421	0.013747887980116788	0.03478068337450454	1.2437208475108121	4.1250718802091443E-4	0.5481762366030041	3.8312352309492146E-4	3.930513488960039E-8	0.5015585298831042	-836.9195767728609	273.9661971289463	277.7159522675692	79.93504881820736	210.7391937980741	29.971445483694733	44.67971799889296	22	65	7	24	6	9
25335000	-54627.788999369135	-53601.01728116599	-1026.771718203149	-53601.01728116599	91.94207492974019	0.4890558029515803	0.030929743046804306	0.33006550351099906	0.04788011807162186	0.01296032976098672	0.03478068337450454	1.2437208475108121	3.921614252616628E-4	0.5265989902580103	3.654949874103139E-4	3.503956426759625E-8	0.49884975655777597	-837.663031917117	140.37509914127895	309.022406187777	155.31013766211328	233.50010082844668	34.75968561616268	33.90782646530135	7	78	15	18	5	10
25340000	-54625.95626372541	-53592.1317260656	-1033.824537659815	-53592.1317260656	97.4854616473215	0.48775193571036496	0.030929743046804306	0.33095652306568013	0.04788011807162186	0.01296032976098672	0.03355758287760044	1.2061452675278106	3.9421302693348526E-4	0.47129467559463606	3.6775108078392765E-4	3.467938101195537E-8	0.48001510891544996	-831.7959925076556	280.78542930048815	345.36758559880866	127.65005340714698	191.7040793551258	138.5635728297447	42.275564201800805	42	44	27	1	5	14
25345000	-54622.592944580574	-53587.46784245896	-1035.1251021216158	-53587.46784245896	95.91724403500717	0.4563200184110631	0.03256326596684932	0.33095652306568013	0.04763874124209371	0.013772604743085377	0.03355758287760044	1.0562027108836094	3.8106755277276085E-4	0.49341834799751116	3.59374836732307E-4	4.0980831073165783E-8	0.5223656493940076	-834.6972832091509	257.4784714323716	357.1829312332963	220.00406816726726	149.12650944778895	55.03278648419191	28.466136180954244	31	54	18	14	8	8
25350000	-54621.35844031577	-53604.62338318481	-1016.7350571309619	-53604.62338318481	111.64720813467696	0.4912702423266865	0.03256326596684932	0.33095652306568013	0.046207764619350604	0.01189751840569982	0.03518811114746444	1.0562027108836094	4.0088559421401444E-4	0.48977004124344947	3.6553778916520067E-4	3.893748341458392E-8	0.4974132500165619	-832.1721234266182	244.18353683626452	227.78253114027768	364.74239931202794	134.35082253605395	51.718772039588025	20.68091395046333	26	52	11	30	11	3
25355000	-54614.59565531189	-53607.18327455036	-1007.4123807615227	-53607.18327455036	111.57610230459441	0.4912702423266865	0.03315636054565869	0.33095652306568013	0.046207764619350604	0.01189751840569982	0.03518811114746444	1.0562027108836094	4.024914002683015E-4	0.5118465404382612	3.58942618828829E-4	3.7332460874804697E-8	0.5045681223794612	-825.5958454345702	181.0412838440858	138.6080833898738	299.2183238977516	156.64570137510444	102.99745768655215	52.74687994891518	7	29	51	29	2	15
25360000	-54613.85810909335	-53595.94583803524	-1017.9122710581152	-53595.94583803524	110.96057850646653	0.4587601372169021	0.03315636054565869	0.35236979264576695	0.046207764619350604	0.010118527118341646	0.03518811114746444	1.0459581962861155	4.138110676302592E-4	0.5434127356103032	3.719721252038044E-4	7.855156962613603E-8	0.6957127645406161	-825.3136840094018	273.13829398140314	157.78488580836026	277.09826308429695	134.16657345630747	47.69380136669811	94.192021089204	22	11	47	39	6	8
25365000	-54646.546207837986	-53626.774121805945	-1019.7720860320412	-53626.774121805945	110.1747725957016	0.4587601372169021	0.03346836483066441	0.3419730662557277	0.048589863768202846	0.013082860449201096	0.032119219251122114	1.0459581962861155	4.223315621518442E-4	0.5407152218037309	3.6903611888334023E-4	5.2764203122643995E-8	0.5812849159233741	-827.4946387276678	258.6780499597611	320.3997964054196	275.2883590674485	174.59876631719104	159.4458983317324	44.03490919344761	29	1	54	18	16	15
25370000	-54644.11379066863	-53618.606353617644	-1025.5074370509806	-53618.606353617644	120.84957896274176	0.4587601372169021	0.033278392282637216	0.3558639195382259	0.048589863768202846	0.013082860449201096	0.03174987809397609	1.0459581962861155	3.947601086017992E-4	0.5262542247515082	3.4388094483920234E-4	4.410774212117844E-8	0.5540337483075966	-839.5888183094609	277.07380048842157	158.04154110147252	268.58042773952974	207.25915838955243	190.6951794684701	109.67139472053815	8	19	61	18	7	20
25375000	-54627.63173161709	-53607.82073320874	-1019.8109984083492	-53607.82073320874	109.93936732255864	0.4694526198744871	0.03027646943843249	0.34106801123696356	0.048589863768202846	0.013999458400412586	0.03550207202354479	1.0459581962861155	4.034541693431776E-4	0.567503776589239	3.5304909223436075E-4	4.402575233391038E-8	0.5555653608533427	-833.8813842768703	630.4724016418737	176.6291866387757	335.9897404119979	183.9175461070098	35.604033705962514	45.83946312544827	6	17	55	42	4	9
25380000	-54618.85351735126	-53589.561390455136	-1029.2921268961222	-53589.561390455136	106.87033357764953	0.4694526198744871	0.031900241831596184	0.34482004065129135	0.048589863768202846	0.011714744709801049	0.03550207202354479	1.0459581962861155	4.210163697686406E-4	0.5235279131591175	3.662908119735266E-4	5.05026647124764E-8	0.5641406420792949	-839.16146360451	220.88354984109458	161.98005250032966	277.8768438860895	169.06375278140226	198.7954449246331	62.37343548761104	9	31	44	28	5	16
25385000	-54606.23619514023	-53597.55856846698	-1008.6776266732471	-53597.55856846698	108.4118927368141	0.4694526198744871	0.031900241831596184	0.3148995982323899	0.04383319660737436	0.008732293602826482	0.03150890491582487	1.0840872607616745	4.2576146805210866E-4	0.5121801169993235	3.802305612484979E-4	3.8605789497302093E-8	0.4880352499034416	-834.5539055586632	228.8386996067728	215.0285335357929	236.5244901272129	331.76958688283366	198.57054954981047	31.51627901833088	46	12	12	10	38	15
25390000	-54598.837381314035	-53596.421252824686	-1002.4161284893515	-53596.421252824686	115.77027410069897	0.4694526198744871	0.031900241831596184	0.3148995982323899	0.04383319660737436	0.012842903200135578	0.03444787129352239	1.0840872607616745	3.983489945894677E-4	0.43850011512584114	3.6641757106660705E-4	2.9662473596944537E-8	0.44756249721603597	-838.9248476209078	249.03789252153936	324.3287360384126	247.30018470678806	346.8662012558976	227.35516889854566	72.20325998150776	3	35	19	19	38	19
25395000	-54617.04887970824	-53615.75424498614	-1001.2946347221038	-53615.75424498614	99.47300439842448	0.4694526198744871	0.027656578105395506	0.3148995982323899	0.04754166604536363	0.012842903200135578	0.02732281924593895	1.0840872607616745	3.805200564543351E-4	0.4513393085072081	3.63093282090464E-4	2.7743035850742528E-8	0.4585052441915885	-836.5700356117659	362.2343624997533	272.1416231839137	118.42741564380862	97.93625359054835	158.7714645120987	96.2069251185418	17	67	2	3	28	16
25400000	-54591.79311917282	-53589.578117060904	-1002.2150021119154	-53589.578117060904	104.90700916589495	0.4694526198744871	0.02642890761163949	0.327685813165697	0.04740721946242199	0.012842903200135578	0.031376314443358165	1.0848188258924647	3.954040722651749E-4	0.4715370986416561	3.7136458309171765E-4	3.6477054050980465E-8	0.49846550241642507	-830.8721015502093	122.5920448612094	271.03709497920573	159.6311091948502	249.4741102737824	65.47147812861509	19.96774857941939	3	76	28	7	14	5
25405000	-54627.99725024813	-53611.53201293111	-1016.4652373170233	-53611.53201293111	103.40288093097527	0.4694526198744871	0.027385842705046497	0.327685813165697	0.043105930159064644	0.010337272826414412	0.03118372512541428	1.0848188258924647	4.1568909686099986E-4	0.5133611031918878	3.839957672778145E-4	4.837998758938051E-8	0.5389869409548342	-828.2740147535967	279.5160405656567	269.4776236640062	485.3825815952342	148.61923377709482	44.32883269969269	24.60377155514629	3	76	4	33	15	2
25410000	-54622.5624152342	-53610.588888662984	-1011.9735265712136	-53610.588888662984	98.5577560806058	0.4694526198744871	0.027728953123301637	0.3033361449930165	0.043105930159064644	0.010337272826414412	0.03577431283443094	1.2102763422264464	4.188642711653034E-4	0.4885110227962326	3.8638240513194617E-4	4.494380402637688E-8	0.5229408679316935	-830.677379129113	211.76107992488085	240.24655481751378	128.91496266438784	162.82170257469272	28.023723652647078	34.31889842999971	21	68	21	8	1	14
25415000	-54627.16310699846	-53598.15639054583	-1029.0067164526254	-53598.15639054583	102.99419595996957	0.48312162174089585	0.027728953123301637	0.3509687522128594	0.05000794592989329	0.010337272826414412	0.03577431283443094	1.1930382680782914	4.0304831595860334E-4	0.4805463637281886	3.719348728857993E-4	5.3545405735841755E-8	0.5662361717666032	-832.09020513972	213.61540546833587	322.8279951038054	245.870557640996	178.8614229171124	202.5855765944949	63.78533553228203	33	16	33	29	8	14
25420000	-54625.707661358545	-53616.84807227208	-1008.8595890864639	-53616.84807227208	102.36603921004067	0.48312162174089585	0.027728953123301637	0.3509687522128594	0.05000794592989329	0.01141063229518298	0.03608380176700239	1.1148260142706234	3.9993830221859197E-4	0.5448102393138136	3.6484281411137173E-4	3.510040094398974E-8	0.4945907232677669	-824.5175182312578	193.197957527571	224.37746908701888	278.93997704649803	92.0093167198973	171.91945244364857	39.23799016990487	16	20	46	6	30	15
25425000	-54624.70602140243	-53604.220006074225	-1020.4860153282029	-53604.220006074225	92.96565480207138	0.48312162174089585	0.030967601642099954	0.3509687522128594	0.05000794592989329	0.01141063229518298	0.03608380176700239	1.1148260142706234	4.2153697026330023E-4	0.5476277513635036	3.872178544357447E-4	4.0410129469760536E-8	0.4958682092924516	-823.8768756750392	189.58087845797724	206.4098669312203	174.26332453215932	335.5689187861729	156.0584373607187	51.8217864069909	2	30	39	20	24	18
25430000	-54595.52124109969	-53574.58223059656	-1020.9390105031263	-53574.58223059656	94.48286400142014	0.48312162174089585	0.030967601642099954	0.3509687522128594	0.05000794592989329	0.011535018022688357	0.03608380176700239	1.0887155644518987	4.228816312079131E-4	0.5233954646490155	3.7829444898242887E-4	4.4264291764045306E-8	0.5248838960974839	-830.7953442678596	354.88041918181045	356.0821755106393	184.40966263838902	201.98042203631286	138.84473307552278	52.84071729641849	15	1	36	31	32	18
25435000	-54620.77375206302	-53588.705184758765	-1032.068567304255	-53588.705184758765	92.06789096721812	0.48312162174089585	0.03545661830213154	0.3509687522128594	0.045991191134008395	0.012239773239012316	0.03608380176700239	1.0887155644518987	4.1415075066563936E-4	0.5272810727259264	3.7509689601255593E-4	6.867121312178523E-8	0.651213886224024	-829.2159656726859	346.4627297779891	340.99378609356086	1102.1895351456071	197.76556924208987	237.65035488637582	32.0501474822113	32	5	4	30	43	19
25440000	-54605.707075602266	-53607.428828958684	-998.2782466435824	-53607.428828958684	94.79738155438044	0.48312162174089585	0.0347760144955484	0.3509687522128594	0.043963000074576965	0.01007317570743642	0.033567734119257515	1.3136984661104725	4.2282109714012665E-4	0.46725869622380994	3.895737441395457E-4	4.2568231861017526E-8	0.5069906323238274	-819.2096269891285	307.57048902109847	199.05425716230562	304.61788410969865	376.7587380282591	185.2567196795856	56.750560604999805	31	8	35	13	27	19
25445000	-54607.68669466574	-53608.38948470576	-999.2972099599777	-53608.38948470576	109.8142969913588	0.48213716995230954	0.0347760144955484	0.3509687522128594	0.04435285606441676	0.01007317570743642	0.033567734119257515	1.3136984661104725	4.229437167198144E-4	0.46590387446864306	3.891585056193365E-4	3.775115821450376E-8	0.47118904922717947	-829.4614388906504	289.96875895831397	202.47188289633903	344.7894999390223	150.24466453493017	115.85516032096355	33.34089270621939	6	70	9	29	9	10
25450000	-54627.45084535541	-53601.14213693476	-1026.3087084206518	-53601.14213693476	108.20993233850297	0.492023965332405	0.030781416388052825	0.33468973055426643	0.04435285606441676	0.01174128898076077	0.035530912462546166	1.333503959383215	4.1037813563322983E-4	0.505834067925116	3.807487650515786E-4	4.128790474942839E-8	0.4828070164053152	-827.5220039448964	113.19346665743528	311.0055909466034	203.35467260792774	100.77888453836937	40.473164232054906	20.252323868991006	1	79	33	6	9	5
25455000	-54629.22005823469	-53602.04750183483	-1027.1725563998596	-53602.04750183483	103.87795190960463	0.5006757465845648	0.031041135597417193	0.33468973055426643	0.04435285606441676	0.01174128898076077	0.03570924592290176	1.2833892398217945	3.896631821898531E-4	0.48264133168037393	3.7318603836322803E-4	3.4279431928883535E-8	0.4677248192131986	-832.9051378889421	388.7787788003142	253.58446786662617	477.24975164916674	81.49460339619618	92.47736090520043	136.7948208592553	1	79	1	30	7	15
25460000	-54610.68703863006	-53606.24929183607	-1004.4377467939856	-53606.24929183607	109.15176068636097	0.5006757465845648	0.034325090475708975	0.32048349170447654	0.04435285606441676	0.011175221428999068	0.03570924592290176	1.3951203590412296	4.190676872227392E-4	0.4598229173995857	3.917608656169462E-4	4.067170677711652E-8	0.49106712153195	-826.1641019982017	346.08622865507107	297.78523899183887	372.1771549084703	111.25181475050168	32.55419343790146	14.772238110254367	2	72	12	40	3	4
25465000	-54624.20142182491	-53602.06090212784	-1022.1405196970672	-53602.06090212784	108.4283987411559	0.5006757465845648	0.03429635867716859	0.33661805452226157	0.04694804083005127	0.01266275124261574	0.035169059298840455	1.3006570253246068	4.0248551666030623E-4	0.511007754631591	3.781619323343939E-4	4.252123056509584E-8	0.5086473811506211	-825.717126229815	222.0563548555914	288.35903311488187	181.6255383060094	199.5429234868204	85.7375826966897	34.28837609779814	14	67	20	13	5	14
25470000	-54653.33408888015	-53606.240804334455	-1047.0932845456925	-53606.240804334455	113.91025869316867	0.5006757465845648	0.031830506989806454	0.316841530193533	0.050748845551523994	0.01266275124261574	0.03347237872211546	1.3601355312831094	4.080529403582033E-4	0.5418274100925716	3.882532361739938E-4	5.248207105412662E-8	0.5489619857653554	-823.6302816053033	273.4971806705314	290.82117139108254	138.61352574413186	229.9447885694569	58.4099503898971	49.87355326144173	27	61	21	10	7	7
25475000	-54621.02968232286	-53593.04167064192	-1027.9880116809397	-53593.04167064192	102.21387519742215	0.5006757465845648	0.031830506989806454	0.3316742265092278	0.04526008449847409	0.009695038056074416	0.03440941075694033	1.3648389448203535	4.097206510203158E-4	0.5020133439643315	3.8953357883966594E-4	4.6567708723403456E-8	0.5265992726001706	-817.0430265101149	220.00354355920237	303.87196019161115	327.03655338351246	133.81595848500598	197.60278633616846	38.64928545756641	26	46	19	19	4	19
25480000	-54630.09153849661	-53614.16067522253	-1015.9308632740817	-53614.16067522253	94.0904633609162	0.5282401333444577	0.031830506989806454	0.3316742265092278	0.04526008449847409	0.009695038056074416	0.03927898451163894	1.3648389448203535	4.053490900691027E-4	0.5249420007877765	3.821077518301016E-4	5.147397329130341E-8	0.559041955132065	-813.9884833781704	192.35481700687907	290.07081543791753	90.71112643179691	307.58107912096824	74.05879551884031	52.85043707825449	42	44	16	10	5	16
25485000	-54616.786405408224	-53615.224332068276	-1001.562073339945	-53615.224332068276	104.12608888755156	0.5263043058202733	0.029108718473688653	0.3455412186671211	0.04623100065156173	0.009695038056074416	0.0355191907926346	1.6638054877804447	4.164506007492283E-4	0.46881102495228605	3.9248478168383866E-4	3.7606613745300247E-8	0.4665799291492969	-815.0863763580785	218.32799593596044	353.42043078479315	162.82275843400407	83.56257128771327	37.10532296331422	78.63287378022098	70	13	30	1	17	2
25490000	-54608.77353921511	-53594.40088449597	-1014.3726547191366	-53594.40088449597	113.1292986990923	0.5263043058202733	0.028207546963297896	0.3455412186671211	0.04623100065156173	0.010350912218723404	0.0355191907926346	1.417362418007696	4.2608480305759554E-4	0.5336906897504344	3.9662811558131676E-4	4.570122152573204E-8	0.50752490133769	-813.8458345279629	175.12732225079364	282.9234738496928	103.87065073621413	72.86219212337404	88.64400355579737	35.88537934120866	32	57	27	4	2	11
25495000	-54607.450192860604	-53593.31862277418	-1014.1315700864225	-53593.31862277418	127.49568501407559	0.5263043058202733	0.027126033808695143	0.3455412186671211	0.0520680078028119	0.013088850986045257	0.036123966436267016	1.3233858427747356	4.107461807622521E-4	0.5538783360024826	3.7784653850153746E-4	4.148325214059031E-8	0.5094850555405033	-821.5203895466053	216.48365740661544	301.54687666132503	164.7496814829003	123.40693642913284	76.65829947214294	79.58387840092847	47	42	27	1	5	11
25500000	-54630.79254788252	-53605.52170812365	-1025.2708397588754	-53605.52170812365	121.86382531675832	0.5263043058202733	0.027126033808695143	0.3497745518941695	0.0520680078028119	0.01300664968148944	0.036123966436267016	1.3233858427747356	4.1279392671278117E-4	0.5298455710403353	3.809948328364112E-4	5.0181202702126094E-8	0.5480603374531993	-816.2522978511402	240.77705587053944	244.20352150338687	524.9439581400769	216.43503940863138	226.74558751986123	68.36723944351637	31	28	14	17	26	17
25505000	-54614.88189305209	-53591.11859711801	-1023.763295934074	-53591.11859711801	124.89317062770768	0.5231148362517943	0.0303565078947007	0.35333271755063356	0.04712753270286574	0.01070253541419489	0.03148385310933516	1.4031496687764107	4.0474522605372584E-4	0.5402538368749983	3.6685817942635004E-4	4.801752981705733E-8	0.5538948921707855	-828.9303530519004	252.2980317206156	351.02483543409136	120.21107190055189	103.90512923679326	111.1138038690614	90.34721947946632	33	53	5	17	20	5
25510000	-54621.68216807243	-53602.25389307978	-1019.4282749926502	-53602.25389307978	124.53834664956052	0.5231148362517943	0.0303565078947007	0.35333271755063356	0.04712753270286574	0.013939054119938425	0.03148385310933516	1.4031496687764107	4.181061388400595E-4	0.5140540585234292	3.8225249144645197E-4	5.2955012668424335E-8	0.5545615445578416	-818.918309661805	261.2037882669582	293.9209825119098	92.73679059163058	132.64328859855806	86.89364814338022	50.91276535798007	60	24	22	7	2	18
25515000	-54614.64968907781	-53605.5717790246	-1009.0779100532054	-53605.5717790246	113.38819627346787	0.5162777915969641	0.0303565078947007	0.3251673289461536	0.04712753270286574	0.013939054119938425	0.032348034122766225	1.4826460603148481	4.292626368832874E-4	0.5236115343356572	4.0234554613539225E-4	5.2276394805582514E-8	0.5337670061635309	-816.2933834365888	214.64376344019487	172.95696844445828	99.73066669762635	169.5933435290407	366.4116340105638	39.75374254869168	82	2	18	12	1	18
25520000	-54629.4233202734	-53612.53415042558	-1016.8891698478275	-53612.53415042558	107.8243685511636	0.5033693798383634	0.030236422682211557	0.3251673289461536	0.0504114929577334	0.011712657926948877	0.032348034122766225	1.4154818768583386	4.4796787002178374E-4	0.49804325028082175	4.2124533277067625E-4	6.166607368775076E-8	0.5507173245133876	-810.9683872170508	241.48856637494427	186.9096605171411	302.1572104219607	118.77701389110244	141.84258131354954	21.31759367555213	69	1	13	26	11	13
25525000	-54622.223758576765	-53594.62451655182	-1027.5992420249447	-53594.62451655182	108.16617658641351	0.5033693798383634	0.030236422682211557	0.3352475438644585	0.04862728328195764	0.011712657926948877	0.031649029799101454	1.4154818768583386	4.311490611803069E-4	0.5564173483073338	4.019714571439353E-4	6.440630358680176E-8	0.5892017812161582	-816.6202170098421	254.84928016730515	178.17789185305756	330.8868130947521	286.4970274184068	139.6395740449506	54.42240806812911	40	7	29	9	30	18
25530000	-54624.60336965778	-53598.54611559345	-1026.0572540643284	-53598.54611559345	124.17003776256438	0.5033693798383634	0.030236422682211557	0.3352475438644585	0.04740865307699442	0.013142231338029851	0.0361710067580027	1.33699346173621	4.3668464937957573E-4	0.5765372652570986	4.1232968056582485E-4	6.366007838191328E-8	0.5711629277069584	-815.8500700301697	234.23708298924646	210.6057503172781	358.6273055540722	127.15526358103352	54.16288266466229	36.404765799343906	60	16	9	33	3	12
25535000	-54625.658404854286	-53616.372515252515	-1009.2858896017738	-53616.372515252515	110.67395923015197	0.5033693798383634	0.029346052401086987	0.3352475438644585	0.04449842258300578	0.013142231338029851	0.0361710067580027	1.33699346173621	4.1750862491027216E-4	0.5191948928595689	4.0008623900145585E-4	4.620965757692041E-8	0.5160634575588117	-812.5378184869157	259.73934416102435	248.38782320055623	164.7180762808164	127.46483763954927	53.58454379078375	36.73893860254937	47	41	2	28	9	6
25540000	-54614.607418897824	-53600.40824829214	-1014.1991706056847	-53600.40824829214	111.6331085666963	0.5033693798383634	0.029346052401086987	0.3352475438644585	0.04449842258300578	0.013142231338029851	0.0361710067580027	1.494877087808604	3.99540975076208E-4	0.4880750653985629	3.8554425641010244E-4	4.0962933987684306E-8	0.5066027682932545	-815.8612243398072	136.38181575893992	221.26576385526138	111.05727945491755	137.46103964412478	217.34147493176144	41.96689349436168	11	65	19	8	13	17
25545000	-54612.394842152724	-53602.188189316636	-1010.2066528360892	-53602.188189316636	113.33699267511554	0.5033693798383634	0.029346052401086987	0.3352475438644585	0.04449842258300578	0.014053710519903348	0.0361710067580027	1.2208273867557224	4.0887065824104466E-4	0.46399226892460427	3.9213499318977585E-4	4.6707654644885596E-8	0.513196430870828	-814.0038039400064	290.9879333396493	291.8036236506539	93.93967149741422	98.2981917467672	199.22895208317698	45.127029054784465	29	50	2	19	16	17
25550000	-54615.490180492685	-53608.42868813142	-1007.0614923612684	-53608.42868813142	108.77089062770655	0.5033693798383634	0.03193632044424167	0.3352475438644585	0.04449842258300578	0.012059086866857124	0.0361710067580027	1.2208273867557224	4.1191835357431956E-4	0.505939000144888	3.916625036351437E-4	4.7544516587847004E-8	0.5238809297726531	-812.519537274828	358.82342734711267	229.02475603965544	199.9979914276051	223.04665294038446	169.30565326963057	36.70320578698338	7	46	27	7	29	17
25555000	-54610.84674605654	-53590.16703298473	-1020.6797130718032	-53590.16703298473	97.69364735524601	0.5033693798383634	0.03204720939420007	0.3209100444161909	0.05179801875211123	0.012059086866857124	0.0361710067580027	1.407541590397689	4.129694113024807E-4	0.4783476394288102	3.982081160572551E-4	5.4012078185391576E-8	0.5487900637370443	-818.134199912597	267.27199014664853	233.28582211487372	365.2836473006703	203.62864320083827	105.04562715057678	49.00800078228572	51	11	17	4	29	21
25560000	-54608.343460395714	-53608.91534413059	-999.428116265126	-53608.91534413059	94.22808344590867	0.5156433278617369	0.03204720939420007	0.3209100444161909	0.03844144169991332	0.012059086866857124	0.0361710067580027	1.562483476877881	4.4264536481816036E-4	0.47996187847509014	4.240633636393996E-4	5.731284390611811E-8	0.5447764199599148	-816.2485295931058	253.14382181377343	108.3859935836178	193.62013477993057	155.0746755533779	293.1786748838987	23.015118528319512	54	6	14	37	2	20
25565000	-54608.63539337616	-53626.71368661454	-981.9217067616219	-53626.71368661454	99.33491199845376	0.4906970288607599	0.029614995634563417	0.35163895650554544	0.053913701243939315	0.013340596470725608	0.0361710067580027	1.5116014033512362	4.5117897344869963E-4	0.49830573215292234	4.1378171474860964E-4	5.7130135879271924E-8	0.5644620066434144	-812.6928592546277	216.03205341610465	423.2067903224727	220.99227115408436	174.05769019889385	155.7926702169106	30.226994468556576	55	17	2	4	36	19
25570000	-54598.19634409884	-53607.43491912574	-990.7614249730996	-53607.43491912574	88.98095543118231	0.5293415804433341	0.029614995634563417	0.35163895650554544	0.0479427827530081	0.011768025249644128	0.0361710067580027	1.5928153741820146	4.265290414194528E-4	0.5065226151414579	4.033800752707832E-4	5.201864510869859E-8	0.545808246603459	-813.6474174438262	298.4627881418109	374.43269846001124	258.72927734310815	152.82475176615662	170.982823783552	25.35741917080617	47	6	24	8	30	18
25575000	-54603.86236597829	-53612.715533968054	-991.1468320102388	-53612.715533968054	105.80579678817854	0.5293415804433341	0.03206552802736752	0.35163895650554544	0.0479427827530081	0.012371963842864625	0.036950568615785793	1.413558627430761	4.05746586413395E-4	0.46592633478702483	3.8077314595943925E-4	5.011958919704174E-8	0.5651865489551404	-813.0266408089267	238.43227772395352	287.07695331731946	106.7815680269381	234.8401535505473	177.13513623669755	26.02229087538925	52	31	28	4	1	17
25580000	-54586.629879230946	-53613.06058455713	-973.5692946738114	-53613.06058455713	94.26756978004731	0.5293415804433341	0.03296217412354024	0.35163895650554544	0.05103151992462236	0.011921303577826994	0.03765367877498289	1.413558627430761	4.319128212552082E-4	0.45844769591228407	4.103661735564635E-4	5.28045934035467E-8	0.5409093830715787	-815.5340428808296	191.62547610178234	247.55084415828034	119.56560704134722	186.15558456647906	17.572657631480755	18.732143434248975	25	50	17	24	4	13
25585000	-54588.479338921665	-53615.56657321153	-972.9127657101332	-53615.56657321153	102.97168845228634	0.5293415804433341	0.033684316097913225	0.3429700336899043	0.05103151992462236	0.011921303577826994	0.033887512620073126	1.413558627430761	4.2786272230957683E-4	0.4271972791970921	4.031851020463231E-4	5.079312916327546E-8	0.5287271405047458	-814.4819253894707	214.93012731418358	161.60315500561046	259.1816483368985	126.69305624567656	111.60912962419238	32.17321041672824	17	41	31	23	4	17
25590000	-54625.164317872535	-53612.68371586672	-1012.4806020058178	-53612.68371586672	99.39874468729022	0.5312693282582845	0.03374492477616654	0.3429700336899043	0.05103151992462236	0.01271683618690597	0.033887512620073126	1.4625151440661883	4.218892162103058E-4	0.46503465845663383	4.0120248326644983E-4	8.192099081649115E-8	0.6703973865443744	-814.9880967785194	234.22376383066333	231.55055819068343	278.20055929601625	316.04176294600603	166.20985239014598	32.46284685620627	21	9	42	7	35	19
25595000	-54610.43370630181	-53603.36548472851	-1007.0682215733017	-53603.36548472851	99.27510062724627	0.5312693282582845	0.03374492477616654	0.3429700336899043	0.05103151992462236	0.01227699425243186	0.029882626839976858	1.6003496193667517	4.130912522170946E-4	0.47460211152650267	3.928934338847316E-4	5.1715249808948864E-8	0.5444045679787913	-822.1691232654579	238.24312607486178	747.1960782592271	243.21936563687197	205.08704418128437	171.72469670362776	37.432702001905575	62	12	7	2	31	19
25600000	-54599.26320033593	-53609.20822382357	-990.0549765123683	-53609.20822382357	108.1136443336285	0.5312693282582845	0.03374492477616654	0.3429700336899043	0.05103151992462236	0.01227699425243186	0.029882626839976858	1.6003496193667517	4.23103186312726E-4	0.47299560885786796	3.9207206923659127E-4	4.825856159895295E-8	0.5255082582496696	-809.3472392009427	285.7703194991207	229.5460897025273	255.42955048979377	86.0460184147903	315.5551980989595	30.92881876572572	21	37	21	30	5	19
25605000	-54616.94781779793	-53640.2137452041	-976.7340725938316	-53640.2137452041	100.81495793058632	0.5144310913690552	0.03264126296277147	0.3386697037994444	0.05103151992462236	0.01227699425243186	0.03999404149579762	1.309404466720471	4.217123488585125E-4	0.45409768860766386	3.897404710802803E-4	4.832250763530137E-8	0.5323050681002159	-815.4647080271438	215.51135302132965	353.05288859417334	423.9252254629522	150.61658657628487	142.44049965186557	25.7986467859913	32	14	35	26	7	19
25610000	-54621.80161558101	-53613.46950508972	-1008.3321104912887	-53613.46950508972	94.01066136404758	0.5093358677075828	0.03178782111882681	0.33780215819329773	0.04615992292224039	0.01227699425243186	0.03247747793760428	1.309404466720471	4.169461558403799E-4	0.5101051751424284	3.8266245213314253E-4	5.790883999321775E-8	0.5985418102663637	-821.518821522128	531.8062503545955	1456.782920097878	287.56990540861125	82.33040991440146	121.26856735572368	35.227312301209764	9	2	72	18	14	18
25615000	-54614.43208348629	-53615.56059521956	-998.8714882667264	-53615.56059521956	88.9976399733649	0.5093358677075828	0.030318878866290894	0.3163819992662438	0.04615992292224039	0.01227699425243186	0.030133864852523423	1.3562805706050378	4.377521147270845E-4	0.5213345078298732	4.067786754140101E-4	7.166215016211434E-8	0.6264987280677173	-813.8192799174818	342.06376957761483	138.7920755698923	282.96398032377795	46.130552902453616	145.44041619593222	25.673210541523215	33	2	48	7	26	17
25620000	-54623.484487103924	-53625.74954985001	-997.7349372539177	-53625.74954985001	99.5102772068209	0.5093358677075828	0.03544581930327829	0.3163819992662438	0.04615992292224039	0.010991300944287423	0.030133864852523423	1.5273049076687972	4.2983852407863643E-4	0.44276532405201774	3.9587987369263736E-4	4.868167591513017E-8	0.5270760175826937	-816.0950771540906	321.39655862871075	244.63573196873088	328.2783918141678	451.7448649009385	111.7044586723872	34.94722585597114	24	22	9	25	37	16
25625000	-54627.78741394377	-53638.53786332627	-989.2495506174964	-53638.53786332627	89.74180741864488	0.5220769327716377	0.03544581930327829	0.3163819992662438	0.04829898657637684	0.010991300944287423	0.031646302306037336	1.5273049076687972	4.275540282586999E-4	0.4732144072759874	3.9025175292289535E-4	4.732023747244041E-8	0.526263346771119	-817.9296237236047	520.4442730448285	137.08337116650702	278.09526466983846	273.1189758025473	81.26936847979002	34.843613931648754	15	18	25	25	33	17
25630000	-54625.49142454368	-53637.56248030412	-987.928944239563	-53637.56248030412	92.46298220480479	0.5220769327716377	0.03544581930327829	0.3163819992662438	0.04829898657637684	0.011629904930858746	0.031646302306037336	1.5876201375961763	4.418518769556789E-4	0.48133967211292256	4.104258887259042E-4	4.662495386103324E-8	0.5079482347681306	-815.4574806510011	252.62294686984723	170.32551850572327	336.96772971612563	142.26164118804755	116.59931488280358	29.197905187880224	27	12	43	4	32	15
25635000	-54629.39006256417	-53616.678823013826	-1012.7112395503448	-53616.678823013826	80.53690048748776	0.5235924519171552	0.03246867244007324	0.33832719913434284	0.04829898657637684	0.011629904930858746	0.031646302306037336	1.4567321614915612	4.298799534300976E-4	0.5008405715046407	4.1245014700674475E-4	5.270968348787421E-8	0.5390724188391502	-821.8352158374278	308.5884034767068	170.12293808986516	251.46470836343948	151.7644149607052	100.5299723268449	25.500287683197556	11	43	39	2	30	8
25640000	-54619.57790910717	-53610.52487927729	-1009.0530298298737	-53610.52487927729	86.63273966563307	0.5235924519171552	0.02959787722928804	0.33832719913434284	0.04820701413837693	0.010403986622149357	0.031646302306037336	1.3928873977744314	4.119605460259794E-4	0.4838395943470781	3.9601106257751385E-4	4.369403679938735E-8	0.5224415490656455	-821.0645581312256	84.98902129511102	281.13296132305277	635.9654379684187	105.2168044039204	116.35613271461914	34.1546974441333	1	73	7	4	31	17
25645000	-54647.95071310358	-53624.35453685345	-1023.596176250133	-53624.35453685345	92.0012796419221	0.5096197698372882	0.02959787722928804	0.331307008754797	0.04820701413837693	0.011465499615857917	0.030755385172682066	1.3928873977744314	4.1408501896602224E-4	0.5292656822153657	3.8968760155559803E-4	5.210754038924653E-8	0.5581254028640292	-830.2748388032107	257.6107883951998	365.1984459399077	304.4293103639189	156.65931547539108	57.946732116617675	75.65298740575717	11	66	8	30	14	4
25650000	-54621.77923430148	-53616.673921617	-1005.1053126844791	-53616.673921617	79.74270894530112	0.502632389954893	0.02959787722928804	0.331307008754797	0.04820701413837693	0.011465499615857917	0.0326601968791775	1.3928873977744314	4.421342532716462E-4	0.49663500865219706	4.2533822961560776E-4	6.505487060778698E-8	0.5716138976730232	-817.5307786749156	221.30555190290448	251.9526787450235	202.30230126879908	93.98404549275728	26.897011488230312	33.47803367777974	3	85	5	26	7	7
25655000	-54617.20732879303	-53605.19244103077	-1012.0148877622629	-53605.19244103077	85.03120152497087	0.502632389954893	0.03468770063597206	0.331307008754797	0.04820701413837693	0.011465499615857917	0.029558728912491665	1.2482141064222116	4.3329977777152996E-4	0.5090824699304097	4.189508233229638E-4	5.344958540874806E-8	0.5286750938440035	-814.3256806481131	259.8413604419774	213.52796461725504	342.5945865288912	134.03018255600443	16.89672933130292	34.723398003154244	4	60	27	25	1	16
25660000	-54634.66339485463	-53606.9828184934	-1027.6805763612283	-53606.9828184934	85.69522220416574	0.49453337652757273	0.028459445457602196	0.3384399666152935	0.04820701413837693	0.011465499615857917	0.03584074134069475	1.2482141064222116	3.9011194090767605E-4	0.476792014237677	3.909084431728893E-4	4.673630942769589E-8	0.5353064536867279	-821.26459107482	257.49719576358524	274.0390283569721	133.36322421711483	169.98529254406256	40.145985365688404	12.911654590811454	35	52	14	14	5	13
25665000	-54627.90796386836	-53604.816790554425	-1023.0911733139358	-53604.816790554425	86.22068978360788	0.5036408395083357	0.03064760840471827	0.32191225218859165	0.044776103945030565	0.011465499615857917	0.03584074134069475	1.2482141064222116	4.095081575109262E-4	0.5005533479784009	4.1099106818655046E-4	5.034965622800039E-8	0.5255145720175263	-815.9989584018364	263.012601670755	326.5176745148329	48.325323254314114	96.58301076194103	97.96672870625184	39.16454314882618	87	4	3	19	3	17
25670000	-54599.3603773929	-53594.11791896111	-1005.2424584317952	-53594.11791896111	75.86193241102572	0.4888506256797177	0.029025526248528416	0.32894063795027934	0.044776103945030565	0.012577947016785777	0.03584074134069475	1.1333730469894874	4.0767069370713737E-4	0.45992317194005156	4.074608280120134E-4	6.284147146142676E-8	0.5984132902594949	-809.4533379422537	221.66825569515774	32.42892445272437	106.51841717475297	114.02823999637846	176.95732710440393	30.853459111755864	94	7	3	4	6	19
25675000	-54567.8273307262	-53591.55729695219	-976.2700337740127	-53591.55729695219	89.96099459216241	0.46192639947093783	0.029025526248528416	0.32894063795027934	0.044776103945030565	0.010846995272570686	0.03550418896124708	1.1005416638240808	4.1138488008014525E-4	0.4274808601247758	4.178856920183789E-4	4.951300230674189E-8	0.5180186875575755	-802.9082161982108	264.93355403872874	33.31435949522013	59.821478334905116	101.95331689877861	243.94345553266237	34.27640365420401	89	5	3	12	8	16
25680000	-54617.40146013099	-53621.713100168156	-995.688359962831	-53621.713100168156	98.21518882509625	0.48084954181945594	0.030129231536663956	0.32894063795027934	0.04677539527189975	0.010304360766093548	0.03550418896124708	1.1005416638240808	4.038408602248528E-4	0.48427452546694294	3.944506537461429E-4	4.154825914399363E-8	0.5089244841404057	-814.5894890183213	195.01024355123462	593.1655742861442	102.11309111840865	68.62289680253097	210.03342180980215	31.42780010748692	87	1	5	16	8	16
25685000	-54609.002607082606	-53619.038861864494	-989.9637452181091	-53619.038861864494	102.791588393965	0.48084954181945594	0.030129231536663956	0.32894063795027934	0.04677539527189975	0.010304360766093548	0.03550418896124708	1.2432183793937004	4.22413513246484E-4	0.4654031352079718	4.118587274929954E-4	4.7110126522336165E-8	0.5189039972344704	-809.8866507100091	200.22444515912875	450.68835342356795	159.66666405322303	212.58364383907963	17.346786356678344	19.235216944304476	66	14	19	17	2	15
25690000	-54596.793288761524	-53619.415970042435	-977.3773187190868	-53619.415970042435	96.96779201655524	0.501889097697445	0.030129231536663956	0.32894063795027934	0.04677539527189975	0.010304360766093548	0.027738723994197013	1.4531625311152816	4.2891936412821526E-4	0.4892192310481075	4.1004196771756953E-4	4.079399087379363E-8	0.47747383078034566	-804.4412980017416	193.99258484765306	345.52152924194115	91.83567703307415	198.39774390689234	16.063908032159468	48.614141220623736	60	30	20	6	8	9
25695000	-54637.3128492113	-53624.37856215122	-1012.9342870600807	-53624.37856215122	101.91369887588628	0.501889097697445	0.029707320882989278	0.32894063795027934	0.04404786627760113	0.010820133385611674	0.04220373759248648	1.2818547199885348	4.308588485297624E-4	0.5710670795376964	4.158323683329931E-4	5.477123785392661E-8	0.529866868954568	-801.5200870193646	231.9328037934475	227.40085709029128	73.93968902140514	179.96788623968826	10.68437580865928	46.12727995549692	20	65	24	7	12	5
25700000	-54624.14922516887	-53637.96007801221	-986.1891471566576	-53637.96007801221	101.69984017982782	0.501889097697445	0.03148651203436347	0.32894063795027934	0.055426996213778015	0.010820133385611674	0.04220373759248648	1.2616404187483914	4.270649633839159E-4	0.48279350636877166	4.039502382710409E-4	4.149982256170785E-8	0.48455521996890766	-807.275950536299	266.6098903547091	264.10732083256545	125.56695205313338	222.472675745925	13.635393004967414	26.77937249038714	23	69	15	10	8	8
25705000	-54628.669157207114	-53638.780266634916	-989.8888905721999	-53638.780266634916	100.36188651900031	0.4987193727162432	0.03148651203436347	0.32894063795027934	0.055426996213778015	0.011471892761852915	0.03957175798807926	1.2616404187483914	4.360088884929031E-4	0.454393344408576	4.123922005372922E-4	4.783906926445839E-8	0.49745390293962827	-807.3490815463117	144.37917504644417	294.780700150691	271.4475070126954	147.59022306286082	20.778297425761593	42.455821099020454	24	53	3	36	13	4
25710000	-54632.16723566818	-53628.08131608637	-1004.0859195818092	-53628.08131608637	104.83785325218696	0.4969843364390957	0.03148651203436347	0.32622627891490485	0.05543917367907741	0.011471892761852915	0.03957175798807926	1.2616404187483914	4.2400604824375794E-4	0.5313633443438535	3.952175186612909E-4	5.089947513346981E-8	0.5315626999003724	-813.0034501476849	235.75767157937435	259.9194459883809	246.90395346993083	153.8379542267138	18.91040357559894	44.61344015864386	42	19	24	31	15	2
25715000	-54621.052646268596	-53621.516398664404	-999.5362476041955	-53621.516398664404	116.41041084481321	0.5411293283040209	0.03148651203436347	0.32622627891490485	0.044755587702344106	0.011156468406875349	0.03131406985594821	1.5532291160135447	4.119995516423611E-4	0.4848923064303822	3.8868940809929996E-4	5.160351277052E-8	0.545063235094913	-808.1119434260542	175.35345702748103	227.77047700033592	290.46619066377195	151.89689499410662	209.44906105490762	29.577011812516364	2	48	35	19	11	18
25720000	-54605.14326689578	-53607.266418905696	-997.8768479900807	-53607.266418905696	109.39328575865878	0.5235313125515012	0.03148651203436347	0.32622627891490485	0.044755587702344106	0.01166909665985845	0.03131406985594821	1.7222984589019321	4.2688090461572844E-4	0.5001011338817171	4.0507576933077917E-4	4.058965201120009E-8	0.4640595729314344	-809.436823890397	214.4563575492817	245.9059345974168	394.35873759036275	165.22251346750292	142.671127923001	26.05210665007941	15	55	16	14	18	15
25725000	-54615.476008035555	-53608.576248519064	-1006.899759516493	-53608.576248519064	120.80225462488045	0.5218320182142944	0.029849656568331	0.32622627891490485	0.044755587702344106	0.01579307832314373	0.03685464886427237	1.311593280149473	4.2113596453047963E-4	0.4927707471716396	3.943846204021089E-4	4.4566078136234266E-8	0.5010115434757946	-815.8027368103725	232.40367434694352	375.4886954699129	447.90887659316246	231.46261288207447	100.6058403440449	23.2624661028575	41	33	2	16	23	18
25730000	-54616.325142365145	-53601.47368218771	-1014.8514601774335	-53601.47368218771	117.89097017725813	0.5092635661787153	0.030792712797369986	0.32622627891490485	0.044755587702344106	0.01579307832314373	0.03685464886427237	1.5450535801897933	4.2899569397953036E-4	0.5143658876380433	3.959869447140452E-4	6.227753374772233E-8	0.5840682716119329	-814.9848500632891	107.06966175839113	208.22045454413643	254.74258806902557	125.21911021428566	153.42128009325842	20.532607369144316	2	55	28	19	14	15
25735000	-54616.53335568037	-53605.7187440415	-1010.8146116388683	-53605.7187440415	116.11681103690249	0.5092635661787153	0.030792712797369986	0.32622627891490485	0.044755587702344106	0.01579307832314373	0.03685464886427237	1.5450535801897933	4.234311978105563E-4	0.45377153178130814	4.0293118988260344E-4	4.77123978809509E-8	0.5037582447541815	-815.8519449742784	191.69338876004838	218.53525270176388	259.4650186602283	128.31311408565603	104.73420711821855	19.844648552978402	2	8	78	10	19	16
25740000	-54603.556069029066	-53597.67396689899	-1005.8821021300745	-53597.67396689899	120.93696389703642	0.5092635661787153	0.03636981552236743	0.32622627891490485	0.044755587702344106	0.01190823637538978	0.028912814248285394	1.5450535801897933	4.2035383892371353E-4	0.4372650247900333	4.0192147046051935E-4	5.1716570797685656E-8	0.5253524672814529	-814.7265753848324	347.5353237935951	106.74951452073812	230.64472257091396	87.76088237061333	134.60430854617437	37.01230040870867	13	11	64	21	9	15
25745000	-54644.30213340423	-53602.343479372066	-1041.9586540321625	-53602.343479372066	133.4250552850655	0.5092635661787153	0.03636981552236743	0.3552289724104208	0.05292814468239445	0.01190823637538978	0.03680909899790416	1.3381062222996951	4.133981819070445E-4	0.5629195681937005	3.8298659221769874E-4	6.297756465592429E-8	0.5817617687508565	-818.3716130007078	356.29364201085923	221.13360519022694	203.53671808498137	251.59210611509002	184.69787388803712	38.0127315153606	5	6	45	19	41	17
25750000	-54640.15605314552	-53614.91444961124	-1025.2416035342758	-53614.91444961124	119.20047939033525	0.5092635661787153	0.03636981552236743	0.3552289724104208	0.04350572009985235	0.01190823637538978	0.032152030287618316	1.3381062222996951	4.073376486698156E-4	0.5318966573279176	3.8613642726232077E-4	5.945349388974162E-8	0.5861475862829709	-815.3288648916798	268.08393201823696	201.56443348486698	323.66166257536224	239.37358264619377	156.4210875475759	43.044580276011786	9	53	4	18	28	21
25755000	-54628.53590848583	-53600.34635341953	-1028.189555066298	-53600.34635341953	127.49592218895246	0.5092635661787153	0.03636981552236743	0.3552289724104208	0.042578103534235176	0.011015111949951757	0.038388464612829756	1.3381062222996951	4.027693493545323E-4	0.5417966370618332	3.762804806191876E-4	5.5721519792685616E-8	0.575946327169332	-815.127372251159	383.0341774331578	225.8426014628993	273.26344432888976	162.79472235547632	127.52350376826577	17.557112589057024	7	51	29	3	26	17
25760000	-54611.95887929906	-53586.282896876335	-1025.675982422724	-53586.282896876335	130.76407201974905	0.5087741744791963	0.03094605729777238	0.35172657998213563	0.042578103534235176	0.01248969883658568	0.03625158226337827	1.338202420999568	4.159466011100413E-4	0.5471608993544985	3.794986315715826E-4	5.839240480740988E-8	0.5850270306658097	-819.3341387580325	339.85311880973796	110.2530748859114	220.06098441004963	112.97350234916911	109.19654654762572	25.254284750956778	15	3	67	9	21	18
25765000	-54632.26559708801	-53627.71021063437	-1004.5553864536439	-53627.71021063437	126.92388940056259	0.5087741744791963	0.03094605729777238	0.35172657998213563	0.05202061983169079	0.010921435262691856	0.03627804752015881	1.5110155998869472	4.214707055172164E-4	0.5085227889228119	3.8998160367437445E-4	4.5162294444457847E-8	0.5086838595826525	-812.4615636225982	65.28350544411992	218.98351281074537	326.42989124115525	323.5073392449364	118.67659154775205	30.536529782290273	1	47	21	12	33	19
25770000	-54629.40947408051	-53607.74460037828	-1021.6648737022226	-53607.74460037828	139.10702237323258	0.5087741744791963	0.03209724890869628	0.35172657998213563	0.05202061983169079	0.010921435262691856	0.040590265066495115	1.3191379155054974	4.040777596561132E-4	0.5196312356900166	3.765384904893342E-4	4.727236625472095E-8	0.5291463233941774	-820.8852465195912	308.4101879706904	305.92483487374443	141.55538252821663	92.33262153888806	133.16151478911016	49.07314418568603	16	64	12	17	10	14
25775000	-54633.77340338682	-53620.021682476516	-1013.7517209103062	-53620.021682476516	127.27757227533925	0.5087741744791963	0.03227715835341119	0.35172657998213563	0.05202061983169079	0.010825701972871301	0.03464157118030991	1.3191379155054974	4.016710437927995E-4	0.5136940275152341	3.786287213244858E-4	5.046508787273471E-8	0.5490966709477966	-813.2954508701406	233.10663124486024	271.3448590349696	114.62809824247825	171.54082437789228	83.3913292603767	32.4755211197879	61	17	33	2	2	18
25780000	-54614.73020761497	-53596.496499296656	-1018.2337083183162	-53596.496499296656	133.36125444794376	0.5087741744791963	0.03484266625459944	0.35172657998213563	0.05202061983169079	0.01561602815097597	0.03752255597949325	1.2876096709018365	3.990961171647071E-4	0.5095048634048635	3.7689972547351843E-4	3.920434128271145E-8	0.4974412199617929	-817.681663586902	231.98710078791723	412.14394963488	133.35696176966871	94.52094544803478	119.0356828394968	43.080627867967905	71	9	10	13	9	21
25785000	-54627.114527590384	-53591.37495374493	-1035.7395738454525	-53591.37495374493	132.8693237166639	0.5105397810460239	0.03484266625459944	0.3592170782200657	0.04284416236908191	0.01561602815097597	0.03752255597949325	1.5936927685872018	4.0991876217762765E-4	0.5084821067191193	3.8876440789500916E-4	5.77214371301982E-8	0.5677468331850264	-818.2477701596367	185.3131174722807	269.4886401728662	478.80101825115275	66.95707307398602	140.45204840932672	24.75018816465483	55	11	22	13	16	16
25790000	-54617.00119867933	-53603.3887518247	-1013.6124468546361	-53603.3887518247	114.82707466139402	0.5105397810460239	0.03183210412535622	0.32547409653124754	0.05307785105562287	0.01561602815097597	0.033043028589864125	1.5936927685872018	4.185630728957008E-4	0.5094803400603668	4.0688801255492314E-4	5.432124925376884E-8	0.5446191046591716	-810.6212449769275	216.75848725169215	227.06685942268973	88.50765095606087	152.34348324018916	180.12635325524857	23.253932742030354	47	36	12	12	10	16
25795000	-54604.93996824549	-53594.25702811671	-1010.6829401287736	-53594.25702811671	109.56178500429199	0.5209090375810965	0.031535745742286854	0.32547409653124754	0.05307785105562287	0.01561602815097597	0.033043028589864125	1.5338178052754416	3.995458495879155E-4	0.4920007950543634	3.926106976548765E-4	5.488049541416686E-8	0.5750904324212848	-811.786844319195	273.83490919366807	226.037312765404	265.49991924830135	235.57452992403068	142.21048749082823	40.60898839188728	38	19	22	6	33	15
25800000	-54601.31873327623	-53606.33324246121	-994.9854908150197	-53606.33324246121	106.05120887731701	0.5209090375810965	0.030570339231733468	0.3274084982854523	0.05307785105562287	0.013781669498980216	0.033043028589864125	1.5338178052754416	4.1898044219152055E-4	0.4585587340212138	4.1680100960122927E-4	4.945121132744975E-8	0.5090564026450591	-807.7273521300868	226.26586699681235	191.38589238750757	347.7746656857388	318.6857516598081	115.19554603717918	30.202224794317168	14	25	28	12	37	17
25805000	-54609.405099285745	-53638.61469151141	-970.7904077743392	-53638.61469151141	102.65346838340822	0.5168326051419689	0.030570339231733468	0.35101699587017005	0.04462735061730933	0.008252261682768101	0.033043028589864125	1.5494513091947673	4.1575446347782286E-4	0.4410234723606287	4.129059910224326E-4	3.952059125987975E-8	0.472910122586958	-807.206951706224	237.73162152539112	317.875633250261	237.29841974885045	70.02755045750135	148.23991867409762	48.83947262635545	24	22	40	16	15	16
25810000	-54607.29493521845	-53610.60148157384	-996.6934536446103	-53610.60148157384	114.01641815399641	0.5168326051419689	0.029798547075722482	0.35101699587017005	0.04462735061730933	0.010325716982882814	0.031078314995227726	1.5494513091947673	3.949743387860767E-4	0.4247842892715863	4.02469230348269E-4	4.864506943366132E-8	0.5427392051315572	-812.7090283295748	209.92243144934557	261.32588923159926	132.246983781601	81.64686931913398	296.63036983651614	21.824003665632745	16	68	1	25	4	19
25815000	-54605.60929383527	-53614.097203181744	-991.5120906535249	-53614.097203181744	108.77805601679489	0.532055596135349	0.03094715630900173	0.35101699587017005	0.046711175680354544	0.01107757964599619	0.034447943340976055	1.5494513091947673	4.031708230024622E-4	0.45385221257420694	4.004165312831496E-4	6.086879517928519E-8	0.594929788975631	-807.2658997289003	217.78511447448824	203.80131545684148	349.8767125644413	136.92059576645747	238.82492690182585	59.48485867277794	3	49	25	31	5	20
25820000	-54586.33657328532	-53597.127919345774	-989.2086539395477	-53597.127919345774	102.91114356287449	0.5346442848369469	0.025351797439450968	0.35101699587017005	0.04550828051514335	0.01107757964599619	0.034447943340976055	1.3832671258288647	3.999968139582051E-4	0.4507697978861266	4.031806180716315E-4	4.395724340079942E-8	0.5084213639272513	-800.827072451358	153.28615560145786	188.95999880037212	330.51684063018723	111.45501979267421	247.8380085632542	34.210059822180774	22	41	23	21	9	17
25825000	-54609.01267372232	-53608.16647367004	-1000.8462000522791	-53608.16647367004	103.66882307714101	0.4978935960320402	0.025351797439450968	0.31670616336633106	0.04550828051514335	0.011190097843794464	0.03384741904846545	1.3542998670603568	4.229203898343185E-4	0.4642214659555092	4.3489154968597493E-4	5.730028316980206E-8	0.5291909221443293	-794.2638221282477	616.8424538600555	169.13621317895164	294.41103406958575	86.96703516361048	239.9912988958195	36.719296394345484	5	64	17	22	6	19
25830000	-54603.35357652943	-53609.28791388466	-994.0656626447669	-53609.28791388466	92.66729351622284	0.4978935960320402	0.02691136989600543	0.29976859696765173	0.04550828051514335	0.011190097843794464	0.03384741904846545	1.4620633032982284	4.160098962071475E-4	0.4482023741902232	4.2780594126758E-4	4.9257725405975816E-8	0.5187343560635402	-811.7324796189562	76.27445437296483	204.6095293743129	192.11905602114768	109.62769734279469	213.77993709876932	40.08380329494075	2	62	32	12	4	21
25835000	-54593.960020355364	-53597.12228037551	-996.837739979852	-53597.12228037551	95.84474903092222	0.5135535513114816	0.02691136989600543	0.29976859696765173	0.04097874213223841	0.010143911390402164	0.027409279651094617	1.4620633032982284	3.874967274443771E-4	0.4453102768493376	4.0088091272549484E-4	4.1851131779273006E-8	0.515722282740321	-816.0180784987032	233.4072282434653	162.11683446290272	272.8932685453813	162.93302924306371	232.1851341183925	33.250337306455215	18	15	53	28	1	18
25840000	-54650.16624874257	-53630.56482235148	-1019.601426391092	-53630.56482235148	99.33310609707702	0.5111379959460078	0.03232688643620404	0.29295318437328166	0.04097874213223841	0.008217241642937731	0.03213591715510263	1.5101494922474623	3.8919361060180244E-4	0.4557278746762463	4.068115005948949E-4	4.497667612018795E-8	0.5134936556336386	-818.8438144759587	497.2802332500663	199.90885917376093	220.2773420519192	123.8343053993953	29.18013570589403	26.51019304071314	10	21	57	26	3	16
25845000	-54620.65360323344	-53605.28686035652	-1015.3667428769177	-53605.28686035652	106.76607301035054	0.5111379959460078	0.028932717910097966	0.3108481862732328	0.04097874213223841	0.013503545591755973	0.03869146304048246	1.5101494922474623	3.8831078932860633E-4	0.4554572513033119	3.9209470202678024E-4	3.9351213509028564E-8	0.49243983139636277	-818.1880465029709	266.7755927579935	158.0888189349781	324.14445867756194	85.33361716278587	139.3074449879874	43.33808342319039	13	35	35	17	15	18
25850000	-54621.123234571045	-53595.36624474999	-1025.7569898210547	-53595.36624474999	90.74276372801192	0.5145867049193528	0.03337078233342843	0.3257779378601907	0.04951007522859116	0.013503545591755973	0.03869146304048246	1.4714735559885868	3.9716357333538385E-4	0.5070306338897672	4.016285680416789E-4	4.599286834958971E-8	0.5220118884607132	-820.072790859403	483.7686192527502	204.96638508621444	236.03778412796527	159.1377947314801	464.8424890821942	29.38119082279072	5	8	72	33	1	14
25855000	-54626.16460291131	-53593.479854352336	-1032.6847485589717	-53593.479854352336	92.89773870209814	0.5145867049193528	0.03337078233342843	0.32714987770181936	0.04595598690570599	0.01162987756789742	0.03606248165666133	1.4714735559885868	4.193048476277349E-4	0.5293465381979234	4.0777639428762565E-4	6.07336941569807E-8	0.581524774213166	-820.5813156184868	165.31399421568557	116.62565600400691	276.5447994475252	143.89079325828038	176.2519634309579	54.285968993383314	22	9	50	5	28	19
25860000	-54622.976570220046	-53605.627310214244	-1017.3492600058044	-53605.627310214244	100.83967391009348	0.5145867049193528	0.033841455817616536	0.32714987770181936	0.04595598690570599	0.009624496250408761	0.03128109044817207	1.3515971035006866	3.8950462960611414E-4	0.5191448040049607	3.827370725898262E-4	4.3496736242129143E-8	0.5361364680473863	-818.9597882986646	292.62507525750124	250.03530992441466	79.01210858143061	88.17423677705372	135.7566288951716	53.002150308799955	35	47	7	21	3	20
25865000	-54625.630888304586	-53612.88451401033	-1012.7463742942539	-53612.88451401033	97.81162130765088	0.5145867049193528	0.033262789380237426	0.32714987770181936	0.044025720336159105	0.0096509219484609	0.03128109044817207	1.3515971035006866	4.0477447349881074E-4	0.5085637584930872	4.05927471707072E-4	5.8460135249515745E-8	0.590319124945893	-807.7298098287396	158.99810413712532	257.24511543938667	308.76874816400823	74.49866290375694	290.344656659107	21.45647506879134	13	55	25	14	9	17
25870000	-54613.656509552486	-53626.765064902036	-986.8914446504516	-53626.765064902036	91.60480882764962	0.5126224855610431	0.033262789380237426	0.3350010413432394	0.05355145216595823	0.0096509219484609	0.029894849612773017	1.3515971035006866	3.8551020525179867E-4	0.4828648601676535	3.8917547870069173E-4	3.3154114266509034E-8	0.4711280377546836	-803.2971864303128	219.27340391067145	301.83834738180065	82.05047193370966	86.87087689784512	410.1303792263187	23.675326564365584	43	41	5	22	4	18
25875000	-54626.16133968286	-53629.97751444439	-996.1838252384674	-53629.97751444439	89.89377409043335	0.5126224855610431	0.03101802062118718	0.3350010413432394	0.04468421742863535	0.0096509219484609	0.04012232714061757	1.3515971035006866	3.9839430336336166E-4	0.44256410708818644	4.05718310017196E-4	3.5246915715296124E-8	0.4502742870943045	-806.209837363831	167.29158012093467	253.43220322701904	97.86317641409971	220.22672423501442	480.913795659243	19.835514807406444	36	54	20	5	1	17
25880000	-54621.43003002032	-53622.488947757	-998.9410822633168	-53622.488947757	105.8150781657433	0.5083810213095236	0.02753420907241031	0.3350010413432394	0.0465631457913402	0.013939001916492248	0.04012232714061757	1.3515971035006866	4.0175385165401795E-4	0.4721782633087689	3.965177435530044E-4	4.2295847086161116E-8	0.49970977139996925	-810.4918961993685	277.75323624237683	278.77159122520504	131.1349688039576	132.3830328292209	20.65394274639666	28.465792916359202	21	59	24	13	12	4
25885000	-54610.81321203812	-53624.097400546234	-986.7158114918872	-53624.097400546234	100.82191519096392	0.5157653654209952	0.02753420907241031	0.3408181690519259	0.0465631457913402	0.013939001916492248	0.033717195559445655	1.352561400158287	4.104311101198025E-4	0.4816130622828142	4.0054529026703977E-4	4.2119241602982925E-8	0.5008762790353474	-810.3759805772468	239.77110521571933	265.8528538265726	453.830141082139	115.95743366868463	25.7915117734423	32.38302559758898	4	70	14	29	9	7
25890000	-54584.89664053404	-53604.366506945196	-980.5301335888464	-53604.366506945196	97.50308226983418	0.5157653654209952	0.03211361073784507	0.3408181690519259	0.051050432116728425	0.011662412728094063	0.033717195559445655	1.4195918071898437	4.1446073614204176E-4	0.42474779094028026	4.0977568980075794E-4	3.991918946927972E-8	0.4719901956166609	-812.5851834956234	269.19674655514024	256.8498256076322	325.62730116657417	152.76405182088462	47.86858465960845	17.5723385998421	4	64	12	35	10	8
25895000	-54606.52106466784	-53619.84550799964	-986.6755566681973	-53619.84550799964	94.855849141142	0.5157653654209952	0.03211361073784507	0.3408181690519259	0.051050432116728425	0.011662412728094063	0.033717195559445655	1.2217098944417155	4.04846124941749E-4	0.44529728704027943	4.0623455318139734E-4	3.5919931053135E-8	0.4604673038565215	-813.7739773851607	166.1136919394518	175.60877364490875	210.63636639740122	185.3266150360651	44.771706121218116	37.75163694591165	5	39	37	33	7	12
25900000	-54633.559960029525	-53620.50563578592	-1013.054324243607	-53620.50563578592	91.43202090528882	0.5157653654209952	0.03211361073784507	0.3408181690519259	0.048137960575865744	0.011662412728094063	0.033717195559445655	1.4251637917787159	4.152744261160546E-4	0.4786251554328191	4.198710824218573E-4	6.08290564915381E-8	0.581444888586192	-804.4869421111056	186.6500907614191	149.3465505110352	202.76364032180416	119.38454542166964	36.529036688962506	25.266369085543463	19	4	63	31	12	4
25905000	-54618.36005214845	-53601.616312380575	-1016.7437397678752	-53601.616312380575	83.3780067021054	0.5093209824445774	0.03211361073784507	0.32319447682919616	0.05344703325152636	0.01140205758689797	0.030389136443572048	1.4251637917787159	4.217489595876877E-4	0.5348669490265942	4.2724248333351735E-4	5.7852650948910546E-8	0.5443361250970696	-801.1164414563884	258.122358479274	244.6860562738567	204.05603399164553	108.97246287869338	46.76290269781225	23.55025194654388	5	52	37	22	3	14
25910000	-54644.815156820936	-53631.83598960965	-1012.9791672112865	-53631.83598960965	86.04573329827586	0.49233432337630695	0.03211361073784507	0.30530499985553794	0.04309216892908775	0.01140205758689797	0.030389136443572048	1.228439398329781	4.287578903406482E-4	0.4913596377515178	4.331878177810351E-4	6.752673245429073E-8	0.5798979449776488	-800.4153446892797	459.46438809966696	213.5136959657444	283.28854119651686	122.26631216668021	111.5825696972286	19.009847940173003	3	53	27	33	2	15
25915000	-54624.3981649817	-53612.55499937839	-1011.8431656033089	-53612.55499937839	90.58140931151355	0.4964092169129202	0.03211361073784507	0.3129721318046797	0.04309216892908775	0.009858153946234528	0.030389136443572048	1.3466184236100818	4.390711765341537E-4	0.5225648731937946	4.4486722304832227E-4	6.743309322458658E-8	0.5715121437283011	-796.3753453885814	187.79401913332845	216.56104527805186	283.5519967725093	134.73760358139793	23.50175027025133	60.144279608398215	30	15	38	33	14	3
25920000	-54618.4344966521	-53621.2400676094	-997.1944290427078	-53621.2400676094	93.67409409790584	0.4964092169129202	0.03211361073784507	0.3129721318046797	0.038843882774191076	0.009858153946234528	0.03236705080667239	1.3466184236100818	4.356431276252632E-4	0.4384659355024947	4.346701493253464E-4	5.20918104085258E-8	0.5111290311368731	-800.7147534940898	250.50298056496845	196.4275546660886	344.4945118288627	159.62332430253997	21.444165966505658	26.181292745413355	25	36	25	29	11	7
25925000	-54629.73384542215	-53645.96590497051	-983.7679404516492	-53645.96590497051	95.61744207011333	0.4949822401182966	0.027675676341995217	0.3457864793395989	0.04282456525457168	0.012974850672799795	0.03236705080667239	1.3466184236100818	4.42355349811689E-4	0.4315072463066079	4.3144216412655873E-4	4.889235038649811E-8	0.4937063798079517	-802.7479493751307	157.61159246661668	104.09189778416274	228.8036984707773	143.57416195870118	26.72715548398587	31.633486833040166	44	3	35	32	2	17
25930000	-54628.23734932455	-53632.30958653444	-995.9277627901093	-53632.30958653444	88.46979469731845	0.4949822401182966	0.027675676341995217	0.34440709782337586	0.05108097941908722	0.013294062661039933	0.032813857270866255	1.3466184236100818	4.3105660943378607E-4	0.45856890051048854	4.215943999219135E-4	4.3435319431929196E-8	0.4685662026683456	-801.5247422048159	143.66192486835192	128.49792162739794	208.40043362382963	549.5267609104674	132.66871029931755	23.95820404707093	3	1	60	12	42	15
25935000	-54637.919058334075	-53637.104719188406	-1000.8143391456659	-53637.104719188406	91.56747397420648	0.4949822401182966	0.02596240273971499	0.3420122679378198	0.04680746124922299	0.009604218770239092	0.03711914028165364	1.3466184236100818	4.1357978922768144E-4	0.4865073195529268	4.197315483183985E-4	4.0672591986332864E-8	0.4778388827838331	-803.2000782619415	253.4248700721635	187.04818452561415	111.76262839298668	302.04349710176683	122.90546838843606	46.454093928977265	8	25	16	36	31	17
25940000	-54641.090643032665	-53650.97910760073	-990.1115354319334	-53650.97910760073	87.17040923539165	0.5114357476789744	0.02596240273971499	0.3420122679378198	0.04680746124922299	0.012065908331285544	0.03711914028165364	1.3911754343505363	4.329089340703701E-4	0.49059361905612164	4.3111696639723806E-4	4.411086456957364E-8	0.4753470826154013	-801.3797199851865	158.52803320799012	192.3912685911138	506.84213110561996	346.2437370296823	149.91083188694884	26.861838505699385	47	3	17	14	36	16
25945000	-54618.88276554558	-53632.35580988796	-986.526955657626	-53632.35580988796	90.49615250551898	0.5114357476789744	0.03511970510566945	0.31921525742712675	0.04680746124922299	0.012065908331285544	0.03711914028165364	1.3911754343505363	4.3753470709956743E-4	0.43338758289322454	4.4141358941543056E-4	4.008024842920757E-8	0.43929476731997136	-793.3638508870544	223.0647828311257	739.9870043411023	453.783065590644	166.03527661039294	138.56715992122813	17.776594687107323	65	4	6	15	26	17
25950000	-54617.573321064716	-53624.948650670805	-992.6246703939131	-53624.948650670805	90.51773781102773	0.5114357476789744	0.026951118954589705	0.31921525742712675	0.04386013647246399	0.012065908331285544	0.03301262787249973	1.3911754343505363	4.533529084640001E-4	0.45316279018274996	4.4298642394095296E-4	4.733232066153841E-8	0.4669068198618688	-799.3449681525716	230.90574734093994	218.45270876354374	458.958938360889	95.67573684095883	260.06570672975306	16.95999285266332	36	28	14	26	12	17
25955000	-54612.710191889884	-53616.03462199249	-996.6755698973973	-53616.03462199249	90.38525738296183	0.522822016622248	0.036213590966991886	0.31921525742712675	0.04386013647246399	0.009704587745767785	0.03301262787249973	1.3161971430090706	4.238143205801679E-4	0.5169893079836216	4.140367252402979E-4	4.90822803338258E-8	0.5146853151539214	-793.4735630254363	214.10465809471452	387.13312855420196	69.68695410774437	233.4868961451251	160.11650713283788	29.41593406046281	72	13	13	16	3	16
25960000	-54594.84606689822	-53613.80440781217	-981.0416590860532	-53613.80440781217	81.58901483771729	0.522822016622248	0.025981420862571415	0.31921525742712675	0.04386013647246399	0.012649226105450318	0.03244033827274238	1.4544543736344755	4.5367994060058843E-4	0.45262657469224615	4.3494341021883847E-4	4.87010299464705E-8	0.48506961115274366	-796.5414289786765	174.63962217641213	177.9079748948905	130.94312363327919	142.2461786295156	17.067749020438477	28.156076586720875	70	14	11	27	10	1
25965000	-54584.56436329232	-53615.02740861124	-969.5369546810738	-53615.02740861124	83.63986732577973	0.522822016622248	0.033125413746565274	0.3366808480102597	0.03851126124563516	0.010894241542151956	0.03217030104554861	1.4886584713424447	4.6567440586382097E-4	0.45671316660578637	4.484671993999132E-4	5.015814244239707E-8	0.4759328689113975	-792.6703162596251	165.3117147193867	283.6968714242645	224.05117772900036	65.92957846666962	10.93510372875348	7.571287858425397	65	12	40	6	8	2
25970000	-54615.94835496695	-53636.08494510914	-979.8634098578127	-53636.08494510914	89.06751955410812	0.522822016622248	0.026497744238387293	0.3272844760178838	0.052098220732758535	0.010894241542151956	0.033287436984945906	1.4886584713424447	4.6338047084974916E-4	0.49394890065805447	4.3604417379632994E-4	4.951485788931149E-8	0.47736196199391284	-794.4569372447949	192.87245972240436	101.91269635477194	152.58717739352127	48.6921434843258	24.595224871953697	79.37324658108318	88	14	17	5	5	4
25975000	-54604.896505487115	-53636.26124098584	-968.635264501277	-53636.26124098584	85.40326091805775	0.522822016622248	0.03543366201203353	0.3262088641444799	0.045562805752219354	0.011622994063558349	0.033287436984945906	1.4886584713424447	4.7138687341716917E-4	0.47542575262252756	4.415477340014283E-4	5.489439479322663E-8	0.493650779154286	-790.2697437270248	232.45683135835648	94.63080796181968	109.58024905146125	19.69422427191686	10.574667135625852	18.459448327631346	86	6	28	1	7	5
25980000	-54585.79044986142	-53618.57739542764	-967.2130544337853	-53618.57739542764	85.95795115821329	0.522822016622248	0.03667958397025935	0.3262088641444799	0.045562805752219354	0.010913878546530045	0.033287436984945906	1.4886584713424447	4.5476975814730925E-4	0.4709517910515396	4.3591952169059697E-4	4.560367924823735E-8	0.47414874680417984	-791.2962146752386	213.6138439963182	121.3229200165899	211.79078475480406	277.4374380923891	19.65139683802638	18.08215234816321	86	24	7	1	4	11
25985000	-54588.18513798407	-53610.58159081496	-977.6035471691092	-53610.58159081496	93.20954784913792	0.5341978301590018	0.030649650257741475	0.31577679507810325	0.045562805752219354	0.010415012108611402	0.03255190236332542	1.6221514182644607	4.496581212991842E-4	0.45372278309565184	4.3538001212578613E-4	4.6569625375106836E-8	0.47015731849167575	-799.4549322085102	200.7316956464138	107.20885499194883	83.58390505872205	14.182959180931931	9.243833154771245	23.816025658886534	84	15	19	6	7	2
25990000	-54605.11906586105	-53621.80211208661	-983.3169537744424	-53621.80211208661	89.42471556954166	0.5341978301590018	0.030649650257741475	0.31577679507810325	0.04574468825963447	0.010415012108611402	0.03255190236332542	1.7606094605764282	4.6066468147159796E-4	0.45107404426120445	4.401049506598672E-4	4.860913987687099E-8	0.47404131420707435	-796.7576597839545	206.537440971574	122.7912119791065	147.3108563784051	9.112888327354483	15.551882534855423	32.76059442180231	100	15	3	7	5	3
25995000	-54596.467414350685	-53617.38574152675	-979.0816728239339	-53617.38574152675	77.81469489462683	0.5341978301590018	0.031136807625447273	0.31577679507810325	0.052165032330068535	0.011655610806023491	0.030685654313088173	1.9270477202731962	4.5337964092272983E-4	0.4892279891558057	4.3399993079576784E-4	4.169332445015098E-8	0.45255676370332054	-796.3931389869832	230.60442556829247	203.98918055575848	110.98390568372172	156.02626578792473	2.6614824729114432	10.798479663886871	75	17	15	12	2	12
26000000	-54587.19988409886	-53610.498958674594	-976.7009254242691	-53610.498958674594	75.4450465568923	0.5487782730624117	0.031136807625447273	0.3317751363334752	0.052165032330068535	0.011655610806023491	0.03170196931432333	1.8178593227592865	4.660724771165913E-4	0.5054730416385912	4.537014765549731E-4	5.484578529511164E-8	0.4994698419119887	-786.151434041794	196.55647950298498	118.95276031569712	249.88176366582013	121.24071638203114	3.697012180160315	16.34264175909256	66	2	20	30	6	9
26005000	-54599.855318137335	-53628.28541140035	-971.5699067369858	-53628.28541140035	80.98600620836174	0.5262614812033792	0.031136807625447273	0.3317751363334752	0.052165032330068535	0.011246276978957704	0.03170196931432333	1.7235178231200374	4.639640862989973E-4	0.4606843330287332	4.4971121125208786E-4	4.576148666233364E-8	0.4680044416062043	-794.4656856475103	257.15747291016197	216.28810500986924	192.23608613212747	155.13134936145457	16.05518930943911	16.006632549120898	60	16	6	37	13	1
26010000	-54621.2430716703	-53601.70716167718	-1019.5359099931205	-53601.70716167718	81.59126629634085	0.518879490883918	0.02875948100655042	0.3317751363334752	0.05233077284355891	0.011246276978957704	0.032058615183903696	1.7235178231200374	4.7380151690298855E-4	0.5764561316087208	4.52719447263268E-4	8.586256759069045E-8	0.5929782284113629	-794.4421779114342	164.29746336230085	261.78948415008324	194.8669966166933	140.2566266879984	13.682023232427943	14.22784959205188	52	7	28	31	5	10
26015000	-54586.041502571614	-53610.15680170237	-975.8847008692484	-53610.15680170237	82.32486757156842	0.5096622493205111	0.031363174599939564	0.3317751363334752	0.05233077284355891	0.011246276978957704	0.034169123681282075	1.3337897626570088	4.8277455992033335E-4	0.47958240592457474	4.526694174170144E-4	5.901352909539096E-8	0.5153351493566157	-794.7587123219123	238.09092649014707	146.5318630064094	159.2994222702869	298.15166486738946	136.58926116298193	23.375538973293878	18	29	63	4	4	15
26020000	-54593.398754699076	-53604.08509470123	-989.3136599978427	-53604.08509470123	80.06433430183165	0.5139363304649744	0.031363174599939564	0.3213951981159721	0.04992292335879269	0.011246276978957704	0.034169123681282075	1.3337897626570088	4.6845050601225334E-4	0.5402493734498346	4.389460925412376E-4	5.637052222074484E-8	0.5284296798409107	-799.5264319484329	213.77746391398736	156.35388173311443	193.98516869089974	154.84791591097542	12.04591515987323	13.591963459310877	11	13	46	49	4	10
26025000	-54597.13502300183	-53610.99689036179	-986.1381326400357	-53610.99689036179	79.5016226879639	0.48943417169224906	0.031363174599939564	0.3213951981159721	0.04722906920464271	0.011246276978957704	0.034169123681282075	1.2635218152589591	4.7418753157644957E-4	0.5454697030315233	4.4253052773085474E-4	5.826798190930187E-8	0.5218406282978636	-794.6736015948252	223.07723196795533	150.9176335090871	267.46677266188385	176.80761494254517	13.241740674487696	6.131319476613857	21	33	31	33	14	1
26030000	-54594.63162374512	-53606.85233998979	-987.779283755326	-53606.85233998979	82.62933663290407	0.5012847576701749	0.03077554478413906	0.3285850811399138	0.04722906920464271	0.011246276978957704	0.03492619799359126	1.2635218152589591	4.6541818392227237E-4	0.5137557681410105	4.441735659654162E-4	6.18114683927281E-8	0.5328868534019406	-796.2487687103767	80.28881766344351	216.71340989280577	177.74096450533563	134.33787155453217	37.337299202270486	13.958802911663359	1	50	40	25	4	13
26035000	-54567.26415082112	-53607.9851991989	-959.2789516222235	-53607.9851991989	87.59827020073578	0.5012847576701749	0.03077554478413906	0.3285850811399138	0.04722906920464271	0.011246276978957704	0.03492619799359126	1.2635218152589591	4.577964180085108E-4	0.40767021773301504	4.4012094467204177E-4	3.9528958438077945E-8	0.43064748823432125	-793.9999776500064	284.01971214047336	162.66149897566552	218.89112332043482	129.14382569160836	21.10999610733595	19.232670884886783	18	20	50	31	11	3
26040000	-54570.98732369814	-53597.459709996474	-973.5276137016594	-53597.459709996474	82.07348317555474	0.5012847576701749	0.032017602743418666	0.3285850811399138	0.04722906920464271	0.012811149233035128	0.03492619799359126	1.1754145443671207	4.5962356247465424E-4	0.42552823754756186	4.438449520097941E-4	4.1336063221685904E-8	0.44104294677185124	-797.354022006226	212.02882236609204	235.30948157801032	179.27153137636066	149.55712233313434	27.009056459632085	108.15244794493088	52	20	24	25	10	2
26045000	-54586.77364996306	-53606.55939003506	-980.214259928004	-53606.55939003506	91.26941419394355	0.46659282834114674	0.027257605101558228	0.3259566907340548	0.048773703239106216	0.009173235350875403	0.03492619799359126	1.1754145443671207	4.445987430773066E-4	0.4771427079998941	4.267258899823503E-4	4.186666638904838E-8	0.46489707766593746	-801.3551105379838	256.8849360260475	185.87913476012451	309.0488745732172	140.5547229163424	29.744294754334135	13.426486430478832	10	59	13	36	8	7
26050000	-54622.11704427116	-53626.333468978446	-995.7835752927133	-53626.333468978446	83.04320585581424	0.50247425353057	0.027257605101558228	0.32161260725364815	0.050251746540699874	0.010208434862228185	0.03492619799359126	1.4424661133279293	4.604694627636097E-4	0.5055582782617941	4.4325226984696757E-4	6.276644098660509E-8	0.5334624266164482	-797.0248054520499	244.66853843369333	253.70847938429924	291.4488716894662	125.11130040149244	17.583362455617305	18.88571969903556	12	57	15	36	1	12
26055000	-54630.96315344021	-53607.4344868127	-1023.5286666275058	-53607.4344868127	98.25366973782833	0.50247425353057	0.029039046656428025	0.3255737761706429	0.050251746540699874	0.010208434862228185	0.03748390508071892	1.4648882669372179	4.551274300019285E-4	0.5554024706496162	4.323077597012531E-4	7.500844248700504E-8	0.582730449404204	-798.103002322761	188.0927977908357	141.77339925143133	297.8375433189215	131.60299364024152	19.410504813351373	16.431996317017884	35	9	38	37	10	4
26060000	-54608.46755271544	-53623.39763143484	-985.0699212806	-53623.39763143484	104.57959619203669	0.50247425353057	0.03421726368598252	0.35367645035349043	0.048554162695597355	0.010208434862228185	0.03748390508071892	1.3145291693363315	4.435063100018192E-4	0.5015580844137253	4.160211753717606E-4	4.857814718936242E-8	0.5031457084142694	-797.3559682833195	179.83576074458293	277.6881149479515	109.91624312149622	200.95718096311728	25.378414162029237	22.855335240982452	61	20	21	16	6	9
26065000	-54601.17759291101	-53607.89699444418	-993.2805984668296	-53607.89699444418	100.7144144396546	0.5274972262795029	0.03421726368598252	0.35367645035349043	0.048554162695597355	0.00962287294823826	0.03357364698475737	1.522715357264292	4.3479922523569406E-4	0.459072175558185	4.0781952269576E-4	4.4057651689841864E-8	0.4811050198611248	-802.902135439995	195.0911101228673	213.15476360197627	133.3592234166098	96.28842168435905	21.258006521474567	27.174464790212376	82	14	19	5	3	10
26070000	-54624.21796021524	-53624.13651479703	-1000.0814454182113	-53624.13651479703	113.53697203863227	0.5358817465046786	0.03421726368598252	0.3292547765307161	0.04845831806434451	0.00706799396393828	0.03233055527172073	1.8076054806059076	4.3179745916880767E-4	0.46905008783204216	4.0375052585586984E-4	4.770083327611189E-8	0.49039887286695777	-799.5510365967745	204.7421835733646	106.0061748234999	303.57351190850324	142.16866286664632	25.3392582602288	27.08438159568729	81	22	9	4	14	3
26075000	-54575.50532541234	-53598.777567077406	-976.7277583349364	-53598.777567077406	106.53929223012533	0.5358817465046786	0.03421726368598252	0.33632484350960334	0.03717005975610142	0.012219985615988476	0.03321349951681464	1.5799418855698297	4.191409212223537E-4	0.4295699134019392	3.951696618528617E-4	3.414075945600244E-8	0.43537141872342255	-807.7831708356907	245.67412541881558	317.7561247125293	159.71775752165902	150.31835478292433	17.288258430532643	27.946622156682125	50	38	11	17	13	4
26080000	-54608.337450483305	-53611.05986441429	-997.2775860690185	-53611.05986441429	111.26872729838054	0.5249670056954501	0.03421726368598252	0.34473086330829433	0.04258501228295629	0.012219985615988476	0.03321349951681464	1.5799418855698297	4.306079719951439E-4	0.4537696801309798	4.0636055317476265E-4	4.561537769149683E-8	0.48428280309816363	-809.7753802168246	271.7330017455675	347.47892659131674	122.65075600648767	172.42258561481327	134.4144806439981	22.309177231087347	41	44	21	4	7	16
26085000	-54607.993747205	-53612.622892992564	-995.3708542124368	-53612.622892992564	118.02056621433364	0.5249670056954501	0.033048465691697074	0.34473086330829433	0.05660754477556701	0.011223214305623088	0.03321349951681464	1.5799418855698297	4.3541239235143464E-4	0.44464088459373585	4.081300158382419E-4	5.2674561375949204E-8	0.507110592618284	-805.0598627314986	179.39846627823434	260.3663243711794	87.99875181532256	222.6040452633107	67.74327940531933	36.648131223194326	41	45	22	7	3	15
26090000	-54601.80185205078	-53587.55044514393	-1014.2514069068578	-53587.55044514393	119.30041293956539	0.5249670056954501	0.0332811496419624	0.3410542684582741	0.05660754477556701	0.011223214305623088	0.03321349951681464	1.5799418855698297	4.2046201077021336E-4	0.4906869132318506	3.910911248910952E-4	6.167537886575655E-8	0.5683725779889949	-811.0591610440202	283.189534735152	244.21607232179764	92.27884792306777	136.46964539599944	19.384753971198553	31.389479207901605	14	70	22	8	9	10
26095000	-54591.03588273451	-53589.33378791116	-1001.7020948233584	-53589.33378791116	128.42813521847003	0.5249670056954501	0.029884485188119547	0.3410542684582741	0.05660754477556701	0.011223214305623088	0.03253312617717766	1.5799418855698297	4.271115055564557E-4	0.5243132230483185	3.898478919862974E-4	5.42563022732617E-8	0.5522532014683549	-810.4095551986243	171.6324617664254	256.5490916140154	82.99840196533101	129.44766799137486	20.471511266923283	40.98252678053248	33	58	14	9	12	7
26100000	-54603.60528783131	-53581.27739634578	-1022.3278914855354	-53581.27739634578	116.7066315586266	0.51604571415455	0.03280500111927659	0.3410542684582741	0.047997650093028546	0.01481834681529385	0.037885576135263034	1.7652651140914846	4.3805879796559254E-4	0.5164327123941989	4.0469353419277045E-4	5.8777129223783824E-8	0.5269249556532172	-810.1737780360414	211.54880021443623	273.90344754751914	121.91916384548803	147.85063188215466	72.2888989331665	29.196309742689873	69	12	18	12	5	17
26105000	-54624.514644975025	-53605.75718991833	-1018.7574550566958	-53605.75718991833	115.4899672281479	0.51604571415455	0.03280500111927659	0.3410542684582741	0.047997650093028546	0.012154889311816047	0.03515992572574764	1.6296422218585414	4.6424976969078454E-4	0.5108097662623443	4.0810361445082127E-4	6.435914778784028E-8	0.5509321780813724	-812.3015676983201	187.8475791764737	238.9053408831566	66.22572965667848	138.02176635960626	56.83365635282751	20.936290006342666	59	26	20	14	7	7
26110000	-54625.50906846636	-53600.33528848824	-1025.173779978117	-53600.33528848824	121.27240414552926	0.51604571415455	0.030657296583612235	0.3371885494169368	0.047997650093028546	0.012154889311816047	0.03838177437313657	1.2534043265271615	4.563645327637221E-4	0.5600772895108515	3.9266686127547435E-4	7.022274014039798E-8	0.5830041423422109	-812.4190298442336	271.4868853328357	228.8256903455379	120.69055063544775	158.2007752029671	43.122520082991464	34.27984256547801	49	38	5	20	18	3
26115000	-54601.414267148655	-53592.05322844231	-1009.3610387063437	-53592.05322844231	125.82651263753729	0.4955633327102188	0.026832991747708212	0.32031330372202327	0.047997650093028546	0.009643420177822194	0.03838177437313657	1.2534043265271615	4.652060877446534E-4	0.5479610204725627	4.113084234118867E-4	6.943241150467298E-8	0.5782175185506506	-802.7385007148532	187.63337133604384	391.5337819370126	128.55898825724157	206.8010855869258	51.97070715499894	49.24069905490363	72	10	32	4	13	2
26120000	-54625.49557200812	-53599.40281998234	-1026.0927520257806	-53599.40281998234	133.09298680225706	0.4955633327102188	0.026832991747708212	0.32031330372202327	0.047997650093028546	0.009643420177822194	0.03512249814501136	1.2556018731107017	4.499476042511647E-4	0.5909068104463275	3.972229711470764E-4	6.36713901194283E-8	0.5619434102340574	-807.3399893812284	169.09434966349107	434.39039427529013	204.9310868330128	373.0065445196364	23.465068481390695	39.43882099823872	62	13	38	1	11	8
26125000	-54596.53056558631	-53591.620626323835	-1004.9099392624787	-53591.620626323835	126.47377977573962	0.49175091714920877	0.03093218063649386	0.3439842543850908	0.05160375600071161	0.010321796425252784	0.03512249814501136	1.2140342291928612	4.279322662408044E-4	0.5131644788553107	3.903680659946901E-4	5.115521962955232E-8	0.5361042612790596	-807.2213215433738	226.52378769669065	399.1646393656043	160.10348724349083	76.00887126808499	354.9918178518079	52.574981851934105	59	18	27	4	8	17
26130000	-54636.69059395921	-53610.39543010882	-1026.2951638503903	-53610.39543010882	134.12843506518624	0.48394578762367213	0.03187752894500016	0.3439842543850908	0.05160375600071161	0.014170772256963596	0.03250367818311457	1.1685467625459465	4.3278247241459084E-4	0.5076560990468495	4.0136748239533496E-4	5.702426529395476E-8	0.5388427158458393	-813.7223157994844	239.91999581091892	119.43115842370503	167.8448960153057	76.36414749503612	207.37347904457565	44.742568911387266	80	5	20	5	8	15
26135000	-54624.33401861023	-53615.5248414353	-1008.8091771749325	-53615.5248414353	108.00291641482829	0.4800534301795511	0.03187752894500016	0.3439842543850908	0.05160375600071161	0.015125707281324967	0.030080584714407152	1.1252779851492365	4.1934668679342174E-4	0.5055531958623575	4.06442094979968E-4	6.00411584017438E-8	0.5713802433981241	-807.2974108159672	277.286016811329	111.52119803233535	56.915148362867455	91.02056644416736	331.04450339954053	27.885808875758308	90	5	6	8	7	17
26140000	-54606.86908423646	-53609.68981329552	-997.1792709409435	-53609.68981329552	108.3065251899909	0.4772524488678678	0.03187752894500016	0.3439842543850908	0.05160375600071161	0.01459746409601572	0.03580588750574411	1.1252779851492365	4.2487104221301347E-4	0.471758243138831	3.9746423544029415E-4	4.9106779107537725E-8	0.5209939103294454	-810.620287660488	231.58086737096892	380.46962403249955	202.28420748560617	91.16302310779865	32.31872537446097	22.79664801612462	56	17	15	26	14	5
26145000	-54617.09661226791	-53620.84773101413	-996.2488812537778	-53620.84773101413	110.77202458154979	0.4772524488678678	0.03187752894500016	0.3439842543850908	0.046558004665968954	0.006737652729698683	0.03580588750574411	1.1917297122492494	4.3004298172587377E-4	0.4665807685548251	4.036050904791171E-4	5.040442115994143E-8	0.5272161750456748	-812.2322175004472	252.91370814669838	303.82518199910834	126.59084389729624	280.5689748038763	341.6839689752879	44.719442507075954	62	17	20	12	2	20
26150000	-54640.123787938486	-53625.15961083484	-1014.9641771036455	-53625.15961083484	119.4027599371399	0.4772524488678678	0.03187752894500016	0.34020552885911204	0.046558004665968954	0.011870802487178747	0.031055422070556223	1.253770874680934	4.2496288670683575E-4	0.5004921123144905	3.9385430354825073E-4	5.2189020181502456E-8	0.5242988924554726	-810.7988725900042	205.965886020264	670.0601687751453	268.1638641114914	118.05682274267654	198.02228700608435	52.91297622533485	60	5	25	11	14	18
26155000	-54621.1097513439	-53612.45899831142	-1008.6507530324805	-53612.45899831142	122.4908402290252	0.5023490661466128	0.03187752894500016	0.34020552885911204	0.046558004665968954	0.009362460642701386	0.030987596335737635	1.2329879529464998	4.2345595195431295E-4	0.4415886928722612	3.918901276648615E-4	6.009304409244112E-8	0.5721818361821492	-808.6329271988972	234.34479109307628	555.6398769546787	236.86313839270954	272.2013499741946	139.6400608173958	25.434666771286388	68	5	5	4	32	19
26160000	-54633.849440069425	-53611.85248157054	-1021.9969584988893	-53611.85248157054	120.30605370749538	0.49072408441441173	0.03079370102616162	0.34020552885911204	0.046558004665968954	0.01056664033665612	0.03262134769531965	1.2392803360438072	4.2389932865349774E-4	0.4819166613191848	3.919277015751826E-4	5.995597269995636E-8	0.5603012798719211	-814.0639084984126	134.81767460840948	85.4600075011631	455.25469482711856	346.3215670190248	121.79978898455127	37.44211332649571	42	9	26	10	31	15
26165000	-54626.12113173175	-53588.00598438906	-1038.1151473426871	-53588.00598438906	110.75404792986782	0.49072408441441173	0.03236084572207744	0.32678581069007023	0.043595416990583995	0.011363788591734383	0.03262134769531965	1.2392803360438072	4.403618304740431E-4	0.5470692110132817	4.1030680979648376E-4	6.943010666256437E-8	0.5762690934609817	-814.6276453609577	172.33518719237853	138.84219978011754	61.03362941682056	205.8008820827664	313.70212020306906	34.456263412699954	44	4	4	49	17	15
26170000	-54605.40661873005	-53588.390283542496	-1017.0163351875526	-53588.390283542496	105.61686464338341	0.4889683154769309	0.03152568075503002	0.32678581069007023	0.043595416990583995	0.012442805343388152	0.03029870579784349	1.1373773478665588	4.0677737410650563E-4	0.5493329212254401	3.83452512963243E-4	5.325500098874247E-8	0.5604498097617654	-816.4462604993731	209.0680788628718	95.21530526614323	140.67950425623746	375.99364372035086	129.29037065108034	93.57181688789908	13	15	27	24	53	1
26175000	-54592.26866771219	-53589.39723851159	-1002.8714292005982	-53589.39723851159	106.56081931601001	0.47615943345865486	0.03012347290931774	0.32678581069007023	0.04900583514720993	0.012442805343388152	0.02953656812042018	1.1880450738882071	4.2952224971092257E-4	0.540385570413532	3.958923255919111E-4	6.539521384635481E-8	0.6185679447297472	-810.1466751688803	223.28668635736994	214.54525814814758	104.19545708347982	389.3394131593771	139.12473289390854	15.356174138579735	19	3	30	30	34	17
26180000	-54597.49637404701	-53589.55058815953	-1007.9457858874813	-53589.55058815953	100.03635009609594	0.47674088147175975	0.03012347290931774	0.32678581069007023	0.04819048872880221	0.012442805343388152	0.03879074326056364	1.2004947196930558	4.4268340717739914E-4	0.564216226526119	4.0135588153814293E-4	8.396486199545577E-8	0.6555564398829271	-801.4815671773086	172.62250031122008	193.27630716372025	77.13762406785587	290.73532754617247	155.1415540301958	30.07835555091791	9	45	4	24	32	19
26185000	-54591.83595303287	-53596.943580951236	-994.8923720816297	-53596.943580951236	103.80170457521685	0.47674088147175975	0.03012347290931774	0.32678581069007023	0.048232469106901904	0.012442805343388152	0.03879074326056364	1.2004947196930558	4.4483860849621845E-4	0.5089650106216711	4.0188748816074015E-4	6.833465679184467E-8	0.5960493568882171	-805.8428856793116	187.514863618632	159.3499283369638	272.42026169217115	483.1164616681577	189.18865831908442	41.194213416497284	26	22	7	23	37	18
26190000	-54568.677860337666	-53589.29256977294	-979.3852905647273	-53589.29256977294	94.51631817325799	0.48156395806415764	0.03012347290931774	0.32678581069007023	0.04901206121627841	0.012442805343388152	0.03879074326056364	1.2133582374625815	4.352993433345866E-4	0.4622339901402602	4.084856296023894E-4	4.9912568236033135E-8	0.5247177665700623	-809.1040566540413	176.04490399230835	338.93502300578905	345.0041800863255	730.0813786668451	154.51676161568872	20.687832363640926	40	22	7	12	35	17
26195000	-54604.932830672195	-53612.25980473999	-992.673025932208	-53612.25980473999	97.03253783070423	0.46626626159073	0.028645958894409185	0.32678581069007023	0.04901206121627841	0.011114128407299775	0.03501081393875365	1.1182399796902054	4.2749145561664603E-4	0.46520886154976054	4.0848381368516846E-4	5.234128667496012E-8	0.5351387202469122	-810.032238833498	214.17974934550605	258.7181654642749	643.8619491463821	298.95004191978654	140.5452428886718	48.98318846213244	66	3	9	5	35	15
26200000	-54589.25056254666	-53616.82163042254	-972.4289321241168	-53616.82163042254	96.94293292012655	0.46771185479230293	0.028645958894409185	0.32678581069007023	0.04901206121627841	0.011114128407299775	0.03333298981943612	1.010504044258443	4.5290679660045594E-4	0.44065802423760086	4.305597413329366E-4	5.486793829638085E-8	0.5265031059411052	-810.9929459453945	152.54947729750356	288.0472706854923	201.72663298672188	316.5665320072236	192.2988416646107	29.85299670828576	27	13	17	33	26	17
26205000	-54603.31736309138	-53614.38804281796	-988.929320273419	-53614.38804281796	105.47417103148862	0.46771185479230293	0.03498686229039276	0.32678581069007023	0.043489080599591105	0.009991888227633841	0.03333298981943612	1.010504044258443	4.323412549465568E-4	0.44799675791297044	4.0859249109947266E-4	5.693735526064516E-8	0.5330610093957783	-802.861445829929	166.7273252845093	335.777137829821	354.726764946017	93.9517035355418	206.7201963984973	31.89463409002542	52	32	3	22	6	18
26210000	-54613.951750362074	-53624.27108102017	-989.6806693419088	-53624.27108102017	98.48074611677576	0.4595460257768107	0.03498686229039276	0.31893870507976135	0.043489080599591105	0.011310626223667542	0.03333298981943612	1.010504044258443	4.135679457522543E-4	0.4458779059303328	4.0090311275486245E-4	4.934276350295677E-8	0.5330468924414551	-815.2607177034586	196.61961764467893	223.36339793695643	246.78325759174567	163.57947252969373	49.56125109054612	35.765825350420116	23	39	22	27	16	6
26215000	-54598.88838926617	-53618.9760084667	-979.9123807994711	-53618.9760084667	94.61901264809832	0.4595460257768107	0.030800762753827555	0.31893870507976135	0.043489080599591105	0.011310626223667542	0.033304741604841044	1.010504044258443	4.254711965516292E-4	0.4558231020729646	4.0140837599250413E-4	4.568281811212543E-8	0.5119977783497274	-808.3175928209065	220.2866102720793	160.11729419366338	300.9229560890707	227.1068559340698	129.80055459535194	27.218210535774944	6	44	4	30	31	18
26220000	-54597.869766015545	-53593.37372673241	-1004.4960392831351	-53593.37372673241	92.49221395192724	0.48524338288487523	0.03069793851142384	0.31893870507976135	0.043489080599591105	0.01484370139534609	0.030721080471148045	1.0891140081952178	4.1336706363121536E-4	0.47834443625615874	3.968957702684272E-4	4.23605147409116E-8	0.49615594676811303	-818.6894732093799	174.37890705215986	279.26448211981165	324.123310306858	147.02183938923113	307.7944366418522	25.747725053923848	1	61	28	22	3	18
26225000	-54593.95380606538	-53600.44777933982	-993.5060267255577	-53600.44777933982	104.2187921702	0.48524338288487523	0.03015880248796929	0.31893870507976135	0.04646863936213981	0.01484370139534609	0.030721080471148045	1.1599298985956874	4.3572282078528386E-4	0.4752189897342954	4.0773821876066105E-4	6.506972938121852E-8	0.5790921109420152	-811.5883157966487	101.5453542456154	228.33995336820513	285.20073758436655	218.93060896596393	35.716881827950374	53.438565687844886	1	46	46	19	4	17
26230000	-54609.95352043006	-53604.735554740604	-1005.2179656894585	-53604.735554740604	112.62008626720548	0.48291963442683905	0.031205719566230795	0.34672258957710966	0.04646863936213981	0.013780430971091105	0.0341076464489694	1.1599298985956874	4.011642086722814E-4	0.4515228434571513	3.841520875730643E-4	5.4650164728724655E-8	0.5626929069823882	-814.7747619460724	154.36529592971834	158.13961097199532	276.0137578623229	146.93412160391173	36.61780554584516	11.233544057415989	2	39	42	29	18	3
26235000	-54621.515405724465	-53615.41853655845	-1006.0968691660182	-53615.41853655845	103.91427887347866	0.48291963442683905	0.0292306267499404	0.3462826398264777	0.04727566972469789	0.013780430971091105	0.0341076464489694	1.1599298985956874	4.4072907430995066E-4	0.4485499669450982	4.046213402247268E-4	6.806531046585934E-8	0.5812536574638016	-811.10347501757	52.75642987688671	189.23811498763823	284.83836386004845	134.21943848843193	64.38851057177956	43.06191809311259	3	45	33	33	8	11
26240000	-54632.85210782354	-53607.05844357623	-1025.7936642473155	-53607.05844357623	104.9906334733725	0.48291963442683905	0.0292306267499404	0.3388975419495299	0.04727566972469789	0.012430450025891283	0.031021398495511145	1.1211991960330352	4.279114668996891E-4	0.522648230531812	3.9856792926618853E-4	5.623921966166678E-8	0.5328558633344656	-805.1072962159022	272.1801958609041	182.25118124701433	258.763210938618	116.5815054892335	59.77972190485977	30.49493720806489	10	38	39	28	4	14
26245000	-54629.456548481496	-53621.71999851916	-1007.7365499623331	-53621.71999851916	98.11485848580381	0.47889252207897004	0.02923024876678003	0.3388975419495299	0.04746948265081769	0.012430450025891283	0.031021398495511145	1.2160896790173428	4.4302335050775267E-4	0.49053620815604076	4.107397733122441E-4	5.644513039314091E-8	0.525192612068404	-810.1838270542536	187.84794423615472	201.9193896866758	276.00357716632516	175.861056854107	96.51680816071558	54.808425616682975	12	37	31	37	1	15
26250000	-54631.65666391999	-53613.1813610743	-1018.4753028456876	-53613.1813610743	85.28109780803638	0.47889252207897004	0.03492640509036453	0.3388975419495299	0.04746948265081769	0.012430450025891283	0.031021398495511145	1.1638039067463644	4.3026326403545063E-4	0.5108007376648515	4.06692172883632E-4	6.146687966976216E-8	0.5555844597000958	-807.1843099399025	180.40312198500104	225.08816684937793	311.2733599913639	126.56746433277237	42.283340474067955	66.09369992256975	50	19	13	33	9	9
26255000	-54625.44812187137	-53610.40154283715	-1015.046579034217	-53610.40154283715	83.20745682107277	0.4814938871919247	0.03492640509036453	0.3388975419495299	0.04746948265081769	0.012430450025891283	0.03587374517384603	1.1638039067463644	4.3635602795523133E-4	0.49022565538169266	4.1345417901886094E-4	6.690736370722253E-8	0.5780592663233306	-811.4803184874796	183.6280323475848	307.09900582622964	261.08159547105845	114.72771756620088	25.192187948716672	10.808423997953899	33	14	35	46	3	2
26260000	-54630.66622146757	-53621.79356905015	-1008.8726524174216	-53621.79356905015	80.72495951158216	0.48748619134599924	0.03492640509036453	0.3355381396282107	0.04746948265081769	0.012430450025891283	0.0386852907029359	1.1638039067463644	4.496279742449564E-4	0.5269329289986022	4.1789457620481935E-4	5.2984938632649445E-8	0.5119092125559901	-807.6923519091405	160.0182949147866	279.05833531314414	125.92131099579758	151.64733480569245	76.10559519667007	61.829603641501514	52	36	2	29	3	11
26265000	-54622.84761150686	-53620.50890551046	-1002.3387059964043	-53620.50890551046	92.08340080719572	0.4964677664031527	0.03492640509036453	0.3355381396282107	0.04746948265081769	0.012430450025891283	0.0386852907029359	1.181529320704941	4.321193216661908E-4	0.4588253218704988	3.9942372531075177E-4	4.243349369257861E-8	0.47191879720743035	-805.4452665059268	150.0367103245548	274.66372490860664	152.27316241110333	352.7835498699822	67.44412709710625	43.78493251089868	56	35	20	1	14	7
26270000	-54620.53914886763	-53621.64761546896	-998.8915333986719	-53621.64761546896	91.09146644103402	0.4964677664031527	0.03178486841387069	0.3313952011850377	0.04741434217965438	0.011548343007629431	0.0386852907029359	1.181529320704941	4.3444318312734745E-4	0.5249875623742549	4.048186333471691E-4	4.580961708971903E-8	0.4969376899980166	-808.6876036160953	178.88122600922202	288.47796005215986	183.4969238594878	156.93330941289943	107.19237037866816	38.18653258552955	68	24	6	17	10	8
26275000	-54641.90763722615	-53617.360441438104	-1024.547195788045	-53617.360441438104	82.8305891574099	0.5064111951776565	0.03178486841387069	0.3313952011850377	0.04741434217965438	0.010228652882773939	0.0386852907029359	1.400485605877287	4.434939466488989E-4	0.5377561224800818	4.117596638020647E-4	5.73172050394177E-8	0.5329560963225131	-813.3898754519657	184.17140041521276	323.7611347370473	255.0791942259651	44.25341927031115	46.30460743998742	11.626617761809957	60	13	41	1	14	4
26280000	-54635.19600772918	-53616.219026534534	-1018.9769811946428	-53616.219026534534	83.56109276977638	0.5064111951776565	0.029221539681058915	0.3313952011850377	0.04741434217965438	0.01355361822461278	0.0386852907029359	1.505558590542274	4.408521485182886E-4	0.5808129745250387	4.1197655475513065E-4	5.484572414443288E-8	0.537050572699333	-809.4153046273597	215.5849696832118	498.5676204151	151.53909563565043	98.3853647199001	62.40764542634478	18.63430763701477	60	23	36	1	11	2
26285000	-54630.68357671211	-53606.80284362522	-1023.880733086886	-53606.80284362522	88.8694878298395	0.5064111951776565	0.032557242393691864	0.35576202959596936	0.040191898238886754	0.009839203363744407	0.0386852907029359	1.417277122798534	4.319246725629539E-4	0.5565781703689591	4.182532775426641E-4	4.5612575967182645E-8	0.48798954462948546	-807.7547426995214	180.17685366732417	255.39103476601545	164.44224130700835	136.28185555156242	25.393357967468155	42.62590210433386	64	16	34	7	3	9
26290000	-54588.72915631127	-53569.489212762484	-1019.23994354878	-53569.489212762484	97.04598604890461	0.5064111951776565	0.032557242393691864	0.3459094238741338	0.040191898238886754	0.009839203363744407	0.0386852907029359	1.3704337783978882	4.3435242567185713E-4	0.5375987036907202	4.116085788665694E-4	5.875407046263563E-8	0.543013837211354	-803.6125485383361	128.95670192183633	272.86106409390567	129.99494167134503	54.879301111062695	43.32906424899272	26.11163676729187	59	25	29	2	9	9
26295000	-54621.13927685773	-53596.67095225628	-1024.4683246014445	-53596.67095225628	101.82488815159758	0.5073310384938216	0.031643876989029596	0.3459094238741338	0.04739884091289387	0.009839203363744407	0.0386852907029359	1.3704337783978882	4.2740991438554315E-4	0.57917329343732	3.98404139601153E-4	5.630032288712375E-8	0.5442469366404065	-806.9460980328582	191.39297815632264	245.43254402170595	186.49435232378488	74.38710200815302	177.85599683405124	27.995758272704304	53	44	3	6	13	14
26300000	-54619.570815370775	-53603.5223115146	-1016.0485038561771	-53603.5223115146	102.90408033858498	0.4978283436396635	0.031643876989029596	0.3441290877132675	0.04739884091289387	0.012450485244245359	0.028413917103538217	1.3704337783978882	4.26524810873764E-4	0.49788954548846487	3.884530847347497E-4	5.30452996513579E-8	0.5352333345170927	-813.9077629124677	207.6193691250318	186.03333937300627	239.54404708732042	225.61811869468306	138.37361778529	35.86293994782199	60	6	20	8	23	16
26305000	-54586.5329535671	-53573.34106800914	-1013.1918855579538	-53573.34106800914	97.91074148801128	0.4978283436396635	0.031643876989029596	0.3441290877132675	0.04785584382231406	0.012450485244245359	0.02878467392531608	1.196643303647421	4.222648571484001E-4	0.5408446719843616	3.8414127293902355E-4	4.4644235752108504E-8	0.5131194117083028	-811.8228729336807	233.05394541879093	218.91569768286791	429.3744614211354	120.29285596719997	124.10242018593794	22.66553926844694	40	64	7	1	6	15
26310000	-54612.05215064946	-53594.06453284797	-1017.9876178014924	-53594.06453284797	96.28842993324106	0.4978283436396635	0.031643876989029596	0.3441290877132675	0.05199037293908339	0.012450485244245359	0.0352068847116129	1.196643303647421	4.3257187013783215E-4	0.5268829801424186	3.9538033074608815E-4	5.118160132565044E-8	0.5306830529334988	-807.7687277868722	209.33000192524904	195.18458066162975	188.62989048242392	86.07837695702685	182.19986805699622	25.622685498531556	12	66	18	6	15	16
26315000	-54615.15926788961	-53619.00702548454	-996.152242405072	-53619.00702548454	91.31055669465509	0.4978283436396635	0.02987724467161218	0.34809915115908796	0.05199037293908339	0.009695039213172562	0.03520216037330225	1.1935847084195161	4.534119564868478E-4	0.5395230476899382	4.1392891295448755E-4	4.534179044529768E-8	0.4910764766678727	-803.2658308060747	194.8806734271299	238.42070581075038	41.915173344265334	111.78929224677867	230.5092542145916	20.751723746532434	55	42	3	3	15	15
26320000	-54617.70035950171	-53608.522978342444	-1009.1773811592677	-53608.522978342444	85.69962438634916	0.49819380983344974	0.02987724467161218	0.34809915115908796	0.05256450383769803	0.011959328471306905	0.03773740244269428	1.1935847084195161	4.4584052617331344E-4	0.5625209620591396	3.963597109011535E-4	4.951681732969065E-8	0.520250631206916	-809.4820704840105	196.52098872173787	240.44371173144	217.70248088288392	194.94608262738464	137.20648672089985	29.94939235489406	35	44	1	19	20	14
26325000	-54615.35878851952	-53611.456875437274	-1003.9019130822485	-53611.456875437274	83.24226680287376	0.49640383163946894	0.029831242050412626	0.34809915115908796	0.05256450383769803	0.011959328471306905	0.03773740244269428	1.153062189826191	4.4076844692663656E-4	0.5040211516907465	4.0181892887581315E-4	4.5502716846257994E-8	0.4953917925855893	-808.1596798627199	48.576674388179065	168.8611896466679	284.2460608923493	120.14881921186243	128.60384538885435	22.85116950203333	1	54	25	11	27	15
26330000	-54607.83522572402	-53607.375240534995	-1000.4599851890226	-53607.375240534995	90.00159215858547	0.49640383163946894	0.030660400342298413	0.34809915115908796	0.03946270584992253	0.011892163366913447	0.03773740244269428	1.5191291549733545	4.505267176150043E-4	0.48867800614939455	4.202855824078851E-4	4.731250588956388E-8	0.4813118246118188	-811.7244798084389	112.4093686526819	175.95170905128955	392.47659459929355	194.78185284305852	141.52629272056978	25.399897521465412	48	1	31	6	33	14
26335000	-54588.228545775535	-53588.65572366834	-999.5728221072015	-53588.65572366834	96.14239937700349	0.49640383163946894	0.030660400342298413	0.34809915115908796	0.04292841782906804	0.012130847744811608	0.03773740244269428	1.1411104013784859	4.1190922456383293E-4	0.432271283855707	3.949229036662739E-4	3.7806582301171804E-8	0.45841927550917766	-809.9737385462448	181.84000097904524	471.4222602996405	264.27913892612764	359.33230317696933	119.71427758799281	26.957365999937846	57	22	2	1	36	15
26340000	-54621.45059824184	-53607.0306719138	-1014.4199263280382	-53607.0306719138	98.00049007417343	0.5094890471942561	0.03247163479728078	0.34809915115908796	0.04292841782906804	0.012130847744811608	0.030574168206619033	1.3859267633156653	4.200400210556982E-4	0.46056827429794134	4.050398565534493E-4	4.65090762175579E-8	0.5093338304258046	-813.3855624838982	193.78897402261737	302.34719110181186	186.9943135967537	329.8342510349161	197.6403502572373	29.88599347602469	56	19	20	1	23	14
26345000	-54617.981897620295	-53609.64660360858	-1008.3352940117192	-53609.64660360858	108.21257089541476	0.5094890471942561	0.03247163479728078	0.34809915115908796	0.050361560568662644	0.015392453487564264	0.03276816255485934	1.351161657549052	4.2873953588134643E-4	0.46629721109581596	4.038212575234217E-4	4.9286189120646284E-8	0.5062983448496609	-806.569964529059	202.0077015962422	357.7910338560519	159.79347589534714	158.4221435719117	106.14010564292775	18.333916988373772	67	12	10	22	7	15
26350000	-54592.98830618269	-53593.264270864514	-999.7240353181767	-53593.264270864514	92.3516400939325	0.5094890471942561	0.030107634050024788	0.34809915115908796	0.05159590896404734	0.00912319807430881	0.03888048617534056	1.351161657549052	4.3353959699408983E-4	0.4652060746376329	4.097082235022327E-4	4.209732838495937E-8	0.47074115102292347	-810.8055107701906	182.71405760170563	282.02858076252653	207.7263446136325	219.11708072344695	96.39391397670732	22.219539598626916	63	19	18	14	5	14
26355000	-54625.986143750364	-53621.63664898769	-1004.3494947626737	-53621.63664898769	99.72839089015775	0.5094890471942561	0.030897101765860472	0.3269190222734178	0.04802645061106727	0.008854474868468345	0.030425376248419973	1.351161657549052	4.258591228552603E-4	0.5207038895282765	4.057588357864752E-4	4.636493728563362E-8	0.5008586834896344	-800.340543391952	216.6024914828109	470.3124934122588	110.3091713278472	229.65990330400126	203.7113551222362	34.054036361294564	63	20	27	4	3	16
26360000	-54594.55046080393	-53602.07095368382	-992.4795071201078	-53602.07095368382	93.79154445048219	0.5110287653405367	0.032291227114226544	0.3600348779440606	0.04385216692682642	0.011872124980758873	0.03703791207674463	1.3275323225121043	4.221608321584107E-4	0.45224499538410523	3.9455190754218635E-4	4.296037297168633E-8	0.4829538985452054	-805.2753036630778	222.1572947583413	278.3174052955469	111.08020267806258	181.27502175764477	159.66827649130354	29.298546266996002	61	18	32	1	6	15
26365000	-54606.08426150145	-53637.15688728042	-968.9273742210294	-53637.15688728042	98.27473220325493	0.5110287653405367	0.032291227114226544	0.3600348779440606	0.04385216692682642	0.011872124980758873	0.034958075131263686	1.3275323225121043	4.473754225868388E-4	0.448039564751217	4.1237073869947654E-4	4.356286106487993E-8	0.46329384021833236	-790.5769490413392	171.95700617565922	390.06788087472984	48.271215256417236	84.3523849410655	398.3441287116715	23.082973110306686	64	12	4	29	9	15
26370000	-54609.275655905214	-53614.08410478762	-995.1915511175964	-53614.08410478762	102.47965180958795	0.5110287653405367	0.030777834846766522	0.31042945965276014	0.04443829495425482	0.011872124980758873	0.034958075131263686	1.3275323225121043	4.4844287616346325E-4	0.49120545248719916	4.0383504802954986E-4	4.438844113638213E-8	0.4797251005457966	-812.286909568225	212.46032221503327	332.1432983017461	165.13234358931416	87.2061919911175	155.7852215516557	64.43270648784917	55	19	11	11	20	17
26375000	-54596.28377018427	-53609.51489972026	-986.7688704640065	-53609.51489972026	99.31070694610366	0.5110287653405367	0.030777834846766522	0.31042945965276014	0.04443829495425482	0.011872124980758873	0.03610346452719806	1.4470656348834838	4.32356510198066E-4	0.44326850567557396	4.004865128702425E-4	4.152922384524532E-8	0.4866288261228133	-803.658157597708	206.88838595079304	300.39934871215604	144.63240510586095	101.06148184168286	264.83703756003797	24.530449974778538	55	27	2	24	10	15
26380000	-54622.799040131096	-53616.102103206045	-1006.6969369250478	-53616.102103206045	92.65048399210634	0.5110287653405367	0.030777834846766522	0.33442893728633655	0.04948389557674482	0.011872124980758873	0.03709022712818268	1.4470656348834838	4.2687385959241204E-4	0.5299717520751397	3.984187694876317E-4	4.4151554634711236E-8	0.5001631157397409	-812.3966507569083	230.92480480330192	191.45126769131906	133.0324761315422	101.29756413508034	268.52599408522406	13.442025778469752	69	12	22	6	11	13
26385000	-54580.4529259025	-53597.542417461285	-982.9105084412138	-53597.542417461285	104.60538121104723	0.5110287653405367	0.030777834846766522	0.34198278987917824	0.04948389557674482	0.011872124980758873	0.029200738340729407	1.4470656348834838	4.32689225626957E-4	0.49565916456629755	4.012875802878034E-4	4.2517671237486904E-8	0.4836060165665004	-805.2275834216395	210.56053177602357	231.02049178172828	95.1797383126921	124.14590992573696	182.47881250964778	31.260948376007416	49	33	11	17	9	14
26390000	-54584.09531810005	-53589.50185512575	-994.5934629743017	-53589.50185512575	91.41390619820844	0.5110287653405367	0.030777834846766522	0.3254051659622411	0.04948389557674482	0.011872124980758873	0.029200738340729407	1.499047518168413	4.164011331664912E-4	0.4585711160764689	4.063835508104809E-4	4.5869287591497196E-8	0.49361700941905456	-803.8916002702896	302.51253221695134	195.75393720522018	501.039015223678	236.61464963959924	171.8062775650258	24.807010104665736	10	50	15	15	29	14
26395000	-54638.505131361366	-53626.44088242463	-1012.0642489367355	-53626.44088242463	99.9857792879383	0.5110287653405367	0.030777834846766522	0.3254051659622411	0.04948389557674482	0.010357046350222988	0.034395516696022504	1.499047518168413	4.281216480136652E-4	0.49588882486025826	4.1198246679743515E-4	5.620996639926419E-8	0.5272940938205217	-802.2004884253513	193.23678773786085	206.64778597074394	584.2758628034878	127.01048913935941	221.50804291041342	11.249565625994078	25	37	19	30	8	14
26400000	-54605.471047606494	-53606.065076551226	-999.4059710552706	-53606.065076551226	103.65215701952825	0.5110287653405367	0.032098394750185645	0.3424458985412199	0.04261001844992292	0.010357046350222988	0.0358640595329458	1.3770874834112277	4.2047096195015353E-4	0.45122157962734816	4.0928892630692407E-4	4.45578410966925E-8	0.48422819447729876	-799.7781287372187	213.55881183883892	156.03279445887256	429.0058427917601	181.66404571875785	130.04106337977996	19.36883799438567	40	22	15	16	28	12
26405000	-54599.34946384121	-53591.67200999858	-1007.6774538426279	-53591.67200999858	85.84173963409565	0.5110287653405367	0.03205997422625705	0.31801722385764597	0.04942046175376984	0.00879853854444478	0.0358640595329458	1.500522535766858	4.2133285586097607E-4	0.45609397593939927	4.2031293320110574E-4	4.6209394744554064E-8	0.4846811264836284	-800.7058046615779	183.54555513530508	820.9897256943209	801.06943859566	186.37597285266938	138.5478991141614	19.473957312393715	66	4	3	44	3	13
26410000	-54580.5273128222	-53591.37851610397	-989.1487967182305	-53591.37851610397	87.01874480668782	0.5104937917255518	0.029846029141442718	0.31801722385764597	0.04942046175376984	0.009328962013728754	0.03264470353559041	1.500522535766858	4.2553119941826536E-4	0.46892155309002204	4.1017572769231156E-4	4.0230875265133364E-8	0.4719869200032422	-806.572991389477	220.13127885515226	482.32329150207806	98.48928000715836	127.77655313392914	18.76285352159198	12.120507130231472	72	11	7	30	7	6
26415000	-54617.83558014502	-53607.09964718566	-1010.7359329593575	-53607.09964718566	87.71610477019611	0.5104937917255518	0.029271292295958196	0.31801722385764597	0.04942046175376984	0.009328962013728754	0.03277327115502082	1.299698298951565	4.1953361224058303E-4	0.47593456746860036	4.082844722143965E-4	4.562318180729018E-8	0.49189786264032515	-807.6397172215336	302.90065911708217	742.2037037710712	90.68064655461697	188.3853241565329	18.375351638444258	27.241291564820024	73	7	26	14	12	1
26420000	-54602.58349603855	-53584.36528197901	-1018.218214059537	-53584.36528197901	95.09537652009006	0.5019795927918419	0.029271292295958196	0.31801722385764597	0.046467582505441966	0.010701851506163096	0.03277327115502082	1.4012669779849816	4.1443638966545926E-4	0.48771095307386153	3.9786073613560504E-4	4.315595271459705E-8	0.4937092414189511	-810.7605530459724	195.6800391253118	253.48509772567525	139.14875687241792	135.8166926718639	243.95483957687355	24.167780032828833	27	57	21	13	2	13
26425000	-54608.18966177856	-53610.076460191725	-998.1132015868386	-53610.076460191725	89.44033158423751	0.5019795927918419	0.032003900681493905	0.31801722385764597	0.046467582505441966	0.0107917318068139	0.036599963102368877	1.4012669779849816	4.2518134430088105E-4	0.48651315925073174	4.077733202157224E-4	3.879931281826959E-8	0.4642235659830786	-810.7929063352262	464.057811718962	248.49500587507302	73.14599922946283	229.41583451087615	8.52747064590673	16.789773131939217	4	89	16	12	5	7
26430000	-54607.092348336424	-53605.446279679156	-1001.6460686572669	-53605.446279679156	87.24865783605661	0.5019795927918419	0.032003900681493905	0.31801722385764597	0.046467582505441966	0.010484505426735033	0.036599963102368877	1.4012669779849816	4.249040686216711E-4	0.5025790611234247	4.076307348040901E-4	3.7741999046552095E-8	0.468264087018858	-814.8130210041905	192.8793702163915	308.63051628336245	72.23816022558339	113.79002906898207	9.484427817426374	19.10375988632051	3	84	1	32	4	9
26435000	-54596.41359111974	-53600.8681854782	-995.5454056415421	-53600.8681854782	91.85760506080764	0.5087463057464857	0.03399702017704955	0.31801722385764597	0.046467582505441966	0.013484798853153969	0.03532151213980015	1.4012669779849816	4.2865793692014383E-4	0.49588723242345417	4.090522444888177E-4	4.010091851592643E-8	0.47634849090272396	-809.1311449014564	183.20010868989655	234.06408188220846	113.25564989681288	135.17482274190635	43.395902777556735	16.019164109688695	10	71	25	14	2	11
26440000	-54620.42693551331	-53603.94410024948	-1016.482835263831	-53603.94410024948	87.77873952479118	0.5125106010047568	0.03399702017704955	0.31801722385764597	0.04317863896946833	0.013484798853153969	0.03532151213980015	1.4135251215859796	4.269926068775488E-4	0.5275324577706548	4.123025419922885E-4	4.685080469571606E-8	0.5082898707881066	-809.0783106951341	321.803219192578	245.59917655930047	112.18031272447492	257.95933514059504	282.7371672031992	19.023115909936568	14	73	22	4	8	12
26445000	-54625.617349818756	-53602.224609930636	-1023.3927398881235	-53602.224609930636	86.4065784483363	0.5198971477865201	0.026118794438320114	0.32024868858422384	0.04317863896946833	0.013484798853153969	0.03532151213980015	1.2974683108978868	4.080398138891851E-4	0.545988161396324	4.0284070900515354E-4	4.464578559425571E-8	0.5058574362555942	-813.5967991263227	77.59367053883648	208.91180393614874	100.24901314762334	95.64598297296253	112.39819238888504	15.44539598938468	4	82	22	1	11	13
26450000	-54629.257845307984	-53606.855697107676	-1022.4021482003053	-53606.855697107676	84.90651537486931	0.5198971477865201	0.028340560400933433	0.32024868858422384	0.04317863896946833	0.013484798853153969	0.030232014257577797	1.3823924609252747	4.16542903430398E-4	0.5274832635354104	4.0733976826763874E-4	5.0566985214229837E-8	0.5277427989566106	-812.0100220173368	264.58520008159223	279.4600566781465	522.113762536197	370.86673439633364	121.20040839723725	16.321491514516243	8	55	5	14	39	12
26455000	-54648.92505831805	-53618.19461664244	-1030.7304416756058	-53618.19461664244	81.50269987657161	0.5198971477865201	0.028340560400933433	0.33165744377251066	0.04317863896946833	0.013690633175369678	0.03867420265129708	1.3823924609252747	4.342229986876933E-4	0.5560169418676673	4.180988125369734E-4	5.4438257207718386E-8	0.532924982959351	-811.383783190634	97.45479123253247	286.0577190471961	208.05091273084062	334.63852901871695	126.037073314574	13.925462823462178	1	7	26	44	43	12
26460000	-54633.49862130667	-53606.09066385474	-1027.4079574519315	-53606.09066385474	79.55400152112635	0.5198971477865201	0.02782879470160387	0.33165744377251066	0.04966002069890926	0.011656903304579972	0.034008615554325786	1.5200523471687764	4.3550060929924996E-4	0.5030959954649665	4.179310415412944E-4	4.858414671375487E-8	0.5001152600027071	-815.417505246242	172.0904179753544	352.5475885912649	156.7298704668997	199.06405551400536	162.23024328382405	26.33681051293037	3	1	45	20	52	12
26465000	-54630.77195101842	-53621.62638551253	-1009.1455655058899	-53621.62638551253	78.0732038191726	0.5198971477865201	0.030036343308392777	0.33165744377251066	0.04690415187275237	0.011656903304579972	0.034008615554325786	1.4618165324669639	4.330021279610646E-4	0.5587229067623427	4.194572361528112E-4	4.235891323916813E-8	0.48114758061473467	-811.4229103957593	261.76475194526273	181.72379874011997	254.45238877330303	236.0896208618253	144.84938153472427	16.987302103366126	48	6	22	12	32	13
26470000	-54658.54071743408	-53615.41699294403	-1043.123724490049	-53615.41699294403	79.31946861513234	0.5108358262980826	0.029328970156839888	0.3458134197107126	0.04690415187275237	0.011656903304579972	0.03244534827895613	1.4618165324669639	4.553753567155704E-4	0.6198611379005181	4.2124728362717624E-4	7.933975403205647E-8	0.6127967955981128	-809.2864110250312	181.02561276115938	233.73862696657315	157.29000910869192	310.41956723237115	159.6670821305082	15.318800230931782	46	38	25	8	5	11
26475000	-54637.0025619571	-53609.86807327993	-1027.1344886771699	-53609.86807327993	73.73894015375775	0.5208105125022817	0.027853173775345626	0.3458134197107126	0.042444015728729266	0.010226743447846489	0.037348845902417445	1.4618165324669639	4.5708544922246633E-4	0.5614421132441393	4.1670835792677747E-4	6.104076711135087E-8	0.551108062438403	-815.2296060399684	246.6392273734236	309.46741460989665	181.9457079843962	106.25666286526283	43.15720127295924	24.39687531842811	43	12	48	16	5	9
26480000	-54615.68023634894	-53618.800837240335	-996.8793991086027	-53618.800837240335	81.80854801756955	0.5208105125022817	0.027853173775345626	0.3458134197107126	0.042444015728729266	0.013780109403992628	0.03830342697765508	1.4265337427301745	4.4388141880152707E-4	0.5134807082173676	4.10397317442099E-4	4.1056257498873295E-8	0.47717482163733277	-818.2110153733697	203.69761447483882	188.95081290948096	141.9129214474584	178.61580577217777	169.90770262238078	32.61385526801001	77	17	26	1	2	10
26485000	-54622.79045257896	-53602.80581770229	-1019.9846348766711	-53602.80581770229	85.24095412070226	0.5208105125022817	0.03598228594549215	0.3458134197107126	0.042444015728729266	0.013780109403992628	0.040620224435672765	1.5900892890495375	4.253543813942981E-4	0.5239543880712091	3.958592331209809E-4	4.389657024572338E-8	0.5102340777563374	-822.7256871424502	281.73446279406295	159.9997689019862	148.97875690034968	117.8391427586869	150.5942537927922	50.45996009288705	62	46	6	2	6	11
26490000	-54602.52513332952	-53588.10421427528	-1014.4209190542398	-53588.10421427528	83.0237867166248	0.48224160525040205	0.03598228594549215	0.3453411575293732	0.042444015728729266	0.012631601681723793	0.040620224435672765	1.3564426474252413	4.3032111128007907E-4	0.5351980881593986	4.002810934723074E-4	4.45142445626159E-8	0.5038301664811596	-823.8952246831227	199.5094405352567	222.2111388380711	135.7751161987747	263.9558543248821	101.29345464000984	20.431130587506946	66	24	13	11	6	13
26495000	-54611.323380840266	-53594.51491979881	-1016.8084610414578	-53594.51491979881	81.72614456898404	0.48224160525040205	0.03598228594549215	0.32012865322099	0.0515764955983937	0.012631601681723793	0.03508451591679248	1.2323747128609508	4.114567739989475E-4	0.5321830512547654	3.8852725122735083E-4	4.2291184092273186E-8	0.5149185841592576	-825.6806294905158	261.5217743528798	298.5719322484522	157.225416134439	222.91576315903194	20.41200443387	46.50301621666625	51	36	7	25	5	9
26500000	-54629.66204706179	-53607.77685070955	-1021.8851963522425	-53607.77685070955	81.9860260450278	0.48648537670818837	0.03408500547282306	0.32012865322099	0.0515764955983937	0.012631601681723793	0.030267537724069683	1.1911493040118615	4.260838493278145E-4	0.5542006191578709	3.8870598101515267E-4	4.927074640490168E-8	0.5396621593232567	-825.4165761268717	201.2104161735082	245.09749872185816	530.4009107442243	197.13510319440687	87.90559452047516	40.46339087379359	44	29	9	34	1	16
26505000	-54606.686398446385	-53594.40691749407	-1012.2794809523169	-53594.40691749407	80.62850247507947	0.48648537670818837	0.02816703044929892	0.32012865322099	0.05240027809575201	0.012631601681723793	0.03563147469000235	1.1911493040118615	4.4966305966506677E-4	0.5317964260340581	4.0661059038610894E-4	5.208213807814853E-8	0.5276092119754087	-818.4199998961	225.34862349366134	133.3937120617361	264.97729183597187	136.77981609994302	41.750643573341854	14.901478069667704	47	1	51	18	11	5
26510000	-54645.35286412034	-53617.3597367678	-1027.9931273525356	-53617.3597367678	86.50533353069248	0.48648537670818837	0.02816703044929892	0.3515217749351985	0.05240027809575201	0.012631601681723793	0.03563147469000235	1.1342801303183156	4.4898932357780356E-4	0.5568513385469668	3.9682325660954365E-4	6.600876722201618E-8	0.5965510577096799	-823.7861158419224	160.90797107580644	261.8129334866842	269.67445480437465	174.37471793202624	46.63145622587861	19.172181344714158	44	33	33	6	3	14
26515000	-54630.931272505164	-53638.135146860695	-992.796125644472	-53638.135146860695	83.2832020762656	0.4697646596447806	0.03400739330857191	0.3515217749351985	0.05069242002765315	0.012631601681723793	0.03168859173837728	1.1342801303183156	4.42480803563889E-4	0.48117193632145544	3.9925561769961563E-4	4.301661518589579E-8	0.4997770991715302	-821.4170841340563	237.4888388071167	85.92490319619584	233.21565231294542	191.89521382282507	31.154099988762358	43.91022722018535	51	2	4	57	8	11
26520000	-54614.37627446948	-53608.31905594099	-1006.0572185284901	-53608.31905594099	81.78755731723027	0.4831231055653668	0.0337240664325773	0.3515217749351985	0.05114258508648451	0.012631601681723793	0.03168859173837728	1.1342801303183156	4.364289851049071E-4	0.49468900353100964	4.0194052491531157E-4	4.534982514481764E-8	0.5050307923221294	-826.637275269072	211.37460903618884	201.5014875454662	226.95162277246448	865.9534336709447	211.25175502632925	39.09659202943627	75	11	21	4	10	12
26525000	-54609.40944829737	-53610.97628925819	-998.4331590391752	-53610.97628925819	85.76029869392399	0.4646239267954636	0.0337240664325773	0.34703184293054884	0.05114258508648451	0.010512283533490544	0.029288879840832737	1.1062181681539767	4.6121940567244466E-4	0.505514796758288	4.2010532828179757E-4	6.016413961556553E-8	0.562721158451651	-816.7694555245631	195.6917907377536	76.80118344276852	212.9014277665934	163.40931477339743	55.34656154603602	20.111040849623812	105	6	2	6	7	7
26530000	-54631.77941271794	-53614.31833740178	-1017.4610753161553	-53614.31833740178	93.17345765768502	0.49035134013663606	0.039451885699794846	0.3285592195568655	0.04114351979113331	0.010734360637900816	0.028618483098657405	1.1062181681539767	4.370669660255251E-4	0.5298316689328193	3.970191670860098E-4	6.376094737470685E-8	0.6019217798259395	-817.0135167851982	220.8861938996795	223.2308761196398	155.96708719534834	217.50493882328894	57.238040059610896	28.978503798381265	102	2	3	7	14	5
26535000	-54633.16176440095	-53605.71817062944	-1027.4435937715098	-53605.71817062944	94.60552232206793	0.47900723167542797	0.039451885699794846	0.3293679163990283	0.05302267389518838	0.010772777577088687	0.032456091380703024	1.1062181681539767	4.360041593302109E-4	0.5640921409605919	3.863386881734119E-4	6.141022416986212E-8	0.5858973463008091	-822.520444076041	267.14195405063964	293.92829198804793	201.38672432599188	22.43680963138719	64.96230466128621	32.043620668973574	76	25	12	3	5	12
26540000	-54614.65591003354	-53617.695496619286	-996.9604134142602	-53617.695496619286	91.0175162640589	0.4792112696718162	0.039451885699794846	0.3293679163990283	0.05302267389518838	0.010772777577088687	0.032456091380703024	1.1062181681539767	4.27975932672918E-4	0.49126174161521724	3.998016095047696E-4	4.389004935134923E-8	0.5075765590149138	-812.4377605407677	219.5708390219649	200.58733334010486	18.42638432046943	46.199346673853775	36.9486415759557	19.99171899163871	95	22	7	1	3	5
26545000	-54613.75989249002	-53610.79173684415	-1002.9681556458729	-53610.79173684415	86.70823659213421	0.4792112696718162	0.03838354941237526	0.3404621853720701	0.04574371525880684	0.008538715203597547	0.032456091380703024	1.1062181681539767	4.242248597376064E-4	0.5089886496011757	4.0046236803924543E-4	4.750183908171487E-8	0.5289604650547961	-815.5198344103069	256.16998749602806	124.4295247534742	180.87689360197513	296.87044777163345	76.01519061021024	18.760653165152185	76	27	9	2	13	6
26550000	-54619.273521587704	-53628.04351182073	-991.2300097669737	-53628.04351182073	86.61721116595633	0.4792112696718162	0.03838354941237526	0.3404621853720701	0.04574371525880684	0.015303463743337185	0.029456704283086322	1.1062181681539767	4.2377560124020805E-4	0.44688368383272437	3.98926698301161E-4	3.525840082523148E-8	0.4555613687739922	-821.9854656719879	231.17720519782392	177.08081583183215	103.97162646947771	91.5546836682103	259.7176733256613	31.10198475195654	85	1	10	7	15	15
26555000	-54624.52717089787	-53625.16471937312	-999.3624515247519	-53625.16471937312	92.1734775449879	0.4792112696718162	0.03838354941237526	0.3404621853720701	0.04574371525880684	0.012136833250348764	0.036294734925566875	1.1062181681539767	4.243500998755753E-4	0.45449780768141845	4.1532910910529677E-4	4.253108596615099E-8	0.47780484758802566	-817.0776465308886	222.19786662562996	123.31422354935201	183.1744060176184	156.829268382379	52.71748354023688	34.29470963024335	92	11	13	1	10	6
26560000	-54629.50234254954	-53630.06915849821	-999.4331840513289	-53630.06915849821	88.9748708898227	0.4792112696718162	0.0335199089473944	0.35940078208318693	0.051683057452960715	0.012136833250348764	0.036294734925566875	1.1097430658209684	4.025887246670865E-4	0.45510182022532664	3.92251466208416E-4	3.600592773466657E-8	0.46827457283652735	-812.6432434614109	224.8058715171158	320.02959633680405	131.38868753584953	213.70837038431284	79.40414530545557	44.873497295593246	48	33	22	12	3	15
26565000	-54643.868868710866	-53626.14778533403	-1017.7210833768349	-53626.14778533403	90.95506581876562	0.4792112696718162	0.031460311488720936	0.34281445917439357	0.05313432874734923	0.013515524861439981	0.03068226774337984	1.1662649950308874	4.0397659473844297E-4	0.5275118815317965	3.91289880107397E-4	4.741597268566528E-8	0.5313993819941972	-811.9322878053202	207.84663576641043	355.8712457145244	191.27213165509872	63.086615400266524	212.43086865296317	55.1805235220274	34	48	9	11	14	17
26570000	-54621.72650368447	-53601.677428515904	-1020.0490751685643	-53601.677428515904	94.76270583482807	0.4792112696718162	0.0330209657949633	0.34689785875663853	0.049637827850794486	0.01376247738708281	0.03130393604674933	1.1662649950308874	4.006676030351924E-4	0.43880424794499656	3.936944794364419E-4	4.1932996828959495E-8	0.48548648281637324	-819.4575634851498	174.63591391407275	343.1167915385692	197.14554583390895	175.13047363048292	73.54965053156316	58.03507516245088	49	1	53	14	8	8
26575000	-54620.665936288475	-53604.76976183791	-1015.8961744505629	-53604.76976183791	91.54213466828689	0.4792112696718162	0.0330209657949633	0.34689785875663853	0.049089402953050594	0.00902843530581212	0.0351283397923507	1.2911877493829031	4.239440512084617E-4	0.4830285641930062	4.2097611030233746E-4	4.320300632053427E-8	0.460168318679884	-811.4896001802382	189.89508051549228	260.30487918723986	176.35267173886024	53.77449767536047	70.20176157868124	13.674313902129201	78	8	31	9	1	6
26580000	-54619.99413766822	-53614.24850042636	-1005.7456372418602	-53614.24850042636	86.9797854629011	0.5147450211232079	0.0330209657949633	0.34689785875663853	0.049089402953050594	0.011978493503715094	0.0351283397923507	1.2911877493829031	4.099737262755164E-4	0.46326057684677524	4.14615402646668E-4	4.017341246031797E-8	0.47402182309168095	-808.4453028662039	185.03482122965391	262.04509341206824	383.26871955372445	165.56764158284398	193.95133412382054	59.99094139812617	60	5	11	14	24	19
26585000	-54595.42430113759	-53598.98524538732	-996.4390557502667	-53598.98524538732	97.27362121977022	0.5147450211232079	0.0330209657949633	0.34689785875663853	0.049089402953050594	0.011978493503715094	0.03500464749769581	1.4431233755967694	3.972171260308956E-4	0.49705871279188585	3.9992548857290417E-4	3.721173078589977E-8	0.4784415022879236	-806.0726171464186	300.24480217129195	218.83282106793433	180.90733966026443	183.441829739885	170.54168782743315	34.76413088042356	6	48	2	32	25	20
26590000	-54613.67501912456	-53604.76313172586	-1008.9118873987018	-53604.76313172586	108.05823419881115	0.5147450211232079	0.02749478157919413	0.34689785875663853	0.04858605066214285	0.011641180249325046	0.03500464749769581	1.412268814411567	4.2817698640693774E-4	0.4993188161792194	4.2174695821129565E-4	4.768453744703291E-8	0.5035767375006296	-808.0677980764532	304.0411074800573	191.38763619077864	423.5417584472563	361.2760185460732	208.81188619619573	48.95905157706247	3	49	5	19	38	19
26595000	-54649.6315150901	-53614.28955845728	-1035.3419566328191	-53614.28955845728	98.61356905031788	0.5147450211232079	0.03597906002016928	0.34689785875663853	0.04858605066214285	0.011641180249325046	0.03500464749769581	1.412268814411567	4.113474601826861E-4	0.4924067794982774	4.098634964935619E-4	5.6734824090056856E-8	0.5442667400024548	-807.6646230810165	289.53409955434813	229.71692406492855	226.60821626352194	242.8111732854263	154.63225292064624	33.19904610782813	16	41	19	18	20	19
26600000	-54625.90967026999	-53599.18502550408	-1026.7246447659115	-53599.18502550408	104.50974697699905	0.5147450211232079	0.028332086900615595	0.34689785875663853	0.04858605066214285	0.011641180249325046	0.03500464749769581	1.412268814411567	4.086850175376769E-4	0.5197358467341239	4.1101080985623856E-4	4.874563456277826E-8	0.519360036967722	-814.8958770874867	238.7384909406106	256.04991480802823	390.50236099611504	304.8068026432075	161.06422172953773	50.371814606773476	6	68	3	20	16	20
26605000	-54630.00174343033	-53613.91040294928	-1016.0913404810456	-53613.91040294928	101.38452301463097	0.5147450211232079	0.03559236950663975	0.34689785875663853	0.0503792386556292	0.01342548855624564	0.0325989000250028	1.2080326721055612	4.0507501296423534E-4	0.5161840999149289	4.050065562804092E-4	4.6150909254679615E-8	0.5246425539906264	-812.8625847707654	221.03184782257105	230.2585404061428	173.97282325031682	33.45973330439243	18.469360550942458	46.67222709895383	22	39	54	3	1	14
26610000	-54649.0649800343	-53613.750093539056	-1035.3148864952432	-53613.750093539056	92.43706015700143	0.5147450211232079	0.032250705969041955	0.34689785875663853	0.046934927872306215	0.013243991781675417	0.0325989000250028	1.576211130414368	4.017500108892554E-4	0.5038687415702114	4.176556976883254E-4	5.6225302871385183E-8	0.5467449499125224	-807.5290693359784	59.84016244851901	266.9491375242498	254.52249323352027	185.38904175897025	76.35928736875647	44.28142563480413	2	20	62	31	3	15
26615000	-54631.55907707048	-53626.43018910113	-1005.128887969355	-53626.43018910113	88.10102861051479	0.5147450211232079	0.03148560161987509	0.34238975538526145	0.046934927872306215	0.013243991781675417	0.0325989000250028	1.3629877795198004	4.2550631161996017E-4	0.4941109041071859	4.2950091746641987E-4	5.1964752098526756E-8	0.5183683350413449	-808.7672122015063	353.1604416086756	200.65318623911764	251.8739640862819	116.9102852010779	143.64444693048696	40.68311263963615	2	58	24	17	17	15
26620000	-54630.73462655043	-53610.793129736325	-1019.9414968141091	-53610.793129736325	99.95367214346643	0.5242113483575792	0.03148560161987509	0.34238975538526145	0.04389358107999369	0.013243991781675417	0.0325989000250028	1.398541231180246	4.077090473584775E-4	0.4972676757009913	4.1026849193474477E-4	7.411375754913803E-8	0.6359864785523706	-808.7596905898718	442.32068564821486	237.29171189297787	230.80837397779825	37.791281957872584	93.42992150751904	43.62999725581053	3	20	70	2	23	15
26625000	-54651.09524383546	-53638.328954498604	-1012.7662893368548	-53638.328954498604	93.0450391192832	0.5242113483575792	0.03148560161987509	0.32053946165127145	0.04978855017427036	0.013129377065616104	0.03736824547106374	1.6145369166413006	4.2521158579453744E-4	0.5247625717080581	4.265558792206644E-4	7.195904852945662E-8	0.6002033477409543	-801.8552647265531	167.96834764299538	120.81775726973079	231.5221411106561	165.95493745508634	221.3882925567519	38.34816070722098	12	2	73	3	24	19
26630000	-54602.65966046043	-53605.37647571191	-997.2831847485157	-53605.37647571191	106.58913904007369	0.5242113483575792	0.03148560161987509	0.32053946165127145	0.04684852146777347	0.013129377065616104	0.02872061539552179	1.8060368003886476	4.3297125461959883E-4	0.5062341638091826	4.2447468352661035E-4	6.678325828230295E-8	0.5894859752121203	-803.9499173268806	216.73925486541827	175.8610424029592	176.78438782424092	540.6612341704187	146.45743787938665	33.615884452738506	13	25	41	4	32	18
26635000	-54622.7861203907	-53630.28087993181	-992.505240458894	-53630.28087993181	101.27487573296013	0.5242113483575792	0.028480140989587763	0.32053946165127145	0.04684852146777347	0.009837638769023377	0.037429810464147326	1.4325091050871663	4.278430823397172E-4	0.47364284082497204	4.145587720806274E-4	5.340140767901687E-8	0.5354406699904852	-808.0594914797978	266.4095939157947	98.33606272540949	264.71303019997424	387.076094833017	162.7651212561238	29.07495746156616	11	1	67	2	34	18
26640000	-54584.05085181508	-53598.65668123031	-985.394170584766	-53598.65668123031	101.0060070408896	0.5242113483575792	0.03601654405584811	0.34811428153554824	0.04684852146777347	0.012444081969233783	0.037429810464147326	1.4325091050871663	3.952890429016531E-4	0.40687724364169725	3.9072430780653087E-4	4.434598353766404E-8	0.5102750996022322	-816.2799252246957	474.9711913507553	194.26658046741696	269.4500101751403	180.94693245505678	79.37137218057967	26.69882475606312	12	15	67	18	3	18
26645000	-54616.63332393965	-53598.4799260965	-1018.1533978431496	-53598.4799260965	100.5243283231846	0.5242113483575792	0.032893761272049626	0.33981465550138334	0.04983018511484609	0.008772600502390647	0.037429810464147326	1.605162937847383	4.0144189273126743E-4	0.48283909350759996	3.934487605926023E-4	5.036206878445181E-8	0.539534660011969	-825.0102976640887	519.824426158121	156.78232290807878	240.17334764009348	232.23192354380075	144.5274469961345	45.898939172072794	17	17	40	2	39	18
26650000	-54604.39911086885	-53589.76311344131	-1014.6359974275384	-53589.76311344131	102.01285007989871	0.5313277627307645	0.03359575808442258	0.33397255985430235	0.04983018511484609	0.01008496072874253	0.036143554739481436	1.5508753843193812	4.0690567707580183E-4	0.5332198048735594	3.8666804564741917E-4	3.818790801990314E-8	0.4955647472993231	-821.8281473832244	323.7899069412728	337.3821307393772	274.9345833280409	214.53724461568075	138.725558889509	24.37074538276997	14	3	55	10	34	17
26655000	-54613.191411144624	-53616.36382115123	-996.8275899933924	-53616.36382115123	104.26244024017761	0.5313277627307645	0.031190726421719234	0.33414651848519744	0.05154540680418444	0.01008496072874253	0.03511548671253645	1.6047207810880708	4.017443282779139E-4	0.428026378083281	3.899391122978409E-4	3.5704254890373156E-8	0.46253636042545226	-815.6427502526423	376.96334266903295	162.16268592193012	290.2778353928115	267.32666516873496	220.91420658080685	39.886147546462155	5	38	3	44	24	19
26660000	-54622.1683987213	-53615.39714983406	-1006.7712488872337	-53615.39714983406	92.71085886648048	0.5313277627307645	0.031190726421719234	0.35032134604427945	0.05342484402573117	0.01008496072874253	0.03511548671253645	1.6047207810880708	4.210014659820259E-4	0.49415148024413436	4.2047294377671647E-4	5.1188659031434044E-8	0.5208182667085348	-811.6380462057396	399.8568901793104	175.06832225616714	223.52506002271357	272.4898276650887	207.3288741072694	22.270560176183785	5	5	20	45	40	18
26665000	-54658.252892929515	-53622.07362220752	-1036.179270721995	-53622.07362220752	94.07934968557602	0.5313277627307645	0.03497942968648832	0.33479554196245787	0.04524930566021525	0.008877395702187652	0.03511548671253645	1.667814350163909	4.141522504423601E-4	0.5546737183309571	4.159772980952057E-4	6.354330271795336E-8	0.5875257368834172	-817.2397878563132	559.9809880790405	658.8353439690264	161.6699132802658	262.7002672331783	189.22625475735921	24.880780239598746	11	5	17	45	36	19
26670000	-54647.33259205375	-53624.427811002824	-1022.9047810509279	-53624.427811002824	100.59782063315012	0.5357192443320957	0.030155162468522186	0.33479554196245787	0.04807182934510921	0.008877395702187652	0.031944242306103855	1.7078656900599445	4.101525567876181E-4	0.4874517591688364	4.0442852427621383E-4	4.518741047871853E-8	0.5066338133999145	-808.662538989001	214.9970776489396	300.5794941058889	273.9527452724416	91.04338694146028	197.40958832941732	30.89500782545422	73	14	3	14	11	18
26675000	-54633.48122429782	-53603.41041036244	-1030.0708139353844	-53603.41041036244	90.6413453071429	0.5357192443320957	0.03158159605327748	0.31940577656306174	0.04018400169096114	0.011361669995154627	0.03631459421814725	1.7078656900599445	4.2425634962120533E-4	0.5111364097720061	4.137765310434215E-4	6.35727578869767E-8	0.574956078388222	-816.6165149527978	218.44045998226713	129.4799301133751	301.67975173209953	143.07900070751236	140.40781523418346	27.35997881778469	70	3	27	1	14	18
26680000	-54612.178779797	-53601.20788101047	-1010.9708987865315	-53601.20788101047	89.30878476941815	0.5357192443320957	0.03158159605327748	0.31940577656306174	0.04018400169096114	0.011361669995154627	0.03631459421814725	1.7739141414815112	4.3242345677093995E-4	0.5217985448453807	4.1691854172217223E-4	5.977464873341057E-8	0.5661526537363901	-809.5199514729461	259.6941027355161	406.9941115106556	262.61147962947643	102.38648496088709	188.34572418109786	23.626631260988557	75	6	5	20	10	17
26685000	-54628.73120463245	-53603.592405688025	-1025.1387989444293	-53603.592405688025	93.01815071007734	0.5352688012471472	0.03158159605327748	0.32823843689433274	0.040722520267237806	0.011361669995154627	0.03631459421814725	1.685154674053684	4.185891007849735E-4	0.5467891297570804	4.0026468676983496E-4	6.221671952115503E-8	0.5791853361074849	-809.1567597898359	244.4648883165967	407.41336575936594	76.91768455515583	104.96334119933688	258.34161616260803	25.05836136096342	80	3	2	25	8	15
26690000	-54641.356566435854	-53614.723175977546	-1026.633390458308	-53614.723175977546	86.53038977539065	0.5352688012471472	0.03158159605327748	0.34700138040426265	0.040722520267237806	0.012465063123201087	0.03631459421814725	1.5194324625694304	4.1641838526480394E-4	0.4974542440902518	4.026358308080944E-4	7.574090910353929E-8	0.629917853249105	-810.4130845275425	194.26309353788304	304.8669352735451	409.1275886222418	148.8063605875088	112.69700936143495	45.55249164052602	63	23	1	26	5	15
26695000	-54619.57355216093	-53613.71995562165	-1005.8535965392807	-53613.71995562165	83.55544729222815	0.5265149021107801	0.029869108424870006	0.34700138040426265	0.05371839757529386	0.012815410073551773	0.03631459421814725	1.3461976245035643	4.1914775628115546E-4	0.5268745440146162	4.061380512653401E-4	4.55467888968427E-8	0.5165350017423306	-815.5937437875995	194.77260452509157	245.44289359062714	89.41268281320397	206.91935472603106	38.82692084718882	13.944743186377393	32	53	8	22	16	2
26700000	-54615.55712130553	-53600.71937757414	-1014.8377437313925	-53600.71937757414	90.11738905384027	0.5265149021107801	0.03326127096823559	0.34700138040426265	0.0422828008709349	0.009998460326703366	0.0285742968712829	1.3461976245035643	4.130321557081218E-4	0.519714474308323	3.958088498704105E-4	5.523063055745624E-8	0.5703057947524232	-810.2645678442314	245.81635830315562	234.41294004295824	362.52287292391225	136.52749486663512	47.98044706260487	27.071096646149538	42	31	9	31	3	17
26705000	-54637.116145642416	-53633.35890134147	-1003.7572443009464	-53633.35890134147	100.28789745569414	0.5265149021107801	0.03326127096823559	0.34700138040426265	0.0422828008709349	0.012519172159330622	0.0285742968712829	1.3461976245035643	4.1048058347593777E-4	0.5327331379531862	3.896619266876473E-4	5.020341822405006E-8	0.5570831565694899	-814.1382877526959	152.1623052329043	222.13037382170558	264.7910116756087	172.84096742892484	29.749365714645645	38.34633796845543	7	33	55	17	2	19
26710000	-54657.48743589409	-53621.00238860611	-1036.4850472879793	-53621.00238860611	91.69691735352497	0.5265149021107801	0.03326127096823559	0.34700138040426265	0.048802850897403535	0.012519172159330622	0.0356608375352302	1.4468242448058903	4.097865658220227E-4	0.5230671372474365	3.8090991876574715E-4	6.76967506896334E-8	0.6284473549849544	-818.511710513383	226.64196805203142	226.74326124682145	328.00179945804155	154.33584294241942	101.07437768495772	38.09905330910631	8	47	22	39	1	16
26715000	-54608.1894546879	-53592.027372405384	-1016.1620822825157	-53592.027372405384	87.32982012242684	0.523729927957336	0.03326127096823559	0.34700138040426265	0.048802850897403535	0.012519172159330622	0.0356608375352302	1.4468242448058903	4.326082340210953E-4	0.5305690791890265	4.0571419815591816E-4	5.8738577451543796E-8	0.5796019599715337	-816.5173260239843	159.20508891244754	207.7586021082818	50.72843951899092	136.8951878119464	151.9213672209043	39.205113793850366	17	77	3	3	18	15
26720000	-54584.337171922016	-53589.63116619893	-994.706005723087	-53589.63116619893	94.12972580180966	0.5271337109967392	0.03326127096823559	0.34700138040426265	0.048802850897403535	0.009570098566801135	0.0356608375352302	1.5109602782366716	4.2936126623989245E-4	0.45536049488620267	4.041902566800994E-4	4.706176682902307E-8	0.5072226271909615	-807.8554085602942	140.58270978933948	371.60019459488626	106.53839611728773	220.70891052625583	13.302661070473059	25.4325155940354	39	47	21	9	1	16
26725000	-54610.003049638915	-53608.9599852161	-1001.0430644228203	-53608.9599852161	89.11177514518575	0.5271337109967392	0.03326127096823559	0.34700138040426265	0.048802850897403535	0.009570098566801135	0.0356608375352302	1.6005491826038278	4.3536350742700685E-4	0.45533572239660464	4.1334976488209427E-4	4.591418841879976E-8	0.4920043641615212	-808.355017191905	211.54894532907704	306.8968551352337	163.47990491053935	196.83081130883693	153.41317024379074	38.955723787439396	68	8	23	14	3	17
26730000	-54615.562934664915	-53593.51221482055	-1022.050719844366	-53593.51221482055	89.38548281678399	0.5271337109967392	0.03350906786319565	0.3466713313605458	0.0464942924046041	0.009570098566801135	0.03561348948122986	1.3634286833928186	4.342938709382036E-4	0.48518709369164464	4.128736683134218E-4	6.385826993731937E-8	0.5553992491367237	-804.3045900520127	258.94859631832406	332.0650755251705	95.91461081155515	173.27348128339935	304.3165308052873	44.54036241168706	51	38	17	4	5	18
26735000	-54566.70524146329	-53596.6297833672	-970.0754580960908	-53596.6297833672	93.32511699271234	0.5271337109967392	0.029283279174059006	0.37224648069210464	0.0464942924046041	0.01508969953816193	0.03561348948122986	1.3634286833928186	4.2114397688814033E-4	0.44793743823950993	3.987737230122774E-4	3.8665357783547716E-8	0.4744691788668168	-803.6440069852346	183.4148567117614	243.89352242219	89.2691624916379	88.53520690826869	125.83055795204564	29.67987117652796	66	22	8	8	12	17
26740000	-54568.765038894984	-53613.91386475362	-954.851174141369	-53613.91386475362	85.14376393769385	0.5144878492516407	0.038076374355997276	0.3785782908243843	0.0464942924046041	0.010601502498394207	0.03561348948122986	1.3634286833928186	4.3425029638922E-4	0.39589497595367207	4.220607546196745E-4	3.1965095118317634E-8	0.416204318368298	-805.6624071345966	199.79077281811524	627.1134140675537	155.29340150237175	195.60083357666502	93.62891907893855	23.925419941136134	64	15	5	4	28	17
26745000	-54626.75300138518	-53631.849589587466	-994.9034117977142	-53631.849589587466	77.80867643441299	0.5144878492516407	0.03729956008185519	0.3235200746456207	0.05766011287629357	0.010601502498394207	0.03571170265787548	1.5362942849394703	4.184496240453889E-4	0.477086927688129	4.0727384291583163E-4	4.973837529692928E-8	0.5286949042808649	-808.4228219984172	166.63959248803286	285.0289033737467	303.22930052368275	99.79350902418791	135.71160182690372	20.960214278619716	62	11	12	25	8	15
26750000	-54609.76418056123	-53616.68729867477	-993.0768818864581	-53616.68729867477	86.61642435526333	0.5144878492516407	0.03807669873782934	0.3235200746456207	0.04166130364237608	0.010601502498394207	0.03192131038015213	1.352751528712595	4.2823817833141257E-4	0.5056885737908416	4.043151262766903E-4	4.989444900452314E-8	0.5327542840620832	-809.0482440025812	186.3953859101153	250.77852745677242	337.8942523858317	266.4219308905957	130.2997418071902	30.06772517850599	65	2	6	7	37	16
26755000	-54600.64025716628	-53583.198896341164	-1017.4413608251145	-53583.198896341164	83.73065665032811	0.5144878492516407	0.02655253052156886	0.3235200746456207	0.050724585736190625	0.01236915888192512	0.03192131038015213	1.331012136544541	4.058604165561012E-4	0.5273787212820915	3.979663425442833E-4	5.4163382710376016E-8	0.5907288452448848	-822.5640371930205	176.06811463261855	252.02359728738304	280.68126807831936	128.01988623436796	96.59681312577777	35.35766463462818	11	20	47	20	21	14
26760000	-54600.197438244366	-53595.83260120907	-1004.3648370352993	-53595.83260120907	87.84833383324623	0.5124000925968991	0.02655253052156886	0.3075440215060881	0.05058662660886089	0.011180434229902277	0.032300849441322076	1.331012136544541	4.142005157985151E-4	0.49982329696708205	4.0361482594341425E-4	4.753770602925083E-8	0.534544431511812	-822.0316455906207	212.45523158048994	220.59059946678937	279.2735742760252	121.62286230053162	146.05540999538522	42.51622859915065	36	20	29	17	13	18
26765000	-54627.06125765838	-53600.75317706785	-1026.3080805905374	-53600.75317706785	97.366816783108	0.5147928503613511	0.02655253052156886	0.3007725339547275	0.05058662660886089	0.011180434229902277	0.032300849441322076	1.331012136544541	4.014099433265249E-4	0.5355899794672723	3.87083561022224E-4	5.494340349153076E-8	0.5817649682151886	-826.7465705561285	205.58309641751555	222.5925567531714	448.1363882971529	182.91152869787467	94.28446950143433	44.401256576650525	9	45	22	12	31	14
26770000	-54616.15199135643	-53598.68884189817	-1017.463149458265	-53598.68884189817	101.51351052507776	0.48811823750597816	0.037010356830159456	0.362476271252333	0.05058662660886089	0.011180434229902277	0.03786575359452202	1.1885610932797663	3.795153913848857E-4	0.46893732408907873	3.74621352574825E-4	4.2002067598238684E-8	0.5237511059357945	-827.426475954606	240.51888121132487	226.69614317740493	435.29196197754464	130.76081250009338	131.28584949615924	31.437313895003737	17	29	29	20	22	16
26775000	-54627.910244970306	-53618.55716710266	-1009.3530778676458	-53618.55716710266	99.25716627620963	0.48811823750597816	0.032016572320167275	0.362476271252333	0.049244039012332805	0.013566221737013091	0.027707240610000947	1.1592350929122777	3.797712024704496E-4	0.43230533622454487	3.833620884358088E-4	3.6169537933939143E-8	0.48627555485568047	-820.4626213009765	273.86692329747046	198.081718807986	356.7712071647846	130.0470210580582	207.24861198390542	42.34630949364073	24	44	8	16	22	19
26780000	-54636.77635770095	-53613.12176673387	-1023.6545909670747	-53613.12176673387	97.74845836000844	0.48811823750597816	0.03054500496257413	0.362476271252333	0.049244039012332805	0.013010138646772359	0.030753479857065218	1.1592350929122777	4.024067768574859E-4	0.5015098781016963	3.936363431649835E-4	4.323489876732182E-8	0.5134888720105389	-827.4490543036677	442.189414278815	260.3607955174899	491.21074589850235	172.43681438505686	245.88710081618717	43.16391318590486	15	53	9	26	12	18
26785000	-54668.68815801844	-53619.85254836338	-1048.83560965506	-53619.85254836338	90.79057077940735	0.4861716464502038	0.030722445798856985	0.3154551111193377	0.050798511130975055	0.013010138646772359	0.03246276913253056	1.1866180992526936	3.903959092833504E-4	0.48973232285371826	3.8756658969332287E-4	5.93273439140407E-8	0.5949345370778167	-826.2126642306206	229.2917523541844	241.72260724308842	274.9627900389023	199.96403758671548	155.48712942456993	19.608183249879833	27	33	25	4	33	11
26790000	-54625.75339733511	-53612.21191428693	-1013.5414830481852	-53612.21191428693	97.64790767465408	0.501849061448197	0.028880572484472983	0.3154551111193377	0.047026547759283666	0.013010138646772359	0.03353811402934982	1.1866180992526936	3.888664575720929E-4	0.4830591478516695	3.789641932030309E-4	3.890801633568507E-8	0.5080150411720241	-829.8974227557347	332.6576543466843	333.0903126820879	202.12124381077794	214.73988172551012	175.22733891678337	39.663570413847864	48	20	2	16	29	18
26795000	-54641.979673703194	-53618.92262623537	-1023.057047467823	-53618.92262623537	97.95576193769409	0.501849061448197	0.028669954197662165	0.3154551111193377	0.047026547759283666	0.013010138646772359	0.03353811402934982	1.6426676556218303	4.04429268232106E-4	0.5244407777588256	3.9102751281046364E-4	5.629490987368695E-8	0.5820443640295017	-816.9458878441807	278.0088932810519	394.1384837698022	96.7956841580788	310.17463557071915	116.6520781787423	43.21513562003618	57	28	23	4	4	17
26800000	-54628.784772683124	-53607.51705213643	-1021.2677205466995	-53607.51705213643	104.4156098059678	0.5284136459524975	0.02940375679336996	0.3493645232267736	0.047026547759283666	0.010572008908806616	0.03353811402934982	1.5449684173654494	3.779583452871406E-4	0.48470798346953836	3.73444829359844E-4	4.370845335401607E-8	0.5366350033843963	-826.4292237635545	325.4053127109053	205.14501895514866	570.2684863060938	201.6419853334824	73.4128637128635	17.721087008355443	38	32	2	41	16	4
26805000	-54631.98868837578	-53603.203691456336	-1028.7849969194438	-53603.203691456336	105.25482391766882	0.5308229272680816	0.02923756181141337	0.3493645232267736	0.04690135517175473	0.012282104560902691	0.03353811402934982	1.5449684173654494	3.8170466173536303E-4	0.466857969483127	3.7428914118128474E-4	6.34196510698558E-8	0.6259489683006694	-822.609302120904	285.15082211128095	175.79267955058998	345.9016775166043	148.98200104610456	188.87872281204218	29.326411291140502	47	24	3	30	10	19
26810000	-54622.17071148401	-53594.85951784839	-1027.311193635623	-53594.85951784839	103.95204975117193	0.5308229272680816	0.030232489172488403	0.3493645232267736	0.050048622148032726	0.012282104560902691	0.03353811402934982	1.675884037653276	3.76288298374918E-4	0.478067355572592	3.756943113596716E-4	5.2468792084165096E-8	0.5840938678391384	-817.7017505526605	283.97057168530074	141.9241257368863	527.6557081918685	179.37255780778784	292.09682332814884	42.55919619077932	45	27	5	34	2	20
26815000	-54614.253159820575	-53597.64213366581	-1016.6110261547633	-53597.64213366581	106.76196556202693	0.5267889318262091	0.03172882608302778	0.3493645232267736	0.042311271104538424	0.012609615032786192	0.029922693832427877	1.6063613765953433	3.731338900644448E-4	0.4510422284738998	3.707457991733105E-4	3.643048349295862E-8	0.49441084750190006	-830.3940444018336	247.13522004243583	312.5528727983385	887.7240762513076	186.50570276720416	178.58681603250804	31.39469868313821	30	41	4	39	1	18
26820000	-54606.33432896497	-53607.775774522495	-998.5585544424763	-53607.775774522495	97.20953355447233	0.5267889318262091	0.02777253875244107	0.30981116503754885	0.042311271104538424	0.012609615032786192	0.03521379323614396	1.6063613765953433	3.8911862283206764E-4	0.44180250148289013	3.9066336665516193E-4	3.095884046507076E-8	0.4404163352163921	-824.9357112890792	283.8924643979735	193.88496036377833	473.59080052985644	170.77002744737095	25.80026619607668	58.89480430971896	24	46	8	39	5	11
26825000	-54643.97503107665	-53611.32044622325	-1032.6545848533951	-53611.32044622325	97.58830526062128	0.5267889318262091	0.028067878047050954	0.30981116503754885	0.045188490339072046	0.012609615032786192	0.03521379323614396	1.5181766896531101	3.76836078471592E-4	0.4689760024580523	3.8006233551172053E-4	4.1235505781155844E-8	0.5153331381301389	-832.6177340944494	437.94744297485624	189.42201448147114	241.81340826719253	625.1363874423081	112.34592368983077	30.062047934630165	7	22	40	11	47	6
26830000	-54639.338155047946	-53590.81583233137	-1048.5223227165773	-53590.81583233137	93.50472973535827	0.5267889318262091	0.028067878047050954	0.32830956763067826	0.045188490339072046	0.009085276905573899	0.032095807779736064	1.5181766896531101	3.575398714782795E-4	0.48017037162082216	3.6995088071041206E-4	3.3323059221763816E-8	0.48739740769606354	-841.1512953824857	298.63037788631925	380.8164516268484	343.305839543564	299.7933224197917	196.52257502541147	46.05114212861958	23	6	16	22	53	13
26835000	-54629.335299320664	-53591.652999318445	-1037.682300002221	-53591.652999318445	90.06184023821024	0.5267889318262091	0.028067878047050954	0.3274336821003718	0.04386185018560273	0.009680052554844415	0.034896319010271425	1.5181766896531101	3.6332560205970825E-4	0.48829654074359474	3.830420471963107E-4	3.23712236087384E-8	0.4718741924959167	-833.6131153502799	811.2447934260861	364.0858123012308	329.11480144458477	138.95269615073866	190.2170481401181	34.0779374137726	1	6	29	9	70	18
26840000	-54641.712633885974	-53610.77397776743	-1030.9386561185468	-53610.77397776743	90.88266480837679	0.5267889318262091	0.028067878047050954	0.3274336821003718	0.04386185018560273	0.008766360201200921	0.034896319010271425	1.5181766896531101	3.732637893786957E-4	0.44156745919887386	3.873841679548944E-4	3.43812061469324E-8	0.4664143492992404	-827.2711448239364	194.65299303690864	284.4818026147394	237.32205506336425	68.8085345632264	201.60456501670794	33.99320778609781	3	41	21	2	49	17
26845000	-54627.5833610447	-53600.21085766904	-1027.3725033756646	-53600.21085766904	91.55872588956824	0.5267889318262091	0.028067878047050954	0.3368729762804757	0.052557114402853766	0.01254106407593734	0.03309410963638794	1.4396681764593862	3.7265277960848135E-4	0.46896762157094735	3.8275283736982955E-4	3.368808791996702E-8	0.47210444037533483	-829.5768615921761	335.2226492259773	362.43453354306337	244.35010534059188	168.1871366639759	35.18217594307814	22.114402540903978	57	2	18	39	4	13
26850000	-54612.141113840495	-53601.49123434901	-1010.649879491488	-53601.49123434901	81.38771037328885	0.5267889318262091	0.0307330088180137	0.3368729762804757	0.052557114402853766	0.012683133801602775	0.03309410963638794	1.6372844167082479	4.0015591064478426E-4	0.43368131816694694	4.021232880387845E-4	3.275585593751616E-8	0.44390844767509224	-831.6464434629821	295.4944223649013	298.10234349458796	316.72358032965946	208.47643343730988	26.149632256347072	18.659379286415582	32	44	29	12	4	12
26855000	-54629.1847234903	-53610.42956578396	-1018.7551577063438	-53610.42956578396	90.05989368075915	0.5267889318262091	0.027247633455885593	0.3276227401861882	0.039411216676710326	0.012683133801602775	0.03141854217022045	1.6372844167082479	3.9290757910943956E-4	0.482344833150726	3.896989946572754E-4	3.836236240691763E-8	0.4986200867652565	-832.4874034523249	101.14058884021001	238.80720157951612	137.43807749752446	125.85050134073332	38.30617849333811	43.59138851693961	3	76	39	1	1	13
26860000	-54616.55803166671	-53617.35385424629	-999.2041774204193	-53617.35385424629	83.49342915593259	0.5238502107617388	0.03480296907503251	0.3276227401861882	0.049866927146176694	0.012683133801602775	0.03270243221322726	1.6372844167082479	3.8306041603266774E-4	0.4299572858769799	3.8172880546916057E-4	3.3795877153694635E-8	0.4781340677071706	-826.7218219168226	369.3691429768098	262.72617470938786	108.983888093909	150.6160433410083	23.60725015719928	34.919332270496334	25	66	6	17	10	9
26865000	-54619.84097965818	-53627.6835058474	-992.157473810775	-53627.6835058474	80.93396796663531	0.5118567135667191	0.030737048123019473	0.3276227401861882	0.04903071331543806	0.012683133801602775	0.03270243221322726	1.6068849260406448	3.9224921161092497E-4	0.47119528022255597	3.8197177551512894E-4	3.310903632830351E-8	0.4732992371309372	-825.7516295872241	329.02431981459387	250.15115910391552	65.74642608839795	193.9217595698457	46.30379337890567	13.23656812571609	46	52	8	9	13	5
26870000	-54601.712270530115	-53593.280087220926	-1008.4321833091919	-53593.280087220926	97.34933489983165	0.5118567135667191	0.029567607225050863	0.3276227401861882	0.04829613403642801	0.010276771957301775	0.03270243221322726	1.6068849260406448	3.9095888045936097E-4	0.47558014557969713	3.874931290205832E-4	3.2884805397568586E-8	0.4635225610644754	-829.8449506983709	227.43743560532286	339.259404855405	174.75202229714293	171.6967868848927	20.111519096512403	23.059545346134176	65	15	30	9	8	6
26875000	-54617.89785500379	-53610.37645050184	-1007.5214045019478	-53610.37645050184	100.10401831590345	0.5222461780726387	0.026312484562252006	0.34551841838827885	0.04829613403642801	0.009347345364953213	0.03270243221322726	1.6068849260406448	3.7725159478550914E-4	0.4910737868131368	3.743543043930269E-4	3.030503889405716E-8	0.4693445472266345	-831.9969527185006	311.13524011268254	147.24104342817589	307.1392788617215	150.7903873592237	47.54135506114671	45.68801913996137	56	3	34	23	4	13
26880000	-54627.618686921815	-53624.64749120977	-1002.9711957120488	-53624.64749120977	102.80021794085542	0.5222461780726387	0.026312484562252006	0.34551841838827885	0.046054171157539105	0.012886503327394537	0.03270243221322726	1.6068849260406448	3.8731731828690186E-4	0.41809062733961694	3.844016362906751E-4	3.1097986573416616E-8	0.45287432125640037	-835.4623600457046	446.1697128466437	282.3348925549741	212.65371237232804	142.20141708413098	42.282939478315896	62.795795814626594	7	6	69	35	13	3
26885000	-54636.66945101065	-53628.42016757885	-1008.2492834318037	-53628.42016757885	104.0037777423678	0.5222461780726387	0.02916048868716404	0.34551841838827885	0.046054171157539105	0.008584433156296646	0.03270243221322726	1.6068849260406448	3.9510187108812847E-4	0.46225412787522085	3.842488231937264E-4	3.250145415123207E-8	0.4596145027738271	-832.273531865099	261.0552455783772	384.6622307700438	285.5011501359944	133.79213561570694	48.13578530214572	7.180118653073386	38	1	41	35	14	4
26890000	-54608.70040079427	-53606.96978689677	-1001.7306138974949	-53606.96978689677	104.0209359068009	0.5123247014563214	0.03711230185024884	0.34551841838827885	0.05213994596689822	0.013240881833568596	0.03653741188226631	1.6068849260406448	3.9601726024375545E-4	0.4713182664772558	3.844040059532706E-4	3.734916662141111E-8	0.5012243253663674	-828.6190418487881	230.2162714465242	215.58925840870336	355.8712598219929	165.32127817852978	39.091176770450645	18.376947674018496	27	14	43	30	18	1
26895000	-54637.98341665354	-53624.17167586522	-1013.8117407883177	-53624.17167586522	104.02700254987273	0.5123247014563214	0.033261617618458965	0.34551841838827885	0.05213994596689822	0.013240881833568596	0.033150367310858395	1.3406456108164988	3.8673138276928477E-4	0.48266296639047435	3.7641857332374227E-4	3.9055350512923985E-8	0.521505198411508	-829.934052336701	248.02934379346908	406.36527928059434	393.53147055301366	104.9684722106112	85.93809331638552	34.98782583770181	67	9	5	32	7	13
26900000	-54612.39607262658	-53606.373097728894	-1006.0229748976875	-53606.373097728894	109.25955055930464	0.5162442074456433	0.03171879029506144	0.34551841838827885	0.05213994596689822	0.01044024376530504	0.033150367310858395	1.3828896927709353	3.7308010205415877E-4	0.4585812255713868	3.642845545820947E-4	2.732367761944103E-8	0.45419581977118506	-830.3057175389704	260.39233565195826	322.66149601906335	276.4707442602999	157.21411514623404	268.73559302554526	30.411840133505862	61	8	10	26	14	14
26905000	-54610.24589650064	-53599.43605083151	-1010.8098456691297	-53599.43605083151	103.08592939702544	0.5162442074456433	0.03171879029506144	0.34699092006343063	0.05213994596689822	0.01044024376530504	0.039412421319397026	1.3828896927709353	3.678886138327889E-4	0.466257748511268	3.601853337566117E-4	3.037547242575494E-8	0.4776164449199451	-835.2301543946093	278.25762778985757	100.93921435282319	81.41868109204492	144.64112388768635	151.12626084662944	38.74090272695545	93	7	4	12	2	15
26910000	-54597.88599159793	-53581.59626393303	-1016.2897276648962	-53581.59626393303	107.9277002236079	0.5162442074456433	0.03279663791818781	0.34699092006343063	0.0499260608175587	0.012325595848759358	0.03122154481435678	1.4536475007969198	3.717040190912882E-4	0.48021101433377344	3.725774330348169E-4	3.2606095920106726E-8	0.46868723495759884	-824.5950701479353	249.44044272133425	224.65886536015967	251.42168144601072	82.41607972260947	222.1558665558189	40.800812927619305	75	5	6	11	21	15
26915000	-54626.593738081996	-53614.93360765089	-1011.6601304311008	-53614.93360765089	108.99361702001187	0.5162442074456433	0.03731001176452531	0.35283341958738573	0.0499260608175587	0.013378567351950421	0.03122154481435678	1.2337359505693117	3.7461481332001605E-4	0.47206026581443056	3.6691838277323817E-4	3.0955603699925875E-8	0.4714072880248431	-828.7538485803506	243.25583042978974	89.5786090848217	228.34631247231357	146.43948312774995	134.50667773431033	18.865511513430228	79	19	6	11	6	12
26920000	-54593.734708443146	-53586.23864841128	-1007.4960600318672	-53586.23864841128	94.29815771848342	0.4783003641109879	0.028547993922191463	0.33613699741115255	0.0499260608175587	0.013504316899701097	0.032946397811880704	1.2337359505693117	4.019183346139113E-4	0.47030484835085595	3.9210823331346415E-4	3.7005255179813836E-8	0.4849908448521058	-828.5344170866684	316.5775856084306	103.8876098887343	145.87358579662464	302.9710116403262	40.02926413147515	32.62282996988218	78	20	12	4	11	8
26925000	-54587.62760962812	-53591.59599827005	-996.0316113580683	-53591.59599827005	94.18658883942999	0.49167154379969247	0.028547993922191463	0.33613699741115255	0.0424173991774759	0.010345400243555318	0.03461211726396004	1.2337359505693117	3.946116807081289E-4	0.4606186099773038	3.837545046467128E-4	3.582914409876525E-8	0.48269839998130526	-822.4498273180532	302.29052728707046	162.43802655784864	203.22384163799006	16.130008682869015	39.94082987454535	13.907448272236953	74	23	22	1	9	4
26930000	-54597.470306119256	-53593.9393173449	-1003.5309887743548	-53593.9393173449	88.73599555248845	0.49167154379969247	0.029646377805237992	0.33613699741115255	0.0424173991774759	0.010345400243555318	0.028304932437320525	1.2337359505693117	3.908349892245083E-4	0.47456929928285074	3.8369639755783723E-4	4.372300000750528E-8	0.5323297140008458	-824.967470092505	278.8652205345967	155.34309751471199	16.904921081658788	20.986742525547204	51.230946952296044	18.305188718855888	84	37	3	1	2	6
26935000	-54639.54640016272	-53591.73076556104	-1047.8156346016772	-53591.73076556104	85.93703379247076	0.49167154379969247	0.03323945927242689	0.3483267266400774	0.0424173991774759	0.011274392842832819	0.03075893770121375	1.2124233140942189	3.867863903645852E-4	0.5108615590704795	3.7742933833031595E-4	4.60953631252487E-8	0.5412334193804447	-832.79589349218	275.9487569906551	104.39896493955862	254.99879943482205	123.68677497868555	40.92000944741308	23.62995730413093	75	4	18	24	11	1
26940000	-54633.83577820201	-53604.752760070834	-1029.0830181311726	-53604.752760070834	83.13848252050228	0.49167154379969247	0.032467407122405256	0.3483267266400774	0.042866221741679436	0.008651890787128342	0.03075893770121375	1.2124233140942189	3.7890719255313245E-4	0.5504485890288423	3.619950499199128E-4	4.192562389604771E-8	0.5394872401443332	-825.8753469081933	215.6511410074161	513.2969096739535	143.7365618651638	149.50520454600237	12.706101753123196	32.37662691943079	68	10	24	14	3	14
26945000	-54627.915248003286	-53593.000651085255	-1034.9145969180308	-53593.000651085255	93.9628604264056	0.49167154379969247	0.032467407122405256	0.3483267266400774	0.042866221741679436	0.01394813971798734	0.03075893770121375	1.2124233140942189	3.896435108307777E-4	0.5250289604223242	3.753232980250225E-4	4.222979233886718E-8	0.5295840902269288	-836.6853330111871	279.2732614495798	252.84584509950326	409.39059343834464	214.028001865424	46.287921532300885	29.305066416346136	71	6	9	30	10	7
26950000	-54612.931473992365	-53595.66723162944	-1017.2642423629212	-53595.66723162944	96.86659541025413	0.48389169174441116	0.032316475316803386	0.3309892405110375	0.042350546959221747	0.00948855616536105	0.029940283025398407	1.2124233140942189	3.838801862842176E-4	0.49198672216722966	3.743574626585296E-4	3.483418884965332E-8	0.4834886296523048	-834.2651686893358	297.3632413220214	424.05401548935527	239.13385543601078	119.14614821299944	38.74224344041843	29.84685284913871	39	35	24	21	10	4
26955000	-54638.012103378154	-53617.91747187142	-1020.0946315067328	-53617.91747187142	110.08037178550533	0.48389169174441116	0.02983417305432968	0.3304662280509785	0.04151897394055755	0.010001550702376965	0.029940283025398407	1.2124233140942189	3.849048333410235E-4	0.47849299882093194	3.716118048982546E-4	3.687642577257892E-8	0.5031022674513541	-834.865903746074	288.8008091457579	225.33647021770082	400.13978956547066	199.65019540124575	63.51815967413299	41.69689154105831	43	2	31	42	1	14
26960000	-54608.58493479647	-53598.95341795185	-1009.6315168446196	-53598.95341795185	102.19030717394968	0.48389169174441116	0.03363273156936826	0.3304662280509785	0.04151897394055755	0.010001550702376965	0.03019338099952425	1.2124233140942189	3.873806083585354E-4	0.4425069098533509	3.7696055498271833E-4	3.379098741551686E-8	0.47307372473408527	-827.932937321668	312.9783058035836	238.5060099738044	532.5111104312286	122.20618664474455	46.465416137064445	25.347787106632524	23	41	16	37	3	13
26965000	-54590.16015741605	-53591.95104371374	-998.20911370231	-53591.95104371374	97.9431242356346	0.4880402472947479	0.03363273156936826	0.3304662280509785	0.04151897394055755	0.010001550702376965	0.033665304294141093	1.2204716923167531	3.831998525297871E-4	0.4388258412758523	3.738400354345576E-4	3.1590819146076457E-8	0.47806387019727575	-832.0692487906213	502.196060939343	170.0799359701541	329.0995821280336	129.86167768713452	191.65345151593522	22.576161663815007	14	8	57	18	22	14
26970000	-54611.91892461148	-53606.86206423565	-1005.0568603758309	-53606.86206423565	90.16338750996312	0.4880402472947479	0.03196011201281507	0.3304662280509785	0.04151897394055755	0.010268496490099246	0.03530001473474543	1.2204716923167531	3.896941916654862E-4	0.463328864384492	3.814058761939011E-4	3.516098595245667E-8	0.49934641720031553	-834.272112139352	329.60423925097706	162.62496420162512	313.36519804940355	135.9495116583392	118.7576802026266	40.305009531726455	16	5	69	3	26	14
26975000	-54613.11390509914	-53591.09905141478	-1022.0148536843637	-53591.09905141478	87.03013853147486	0.4880402472947479	0.02886225769414724	0.3304662280509785	0.050073175771679176	0.010268496490099246	0.032319970405709386	1.187175953508289	3.9280561077218313E-4	0.5004815529994301	3.9273876442371785E-4	3.9649014482128326E-8	0.5119694792378715	-829.3873112212756	289.3112671931662	226.14831041726245	279.75673012282647	75.5805272361208	147.72740296628825	27.215925555958552	24	19	41	19	16	14
26980000	-54629.51430626271	-53605.13616254526	-1024.378143717446	-53605.13616254526	84.62264791774008	0.4880402472947479	0.02886225769414724	0.3304662280509785	0.04576239720157847	0.012320366691609316	0.032319970405709386	1.187175953508289	3.8911432505257755E-4	0.5027486760305849	3.8478736347711374E-4	3.435863334374294E-8	0.4783222628582784	-831.1450551035377	256.5152503677953	204.96880230555965	354.81929023873084	152.19264891348146	32.88010793941461	17.936445633147574	26	4	56	33	4	10
26985000	-54630.13732563191	-53607.195925712054	-1022.9413999198553	-53607.195925712054	90.9217089217581	0.4917958843955186	0.02886225769414724	0.3316412795234893	0.04576239720157847	0.012311772820065035	0.032319970405709386	1.3524871204258302	3.8797788738389506E-4	0.45197755681484514	3.833514671043189E-4	3.9841520611590934E-8	0.5070983572903851	-833.8872457828563	228.3917220757241	233.7429366014951	294.95851839553774	94.27210115067521	29.380474487250442	15.95111778291406	34	4	40	44	9	2
26990000	-54636.96032836058	-53615.8090584836	-1021.1512698769812	-53615.8090584836	92.20309733820876	0.5099721449456904	0.03550400956767376	0.3385802366547982	0.04596387231472835	0.012740631027185508	0.03683087219770879	1.3267630831160395	3.8254367959381205E-4	0.49577507580063174	3.7225667122836684E-4	3.530230974220879E-8	0.49710729337270104	-837.4508239601456	132.22799380420227	376.54851702825863	309.41141505362714	229.94655416317775	97.71999841565967	33.83280832369229	3	3	82	31	1	13
26995000	-54641.21583292861	-53620.53417559186	-1020.6816573367469	-53620.53417559186	93.11273112351009	0.5021486507482272	0.03550400956767376	0.3385802366547982	0.05124914039946637	0.011395832046300394	0.03683087219770879	1.3267630831160395	3.8739932614266124E-4	0.48447790108999816	3.7356647944340304E-4	3.658739148093626E-8	0.5043373854284868	-829.6227994402317	186.62992939680382	217.22339884461616	420.47375065933903	106.53290822306958	63.11318879739403	27.44783835750352	12	17	50	36	4	14
27000000	-54632.17107428895	-53605.30029203042	-1026.870782258527	-53605.30029203042	90.14222328129605	0.5021486507482272	0.0335247691058615	0.3385802366547982	0.04974076940087707	0.011289558026332478	0.03786870592159021	1.3053355663586008	3.886190269527377E-4	0.5071744439215008	3.790283192798923E-4	4.2192447931363685E-8	0.5209474802911707	-821.432433150575	238.64970414464068	415.52654180665274	431.90666520351436	141.38834393307326	209.2590344492899	24.144751439438863	47	15	13	38	6	14
27005000	-54643.73518764189	-53624.20379725038	-1019.5313903915097	-53624.20379725038	95.62395602553609	0.5021486507482272	0.0335247691058615	0.3385802366547982	0.04849019046101929	0.011289558026332478	0.04014738962822933	1.273104698917679	3.9720161219449423E-4	0.5057649771779059	3.7456180237576737E-4	4.0323625604771096E-8	0.5071652361235649	-822.8115505175454	320.25024162761525	301.563039596751	816.1995761584914	88.04284960170392	158.80973688755245	26.50386710981778	18	48	15	23	14	15
27010000	-54631.25769516627	-53614.60934636455	-1016.6483488017204	-53614.60934636455	91.74851882545948	0.5021486507482272	0.030226584978272786	0.34186008194889084	0.04849019046101929	0.011289558026332478	0.04014738962822933	1.273104698917679	4.000798581933628E-4	0.5438249287245907	3.7324098027657747E-4	4.2772556837639656E-8	0.543158862500764	-833.0108691299583	373.40055332037895	323.73073126731373	434.6552157143096	173.0012614678584	170.90779017330976	34.94727950762234	30	34	8	39	8	14
27015000	-54651.28902599204	-53616.24029114428	-1035.048734847759	-53616.24029114428	89.48633614277674	0.5012104740547947	0.030932516791826205	0.34186008194889084	0.04849019046101929	0.01063988676511008	0.03309822170810233	1.3997222020499942	4.093497679470012E-4	0.5774708521455596	3.718899533003362E-4	6.003127290926999E-8	0.6334896824804472	-829.3010572370447	219.25980455151424	288.3222748943445	661.9990440736677	146.18049028552838	49.69461388476231	54.03118499220949	53	6	16	43	13	2
27020000	-54631.66989031328	-53611.05675010485	-1020.61314020843	-53611.05675010485	100.85982529055798	0.5089408070930432	0.030932516791826205	0.34186008194889084	0.042368412137122405	0.013154820991897768	0.03309822170810233	1.5613557286216728	4.165928720777672E-4	0.5355318738688525	3.7853527767699283E-4	4.214820499851014E-8	0.5161574403396958	-829.6137653066272	212.60965109582713	441.2706266325547	214.25799740430247	126.70455910077831	60.55987389277266	23.930674196649022	43	27	18	35	2	8
27025000	-54623.376166882575	-53606.16089299298	-1017.2152738895963	-53606.16089299298	103.11353426448035	0.528707601698904	0.03514641745088302	0.34186008194889084	0.050571189703385144	0.013154820991897768	0.03309822170810233	1.5613557286216728	4.2372618518594923E-4	0.5416998715577943	3.8926746652340736E-4	4.415775511041787E-8	0.5149841358049222	-825.6782947435839	225.30725775971237	713.6996618664841	311.527482984049	91.26882029303681	128.45193083531004	52.450261648824835	45	2	39	5	28	14
27030000	-54647.20438012313	-53618.004650808085	-1029.1997293150414	-53618.004650808085	94.30781425999793	0.528707601698904	0.03041392399042695	0.3509245474280996	0.05161185588407239	0.011816199531026689	0.03309822170810233	1.5613557286216728	4.131431613098493E-4	0.5317352372007342	3.801491470507605E-4	5.061644806493866E-8	0.5457172553541562	-826.4508327180974	244.51432778033112	657.4831697089817	307.46726902416805	165.77209098442532	197.58890766118816	30.300695657759032	63	9	3	32	11	15
27035000	-54624.14668061349	-53609.74997353217	-1014.3967070813239	-53609.74997353217	96.04970154369816	0.528707601698904	0.03455911546008017	0.3509245474280996	0.048675626839564896	0.011816199531026689	0.038237339072259464	1.5613557286216728	4.150732986600863E-4	0.498149828341924	3.821862720350531E-4	4.4315932727608034E-8	0.523245735959451	-815.8107395774057	219.5353939659469	744.4700204178208	178.40130416556684	99.66803273800359	160.81261314934477	50.21732441108786	65	9	1	30	13	15
27040000	-54608.11118663034	-53609.82679261257	-998.2843940177672	-53609.82679261257	84.42559540965368	0.528707601698904	0.03191203945623165	0.3509245474280996	0.04334279037224646	0.010741044148755211	0.0314083313500055	1.5613557286216728	4.1676533805273407E-4	0.4704997336690691	3.942060894104749E-4	3.6758212493179645E-8	0.47013632632049646	-822.9208703391607	233.10333667956715	583.5998892026145	107.65418753538556	153.61143635859972	169.73414319228547	26.085485986879018	62	10	38	1	6	16
27045000	-54590.48687962701	-53595.48436670641	-995.0025129205972	-53595.48436670641	87.09173697722805	0.528707601698904	0.030939718520936136	0.3207108051590016	0.043608278411587036	0.010741044148755211	0.03726638545195123	1.7464884253643846	3.97849231981093E-4	0.44656819083621657	3.7685471483930405E-4	3.122881017712155E-8	0.4457071630630188	-817.2950323333878	239.44971733121616	888.7658324563957	155.7806159819782	124.1110347612911	142.82688114605048	39.33043824769513	68	4	17	20	9	15
27050000	-54602.87356409331	-53604.18620875875	-998.6873553345563	-53604.18620875875	87.9496918151845	0.528707601698904	0.030939718520936136	0.3207108051590016	0.04140379674279762	0.00763317443228945	0.03726638545195123	1.4717365510718434	4.076133957215925E-4	0.46808577406311114	3.79568034809577E-4	3.360085558205747E-8	0.45911997356450257	-823.9317899539993	325.43726635063615	143.05245347581507	177.1991616618286	94.16586448258799	207.8863845638965	28.388386891238923	81	2	4	16	16	14
27055000	-54619.23756397573	-53616.320087790846	-1002.9174761848856	-53616.320087790846	90.41813051615405	0.528707601698904	0.03053392902063698	0.32941076142356884	0.04140379674279762	0.014497382386763815	0.03577618478786733	1.6496173009840702	4.1275172888420656E-4	0.47462391495718614	3.8227451492068535E-4	4.027825750523532E-8	0.48965850541036177	-825.0837514436578	181.13047654004967	210.3368390544511	356.8813917882178	159.31938162409196	141.62886651534842	26.991082168505507	25	16	32	39	7	14
27060000	-54630.17335570331	-53622.419504576756	-1007.753851126551	-53622.419504576756	83.56686933080842	0.528707601698904	0.03132103650711488	0.32941076142356884	0.05096807419097368	0.008868398683617664	0.03345314453653615	1.6545978912872017	4.1400127222405563E-4	0.4633289085882023	3.895605983838672E-4	3.9288750410465484E-8	0.4738242411512932	-828.0850886524105	267.87691257987683	194.5737247472606	507.58655008904	130.79104860943048	131.98177980570165	60.814716638392625	9	44	33	14	17	16
27065000	-54615.03073603021	-53611.7851654126	-1003.2455706176105	-53611.7851654126	80.23162044128553	0.528707601698904	0.033769526068544074	0.32941076142356884	0.04303234799253395	0.008868398683617664	0.03410598553183206	1.6545978912872017	4.033677943826592E-4	0.40905044164155646	3.841025305166541E-4	3.291475066341846E-8	0.4497412041157408	-828.8213001059634	342.9914194962266	247.45267032535622	995.9858281250251	680.2843223408242	119.02058923896449	45.82928264190191	10	52	2	12	49	8
27070000	-54584.39477921455	-53602.298543393634	-982.0962358209151	-53602.298543393634	83.83085333629533	0.528707601698904	0.033769526068544074	0.32941076142356884	0.05106375543568554	0.010472292074557476	0.03410598553183206	1.6545978912872017	3.9304651076530454E-4	0.4243965923388377	3.687740271107558E-4	2.5508949104696506E-8	0.41592206849822244	-834.407467876344	332.2265913176759	225.85062972497656	228.39056019566002	150.3009195539156	115.33018593027464	34.52123689210409	10	31	41	8	29	14
27075000	-54610.58595959257	-53617.78436632137	-992.801593271202	-53617.78436632137	89.53705118467721	0.528707601698904	0.03509335209535541	0.3426836172530368	0.05106375543568554	0.010472292074557476	0.034064788417130946	1.6789612077898157	3.9486830233362926E-4	0.44075814327638174	3.7913847466060043E-4	2.7211489280545218E-8	0.42801143087616933	-835.8354611610811	390.47618316424666	325.30544220672715	323.894274248064	176.856016896161	131.93465294914728	34.30383455031732	5	29	49	8	28	14
27080000	-54617.845347499286	-53626.035618970076	-991.8097285292076	-53626.035618970076	93.99871277706072	0.5455168239767411	0.03445230381798024	0.3862263512335698	0.05106375543568554	0.010472292074557476	0.034064788417130946	1.5832107362562384	3.8975624795221166E-4	0.3976701000116945	3.7453090300687596E-4	2.91067118615074E-8	0.43687272585661885	-836.7545081812367	263.6511243139788	168.62548332750077	366.9545278310351	129.76512364115956	173.29655515368904	41.86171865484143	3	28	40	27	29	6
27085000	-54610.51092912445	-53608.96294295158	-1001.547986172872	-53608.96294295158	99.17432992408354	0.5455168239767411	0.03445230381798024	0.3345918294366895	0.05106375543568554	0.010472292074557476	0.033837377136662024	1.5832107362562384	3.8066766380501845E-4	0.4594570886580289	3.61184880853203E-4	2.7403711626748085E-8	0.4392242697199764	-834.5726461255506	316.0172167979508	245.83879956535077	330.9238356619531	112.73143028104118	233.48187198000548	42.930791668363256	11	21	45	33	6	17
27090000	-54631.85736503835	-53621.147764173424	-1010.7096008649211	-53621.147764173424	96.42947376895545	0.5280296128820156	0.03445230381798024	0.3345918294366895	0.04532077308740948	0.010472292074557476	0.033837377136662024	1.5832107362562384	3.8296354490772826E-4	0.45835865422126415	3.684692208183881E-4	3.093570132350077E-8	0.46174148433644374	-831.4482438478693	181.53012764143404	345.73764803526694	284.2172967978868	103.55737006013592	237.73712253908695	36.97811219443628	29	6	53	18	14	13
27095000	-54634.76010051037	-53605.281304590455	-1029.478795919918	-53605.281304590455	97.90216139909347	0.5280296128820156	0.03329530204350428	0.3345918294366895	0.04447418650356718	0.010293777140930722	0.033837377136662024	1.5832107362562384	3.8902002961915474E-4	0.5375124746403087	3.7739837877748576E-4	3.6326657032990714E-8	0.4959908467936699	-832.2086013636828	161.09997137739518	250.69423520290312	373.36323645331635	197.3904662662406	220.9156271532552	34.342444046420894	33	3	48	16	19	14
27100000	-54653.651866767534	-53627.20845650544	-1026.4434102620976	-53627.20845650544	96.46477549943795	0.5161000787554476	0.03507682008075172	0.3345918294366895	0.04742493499979141	0.011070532282575693	0.03511804952252836	1.3727479681030192	3.750340708502178E-4	0.5105744167219601	3.6963228514939466E-4	3.3673316500707607E-8	0.48398147626434107	-833.0532232381644	138.0747758151664	201.13704121613844	423.67876063043917	128.06265682575798	128.38005633312036	16.133086923982034	4	48	28	21	28	4
27105000	-54655.93417900772	-53612.60432954342	-1043.3298494643007	-53612.60432954342	99.50243169239404	0.5161000787554476	0.03507682008075172	0.34892771536657624	0.04742493499979141	0.010014522209913834	0.03511804952252836	1.3727479681030192	3.6521980640652686E-4	0.5283646398053572	3.617409096552806E-4	3.744425550603411E-8	0.5161749900866078	-833.9892901826403	178.33200126425407	592.9343226208031	295.01633104850475	254.0910909786132	129.8152810879263	52.24348657611978	29	5	50	6	25	18
27110000	-54643.80662384071	-53605.68352494845	-1038.1230988922646	-53605.68352494845	86.33778871116753	0.5124407560465929	0.029228586572402297	0.34892771536657624	0.043113272464187065	0.010014522209913834	0.03511804952252836	1.3727479681030192	3.7007141857219256E-4	0.4456681582555446	3.7802759010651944E-4	4.108039002478301E-8	0.5280503517665377	-835.8473495084909	214.99215926991252	337.23245807367044	268.04848813829625	131.99717973858006	166.66959597283244	56.92113877013363	52	23	19	2	22	15
27115000	-54629.90123872353	-53608.96073598532	-1020.9405027382112	-53608.96073598532	87.46160428151083	0.5124407560465929	0.029228586572402297	0.3164021951133444	0.043113272464187065	0.011422711926293731	0.030468160638889595	1.3727479681030192	3.893682824877909E-4	0.49395875363599495	3.9086377967085655E-4	3.7307734232352195E-8	0.49335273010482034	-836.8209354563842	192.99288762096978	286.6380741893884	260.7362577881882	148.01612081249135	169.23807301585978	77.54147982905545	45	37	2	23	7	19
27120000	-54605.63912338942	-53615.53014894988	-990.1089744395373	-53615.53014894988	93.44316179700252	0.5258125301834176	0.029228586572402297	0.3330802728914345	0.043113272464187065	0.011422711926293731	0.031321419717039875	1.3727479681030192	3.7548750783351795E-4	0.44365264755273986	3.635986102878833E-4	3.024074351575291E-8	0.4738166679542424	-824.3353955921324	185.07009316514112	414.43287165068034	106.9429800790436	216.85985882076824	354.50421777435974	40.84544283550441	36	43	26	3	6	19
27125000	-54579.25580523707	-53606.49997635327	-972.7558288838037	-53606.49997635327	100.44160612995728	0.506943879697579	0.030415387840596646	0.3330802728914345	0.043113272464187065	0.012173853234224992	0.031321419717039875	1.3727479681030192	3.9311429856230917E-4	0.43041192444684573	3.7818420344939865E-4	2.655244257529644E-8	0.42372748762371726	-829.8760582199014	191.3271702961395	374.35320744851737	121.17541066948247	143.28432476033993	210.52185202092951	78.97132107652986	32	45	26	7	6	17
27130000	-54592.32476648382	-53610.795884196355	-981.5288822874678	-53610.795884196355	99.47106440664177	0.503123495576817	0.030415387840596646	0.3330802728914345	0.043113272464187065	0.010761124013641401	0.031321419717039875	1.3727479681030192	3.855094019674684E-4	0.4203756881047551	3.746940251236379E-4	2.943383622070409E-8	0.434561863800807	-824.022442935402	197.300578146673	320.22065151363523	97.3939061441175	119.68087888496454	37.97286107771753	47.61529905651122	38	51	3	25	7	9
27135000	-54607.68799385321	-53613.788111140115	-993.8998827130913	-53613.788111140115	106.22200451191675	0.503123495576817	0.030415387840596646	0.33342050292062414	0.04061222008416645	0.01115580567515111	0.031321419717039875	1.524090194876673	3.98146962177137E-4	0.43123928377945087	3.836981350487028E-4	3.204037659199443E-8	0.44269208987527225	-831.3063344280164	253.6434118213573	225.02230810490573	74.26518068405655	154.2484095445888	73.41135227351698	12.973370719826091	83	5	19	12	11	3
27140000	-54593.47614978629	-53601.09055320377	-992.3855965825236	-53601.09055320377	105.30214643201617	0.5074332804054777	0.030381300846927164	0.340572054079488	0.04061222008416645	0.011776267174685252	0.03371900093927094	1.3308510980590245	3.8273957283644185E-4	0.43986884147400807	3.610124646824614E-4	2.755107608648232E-8	0.442146058169616	-839.8345138432996	296.50641614310024	194.34163478427052	122.15660633915988	111.98649476839978	43.34144589265036	12.257574289463786	64	25	14	19	7	4
27145000	-54616.1381335152	-53611.72101313621	-1004.4171203789858	-53611.72101313621	91.94513351300587	0.5074332804054777	0.030026612841298705	0.3253133790783108	0.04061222008416645	0.011776267174685252	0.0338783823004845	1.46075019518452	3.9208203387968755E-4	0.4875014825217489	3.688385535957718E-4	3.367925852918193E-8	0.48231179723735784	-830.7226874577367	225.96911373199794	405.09121435155873	120.59076392267208	126.83893582922616	36.025187598409985	76.79713406221589	49	33	2	33	10	6
27150000	-54649.286400223704	-53632.68303489393	-1016.6033653297734	-53632.68303489393	95.15890073476878	0.5169229734319313	0.030026612841298705	0.3253133790783108	0.05121237952799509	0.011776267174685252	0.0338783823004845	1.6223880490874272	3.984882597195027E-4	0.4843685974332753	3.787375405415091E-4	3.998348242920137E-8	0.4973565665620523	-830.32640971416	327.1577926586934	348.8789799922083	162.89960305975325	173.60530008878487	69.45829352975436	29.223370469363314	49	35	5	27	6	11
27155000	-54637.26225102629	-53623.352163931355	-1013.9100870949349	-53623.352163931355	94.718172820088	0.5169229734319313	0.029497257470284116	0.3253133790783108	0.05121237952799509	0.011776267174685252	0.0338783823004845	1.6223880490874272	3.9325527025597007E-4	0.44579887540527935	3.9241293302931285E-4	3.424473082280054E-8	0.45664851068923235	-825.8824841138143	216.20269408275072	269.3880302023831	127.54979178766034	57.20013497484495	50.13008537650686	10.967062720030466	35	44	40	6	7	1
27160000	-54606.98849608399	-53609.91463216966	-997.0738639143302	-53609.91463216966	89.07306769368284	0.5169391758560355	0.029497257470284116	0.3355854334417965	0.05121237952799509	0.011776267174685252	0.0338783823004845	1.6223880490874272	4.022463212232798E-4	0.46390036854419925	3.942241788241771E-4	3.437391041630343E-8	0.4692545826377637	-825.2506580657334	289.6810068338552	289.4583389612611	158.61143897550588	12.391387606404875	29.960602576607325	20.721441088774508	19	53	46	2	8	5
27165000	-54624.35413514418	-53619.72852085652	-1004.6256142876567	-53619.72852085652	99.48577202598219	0.5169391758560355	0.03158760464209344	0.3355854334417965	0.04951683326606715	0.01311576228373971	0.034803273504858026	1.4379731985525204	3.7274940042072324E-4	0.47745719489269195	3.7139517469709626E-4	3.480994344456921E-8	0.5036422234781227	-825.2313544202153	243.28680726525707	322.73996863484217	137.35237838006552	80.87820376348786	68.09416067507678	38.306107474695416	45	40	33	2	3	10
27170000	-54648.786607294845	-53617.71985826162	-1031.0667490332282	-53617.71985826162	99.29447155280148	0.5169391758560355	0.03158760464209344	0.3355854334417965	0.04951683326606715	0.008561148426189389	0.034803273504858026	1.4161771978259377	3.7910875364052587E-4	0.49909016829973984	3.761509424058564E-4	3.901770790367065E-8	0.5033607168411746	-822.5275552998971	255.22740210000302	422.8257571144453	165.63490344859756	174.31323656016346	45.65050676910965	29.502127293569917	63	14	3	33	8	12
27175000	-54650.84253025004	-53602.75117201533	-1048.09135823471	-53602.75117201533	90.44343613763412	0.5169391758560355	0.03158760464209344	0.3355854334417965	0.04951683326606715	0.012363375511198085	0.03305590831815112	1.504149780189188	3.8919313294713493E-4	0.5295430124411618	3.906478767759704E-4	6.242506543090108E-8	0.6095820984040744	-825.4891853868929	282.2857122715381	279.08231887630456	256.83624849930163	128.67260080358255	34.10770458855084	27.86347602196765	75	5	13	25	14	1
27180000	-54663.02863500314	-53614.796073115154	-1048.2325618879836	-53614.796073115154	98.88625847881625	0.5169391758560355	0.032573174143274534	0.3655990034023522	0.04951683326606715	0.013089049354522446	0.03305590831815112	1.4336399564731432	3.9510695267503933E-4	0.5408522013247079	3.9088424023733787E-4	5.814093439601363E-8	0.5833848965746737	-809.980041213222	182.9761314139023	453.31528831992426	182.05265367344867	160.69956052582467	46.72746988502017	31.328799151113465	61	19	4	33	12	4
27185000	-54666.38620831123	-53617.97058937759	-1048.4156189336436	-53617.97058937759	96.25165527098498	0.5169391758560355	0.032573174143274534	0.32777805578500824	0.04951683326606715	0.01042614491436415	0.03305590831815112	1.4336399564731432	4.010330568235989E-4	0.572786701074226	4.044636833948561E-4	5.611133213028313E-8	0.5470030392508725	-816.3636906936807	299.9034384926595	284.7096984778473	167.7527189100145	97.8869200834924	183.40229683459097	39.40780851311413	67	21	14	8	8	15
27190000	-54652.17127821929	-53621.85391935601	-1030.3173588632858	-53621.85391935601	116.85964831812682	0.5143315742410173	0.032573174143274534	0.32777805578500824	0.04951683326606715	0.012367387450448292	0.03305590831815112	1.4336399564731432	3.8936466538586463E-4	0.49654319282101633	3.858719297604573E-4	4.374948909923757E-8	0.510894198434482	-814.7829190137439	179.8448806052334	246.85513240934762	359.7146683025562	113.27071365446952	234.10593946355135	37.76279501200583	41	31	14	22	11	14
27195000	-54655.24829898674	-53617.59188358839	-1037.6564153983504	-53617.59188358839	123.62036933219213	0.5070737419359032	0.031786356103102466	0.32777805578500824	0.04951683326606715	0.012367387450448292	0.03305590831815112	1.5370513572700062	4.0547734652698376E-4	0.4996398082161288	3.866279779489152E-4	5.5775567811490836E-8	0.5580126279475567	-817.0322719957428	164.14981019762052	229.42451514450508	293.9130855040858	117.88725346678304	234.70425157440732	20.49123840011175	27	44	18	22	9	13
27200000	-54643.88213788311	-53618.93985188672	-1024.9422859963952	-53618.93985188672	114.60549888020485	0.5070737419359032	0.031786356103102466	0.35638035202413476	0.04951683326606715	0.012367387450448292	0.03613181776569182	1.4479331855460362	4.120651840255076E-4	0.4623716479258501	3.918028899663712E-4	4.6884611086059836E-8	0.5097146211834235	-818.996322686307	166.72621252800795	339.7391855854522	335.87918589512594	326.45773816583574	162.9619681870719	32.62543802058541	23	39	3	9	45	14
27205000	-54613.40059130205	-53595.568872695236	-1017.8317186068173	-53595.568872695236	117.82378764661213	0.5247487190198579	0.030909930005299215	0.35638035202413476	0.04951683326606715	0.012367387450448292	0.03613181776569182	1.4479331855460362	3.969006526099989E-4	0.5348651094447537	3.6927598000310234E-4	4.3456873991298976E-8	0.5258259750040373	-814.7150962884505	111.55658140483825	274.9241375290062	205.04700577347538	571.9824186353685	112.31186524841885	28.0554776917077	23	37	4	13	42	14
27210000	-54632.449476863636	-53623.75431228484	-1008.6951645788001	-53623.75431228484	114.40151194150015	0.5247487190198579	0.029943812790822925	0.35638035202413476	0.04951683326606715	0.012367387450448292	0.03354088334349226	1.4479331855460362	3.885270087941945E-4	0.4695758600346345	3.6013948343598606E-4	3.692325844446264E-8	0.49751134155107885	-817.5924327436584	193.9672660881065	417.30107714461195	354.87819731288306	105.79830542190345	156.78944890053103	34.2940670815971	37	44	1	26	10	15
27215000	-54637.94781524096	-53612.29637415145	-1025.6514410895122	-53612.29637415145	111.47159224446787	0.5526448729297094	0.029943812790822925	0.35638035202413476	0.04951683326606715	0.011315005482499304	0.037616916935605815	1.9282492930202737	4.041982592720703E-4	0.586161576077327	3.709948877582185E-4	4.91987104679492E-8	0.5654366987561517	-821.2423329273056	199.69398572571	534.3322317590053	223.05575828673628	141.90364294615927	40.12580734827455	34.426460658425114	59	19	6	34	1	14
27220000	-54616.34066428527	-53585.527638166255	-1030.8130261190174	-53585.527638166255	111.6236869183871	0.5544942047036907	0.029943812790822925	0.35458990115515915	0.04951683326606715	0.011315005482499304	0.032429488897459724	1.9810957979483121	3.8787875345043933E-4	0.524819643232879	3.5859984234566775E-4	4.5191624033239166E-8	0.5489598800159496	-824.3227804467506	162.66124969228326	411.5408010827941	171.6349246426163	200.86887997735957	273.91514678887665	34.403284227612296	37	46	25	9	1	15
27225000	-54613.20945011556	-53595.014564396515	-1018.1948857190421	-53595.014564396515	95.11163946914928	0.5544942047036907	0.029943812790822925	0.3227249881077069	0.04951683326606715	0.011315005482499304	0.032429488897459724	2.0262533302706567	3.8123049869468264E-4	0.4757166129204808	3.6581808951267626E-4	3.760438144229388E-8	0.5164628529337617	-827.9555803297741	221.70623847446504	551.2822175482141	90.52078224126451	141.69471435581684	71.96839268473228	48.0583230030917	67	15	23	11	7	10
27230000	-54652.072554632716	-53634.209431086354	-1017.8631235463589	-53634.209431086354	100.66589955152308	0.5544942047036907	0.027873134976507872	0.3227249881077069	0.04951683326606715	0.011315005482499304	0.032429488897459724	2.0262533302706567	3.894955021898168E-4	0.45198351840481255	3.7976516223883685E-4	3.904548603493422E-8	0.5036463656792456	-822.5870457728524	148.54966616795176	338.9801115857214	101.38290492181603	123.10126907369825	35.87951513176593	41.00078109208905	26	50	5	33	17	2
27235000	-54636.67438673327	-53630.05016395727	-1006.6242227759981	-53630.05016395727	91.64045913856651	0.5436778678808842	0.035167036646265325	0.3227249881077069	0.04951683326606715	0.009846658369833968	0.03533308827222582	1.7178718099233714	3.883756740037496E-4	0.4632134397875212	3.782750671909531E-4	3.0970082502679675E-8	0.4527440714068445	-823.8706337690672	236.46602798354402	340.30751684903584	130.9733699702401	162.35559179608188	31.78172155840856	37.08526896452005	36	43	30	6	12	6
27240000	-54621.87128352538	-53640.1394284986	-981.7318550267814	-53640.1394284986	99.81579050635028	0.5436778678808842	0.035167036646265325	0.3275429026859302	0.04951683326606715	0.012462546938831323	0.03275194967955499	1.6029647011863641	3.846045143119093E-4	0.44235196851094616	3.682579095102479E-4	2.863535036102826E-8	0.45059938566616986	-819.6801551305034	183.66882200547474	341.53859476065134	176.58633353735883	328.4122701316679	50.99331893998209	40.40127107282034	38	41	31	6	6	11
27245000	-54624.48789905712	-53618.75773473483	-1005.7301643222958	-53618.75773473483	93.74489886237963	0.5436778678808842	0.03300708440628988	0.3582349359196936	0.04951683326606715	0.012462546938831323	0.028191368614015225	1.6029647011863641	4.093650659548877E-4	0.47820230253723134	3.8080897765313505E-4	3.762563979652469E-8	0.4902160055040202	-824.1732781860877	146.00628614539198	371.6583939476486	315.8518620417953	115.014695599199	84.45033958516787	35.014029438327846	36	41	5	34	5	12
27250000	-54634.607750407034	-53613.05107381672	-1021.5566765903118	-53613.05107381672	96.58950070456622	0.5436778678808842	0.03567884952582394	0.3370961855430801	0.04951683326606715	0.012462546938831323	0.032695844374000575	1.6029647011863641	3.91496007780122E-4	0.49588032282409483	3.687061209366562E-4	3.829862759195708E-8	0.5151854071812244	-826.8170207803543	289.22346019016175	273.7718977075798	170.95403984460594	423.15021628477024	224.39778601770567	42.15146533504722	35	48	28	2	6	14
27255000	-54633.86438881614	-53612.41908752726	-1021.445301288879	-53612.41908752726	81.34999498735793	0.5260121312209215	0.033853828061726966	0.343366470362659	0.04940062798560646	0.012462546938831323	0.032695844374000575	1.6029647011863641	4.0517839227846716E-4	0.504449647846799	3.9481357054540133E-4	3.967090838615775E-8	0.49274969334289326	-817.6299551742422	160.35480681803134	335.85277372437474	610.5369014428984	154.2988496515578	141.6775891659312	42.300599764122495	57	17	7	17	17	18
27260000	-54629.92595309111	-53588.40788707975	-1041.5180660113538	-53588.40788707975	81.43681344479968	0.5260121312209215	0.033853828061726966	0.34009397373801636	0.04574249410532695	0.011245236864200054	0.032695844374000575	1.6029647011863641	4.159991941026555E-4	0.556171250366893	4.072787853699987E-4	4.974312399469928E-8	0.525326198690868	-818.2151222071524	145.3572575996354	232.28349356069685	462.93028184302534	421.5925266615428	154.5968846050939	47.290653427120546	50	15	5	12	34	17
27265000	-54624.50844485153	-53599.15321695771	-1025.3552278938216	-53599.15321695771	89.28054730660622	0.5319849827573527	0.030783423480083987	0.35712799843838233	0.04759370679722183	0.011245236864200054	0.03328503825767685	1.6029647011863641	4.02265437416047E-4	0.5879950925350154	3.8629596684080825E-4	5.192367468841094E-8	0.5769916612890578	-814.8424987323682	205.57437073272908	467.00454394674927	208.22801593854945	458.39101737386085	138.526036574098	50.059303940663874	54	12	1	16	33	17
27270000	-54638.6071983917	-53604.10768003434	-1034.499518357356	-53604.10768003434	93.90140685566047	0.5319849827573527	0.030783423480083987	0.35712799843838233	0.04185716177691062	0.011245236864200054	0.03596433920267402	1.6029647011863641	4.0668627840412475E-4	0.5813971998463755	3.7788992655603693E-4	4.851652438555954E-8	0.5508397228037065	-817.3818219724792	154.89407631491278	289.95091295746994	327.7061026074708	339.77937073516665	174.4588849089872	46.71635081609219	38	7	14	19	36	19
27275000	-54658.17538602162	-53596.74325813516	-1061.432127886458	-53596.74325813516	89.84630291260409	0.5319849827573527	0.030752118428438138	0.3247740621358703	0.042282928539986164	0.011245236864200054	0.03596433920267402	1.8116432553607045	4.259397098389964E-4	0.6126610395195223	3.901975109843101E-4	6.710176658742284E-8	0.6033053355804685	-819.4972432163978	277.0352871474303	197.6886199404015	279.9063772296199	492.45343158343167	197.90437565729522	35.11093379602766	15	30	13	18	37	20
27280000	-54660.97250036618	-53614.84680490047	-1046.1256954657051	-53614.84680490047	94.20390023993775	0.5319849827573527	0.032637915987807006	0.3247740621358703	0.042282928539986164	0.011014216486114508	0.03596433920267402	1.7441775373107107	4.0987556165372817E-4	0.6232163924981117	3.7799788312467607E-4	5.427459799179543E-8	0.581751403275288	-821.4527721102515	116.98823183261183	364.1757834307336	218.47597076973622	324.1796576088922	134.25824353919697	28.090544081040772	3	2	53	23	39	13
27285000	-54670.15077933048	-53626.579296660886	-1043.571482669594	-53626.579296660886	95.26362435503812	0.5319849827573527	0.032637915987807006	0.32699003924742953	0.042282928539986164	0.011913934388947224	0.03450418878594981	1.7441775373107107	4.150809928211976E-4	0.5197625384286464	3.9212085491013686E-4	4.958705193151559E-8	0.5265209801328072	-816.3051917973926	275.0319737464791	182.77000633163007	226.42531215993407	648.3633835361396	140.63890897080756	55.28162942127797	16	35	12	15	36	19
27290000	-54635.626455935424	-53602.43496873089	-1033.1914872045343	-53602.43496873089	97.81566784784935	0.5319849827573527	0.032637915987807006	0.33853161705361	0.04606211000486231	0.011913934388947224	0.03450418878594981	1.7441775373107107	4.224172225970217E-4	0.557662834840542	3.895845573672119E-4	5.3725232129710596E-8	0.5767697225449886	-819.4640793198569	299.54124180673915	222.86682140713296	142.69740726092772	428.56424342696295	134.39827043423347	30.27132132263594	5	40	6	33	35	14
27295000	-54663.27694773779	-53615.799873548225	-1047.4770741895638	-53615.799873548225	90.14009067001713	0.5319849827573527	0.03738658083172827	0.33853161705361	0.05174961131718461	0.011913934388947224	0.03450418878594981	1.7441775373107107	4.1556167972107126E-4	0.5893187325449722	3.8549561560129154E-4	6.450026037679404E-8	0.6295520725327242	-827.5882475359323	378.3973684118483	261.68903566597663	546.6666054500021	367.7259621985336	148.3312384253427	36.23228904643868	33	37	8	10	32	13
27300000	-54684.747537793126	-53632.266222650804	-1052.4813151423225	-53632.266222650804	80.86143253151799	0.5428169450746664	0.03738658083172827	0.3305544405472801	0.05174961131718461	0.011913934388947224	0.03450418878594981	1.7441775373107107	4.2572425027456327E-4	0.5960181638541392	4.085809027586755E-4	5.69201710951431E-8	0.56753488167399	-822.9764820010372	317.39090172953115	279.9949400187786	247.6310348165573	526.1786694037461	111.55726526205873	47.72478826326603	1	50	13	18	43	8
27305000	-54625.90261297124	-53596.942090410295	-1028.9605225609428	-53596.942090410295	79.75432441394773	0.5428169450746664	0.031171493036528553	0.34352656126283887	0.05354175419278457	0.010609382160968874	0.03450418878594981	1.7764411672724418	4.091884262426011E-4	0.5756242005214722	3.78248000616485E-4	4.864612773668396E-8	0.5739951412017713	-821.4241681229048	238.55974595481678	177.22585909666876	148.94172448359208	446.2264901549126	149.30138302576725	23.619789610757145	13	27	19	22	41	11
27310000	-54615.64200651392	-53616.00204710244	-999.6399594114791	-53616.00204710244	87.01103866898806	0.5428169450746664	0.031171493036528553	0.34352656126283887	0.0461625713641867	0.008986106057673278	0.03357610224781149	1.7063709684273067	4.032738430270107E-4	0.48593307935387997	3.780764330773781E-4	3.23577824233623E-8	0.47585983797130865	-821.1524162534387	267.4788088675516	240.88791333664403	135.65105176187342	412.0818118423177	109.61425003788418	25.044367239018108	9	33	21	25	32	13
27315000	-54624.75197063296	-53606.70783818172	-1018.0441324512441	-53606.70783818172	95.73631375936357	0.5401073443942686	0.028028255984100567	0.34352656126283887	0.051111404101236414	0.012077921800900348	0.03693657921431918	1.7063709684273067	4.134837381401507E-4	0.5253176023010508	3.755838556802206E-4	3.9735616705393675E-8	0.5300216058961954	-835.5424562814204	229.96388409674776	623.4033951548109	197.0977542480427	274.6579162685161	150.5281230035405	30.76954155631337	30	5	37	6	46	9
27320000	-54629.68892677561	-53600.06904861934	-1029.619878156274	-53600.06904861934	98.50880240983932	0.530926355488272	0.028028255984100567	0.34352656126283887	0.04807106919530755	0.012077921800900348	0.03192167298246248	1.5628669824603476	4.200218862263171E-4	0.585999422664227	3.789866336498196E-4	6.29393817897722E-8	0.6193374559952856	-819.6093175144624	213.09767453020658	136.8489141190087	509.5683942243388	152.250930383067	176.35112106926465	23.19662606972999	36	28	14	3	40	12
27325000	-54636.924044830346	-53592.740733623454	-1044.1833112068928	-53592.740733623454	95.69177157845685	0.530926355488272	0.028028255984100567	0.3219665850192061	0.04807106919530755	0.013054570274970088	0.03763121907563787	1.5628669824603476	4.0781755746453725E-4	0.5974587743039959	3.8083166422446036E-4	5.461572473720191E-8	0.5709354438834586	-810.7521902923629	219.9080187105664	204.18269620735865	441.40362704168285	739.2146960499726	169.87225097941496	37.59540723646232	48	14	7	6	47	11
27330000	-54621.01702144765	-53571.8590266381	-1049.1579948095562	-53571.8590266381	94.27267374779588	0.530926355488272	0.028028255984100567	0.3219665850192061	0.04807106919530755	0.011751986750435489	0.03826498818943637	1.6733187132850165	4.0405788581558574E-4	0.5809074080564532	3.8020627553718217E-4	5.321389378776858E-8	0.57329106388099	-813.8295098143113	221.76693239928585	138.80823886815327	650.0195717348935	345.84755910425525	130.76314760262778	36.59295019350162	50	19	3	9	38	14
27335000	-54643.729825880335	-53596.50168895884	-1047.2281369214966	-53596.50168895884	102.73472058968308	0.530926355488272	0.030835583688236957	0.32769618898866704	0.05372657828931397	0.011531333109089733	0.038379934096802015	1.6733187132850165	4.099251105629383E-4	0.5750727810707161	3.801934262904893E-4	4.993592638500346E-8	0.5449798664886363	-820.7062472525173	390.676393541001	183.51924006671337	370.3395436963912	234.81588489803735	206.26004605649632	22.727175563206103	9	52	20	12	26	14
27340000	-54662.17005493249	-53620.26118454486	-1041.9088703876248	-53620.26118454486	101.01872431959066	0.5326388078116355	0.02995556214274624	0.32769618898866704	0.04340816425889957	0.011531333109089733	0.03369638127466062	1.9565884472542172	4.10948910294424E-4	0.5864360606920588	3.7871569354987477E-4	5.3879542964622756E-8	0.5738986849485573	-821.5638461226372	170.96924502377342	178.18357509582012	243.48560651271637	312.8163308828959	150.28228128666453	26.437556892441616	17	30	13	23	38	12
27345000	-54649.819561195894	-53605.075569119756	-1044.7439920761385	-53605.075569119756	101.76803933822588	0.5326388078116355	0.02995556214274624	0.32769618898866704	0.04340816425889957	0.012324648287344584	0.03439539671713743	1.5905971093236586	4.2041468127378617E-4	0.5612603041607721	3.862764528580004E-4	5.601750394248305E-8	0.5705547154236239	-827.1043952775963	858.2405791955346	396.6003390036345	242.73308762307408	347.77247491651804	126.6165216685768	51.765597778833694	4	10	52	17	35	15
27350000	-54644.00510164876	-53603.45054795361	-1040.5545536951543	-53603.45054795361	99.90973877224742	0.5347835510051452	0.02826637587151141	0.3351703797202476	0.03932273337594147	0.011614851331766138	0.03439539671713743	1.7926563560508526	4.048758644513478E-4	0.5542788290931097	3.7478871900770584E-4	5.554466155275629E-8	0.5732150051589798	-819.7089672797158	216.22054156221182	218.3850091242644	288.8295183510973	314.69455763541066	175.41627745746067	29.52693187401501	43	17	1	21	36	15
27355000	-54620.73111784431	-53601.75728199104	-1018.973835853269	-53601.75728199104	111.03015403759697	0.5347835510051452	0.02826637587151141	0.32366033607686906	0.046189993546149395	0.013664021785684898	0.03439539671713743	1.7926563560508526	4.2152834412572803E-4	0.5109453755255965	3.783051177310237E-4	3.966191393627393E-8	0.49773296446386495	-821.5648764926281	224.82308939846416	267.00862799938875	414.80675376738236	141.55105629581908	145.73137429185698	38.27798596500014	63	6	18	7	25	14
27360000	-54616.37704346511	-53603.44839599285	-1012.9286474722583	-53603.44839599285	122.81524760037934	0.5287535553126135	0.02826637587151141	0.32366033607686906	0.046189993546149395	0.010282721148092071	0.03342610000675183	2.0100950255254695	4.2844840660832026E-4	0.5352866836294787	3.7194796696139005E-4	3.678946628992527E-8	0.4853329983300548	-827.5389060925254	232.70572178491994	354.6869118349079	245.02977828212252	46.58486453124691	129.10676327437633	47.53907822790965	67	15	11	8	20	12
27365000	-54665.149353706045	-53644.25908605409	-1020.8902676519593	-53644.25908605409	99.07578799935284	0.5287535553126135	0.027501355757850773	0.33909797695624244	0.046189993546149395	0.010282721148092071	0.040237017649236	1.6879779317017947	4.122472215336571E-4	0.5390344817756508	3.6830742184394504E-4	3.665989957749876E-8	0.5006244083713749	-836.4487375402656	223.48773413880153	331.66548667089165	272.8146593284524	119.5715347851695	125.4271372372046	32.582719470174645	67	1	28	13	9	15
27370000	-54635.22796247204	-53625.739011686805	-1009.4889507852353	-53625.739011686805	102.26334083040537	0.5287535553126135	0.03253420984701956	0.3476544253563213	0.046189993546149395	0.011307037776560008	0.040237017649236	1.4068712684469102	3.908172063414694E-4	0.45994817849985903	3.6451625809727576E-4	3.115469013753241E-8	0.46869258557422755	-834.4961336092473	205.65618551100917	180.2803722212182	325.81782712519237	157.35098683003167	134.59280196255042	43.44637099894817	45	3	26	19	26	14
27375000	-54659.937251878626	-53621.32063074819	-1038.6166211304385	-53621.32063074819	109.22171950035228	0.5251113798318723	0.03264562192094337	0.32502216472827683	0.045491604540862506	0.011307037776560008	0.040237017649236	1.4068712684469102	3.852484373499904E-4	0.5068775470556539	3.5282233941936455E-4	3.584355983425401E-8	0.49560826163556887	-842.0047883831871	476.4698958669677	184.37959521059244	229.49518942167444	280.0703566104268	178.78074646494463	58.88964478267627	22	7	20	27	43	14
27380000	-54620.81906382266	-53605.508695744466	-1015.3103680781918	-53605.508695744466	104.04549641358373	0.5251113798318723	0.03264562192094337	0.34414366283642384	0.04554236884984487	0.009608567863202433	0.03312277366377456	1.4068712684469102	3.9678494769617985E-4	0.5046206084442413	3.6243198703295073E-4	3.669501752780466E-8	0.495756001700639	-827.3482028546897	200.82031250267733	608.7066228353999	208.88987246273754	530.1908425828196	157.49966509928413	33.509493895220025	48	2	8	20	40	15
27385000	-54629.83616838644	-53609.88843333198	-1019.9477350544604	-53609.88843333198	110.1213647965503	0.5251113798318723	0.03264562192094337	0.34414366283642384	0.04463906481276035	0.011967522843752385	0.030576375598086087	1.4068712684469102	3.6718867548271827E-4	0.4676320891781547	3.3701811654585377E-4	3.243215642945339E-8	0.50248868171153	-833.426257673191	209.3879193451547	857.411235498566	236.83333030222246	462.2322947356119	207.99826360859123	19.351596880530956	15	2	26	31	45	14
27390000	-54617.88996120577	-53595.36038448334	-1022.5295767224325	-53595.36038448334	106.79639313436869	0.5321278223411864	0.03264562192094337	0.34414366283642384	0.05050634365038395	0.0124239765920522	0.02961122387960607	1.4068712684469102	3.829852836311826E-4	0.5188640927051424	3.475150661837197E-4	3.3462768516251334E-8	0.5059195019337238	-835.898862379266	239.1265369465921	277.8403822651204	686.9568448585683	281.77073740825097	154.5314979832089	24.95427471090473	33	14	1	29	44	12
27395000	-54632.93297328382	-53612.377665404296	-1020.555307879524	-53612.377665404296	110.592009901576	0.5321278223411864	0.029582677271162764	0.34414366283642384	0.04586886789579489	0.0124239765920522	0.03335343350636786	1.5877629520736285	3.996390852316835E-4	0.516355175705063	3.5653682759606895E-4	4.061645664656355E-8	0.5301838488585411	-839.0905958917709	248.71429719666938	166.7333388551682	370.54937615446147	560.7945231800952	190.14000561010886	42.305046515390856	22	16	28	17	39	11
27400000	-54643.83852760505	-53625.49686708266	-1018.341660522389	-53625.49686708266	120.73430832543218	0.5290841415776206	0.03126964518487147	0.34529669287652004	0.05252106357304658	0.0124239765920522	0.03335343350636786	1.3877521474104335	3.900662661760404E-4	0.5166848319062126	3.449048586654741E-4	3.733329876619753E-8	0.5346612707284794	-831.0474640012372	262.2946740368013	262.2964910151357	478.8551437409374	212.3076338705984	162.76839254291846	29.52876359401378	25	35	19	13	25	16
27405000	-54633.587125001104	-53610.63276033112	-1022.9543646699788	-53610.63276033112	117.20545233629763	0.4891750773367563	0.03217342951799111	0.328765180324274	0.043066123383153944	0.0124239765920522	0.03335343350636786	1.3877521474104335	3.9917000691853954E-4	0.5347280969741907	3.6314599695797775E-4	3.755686734213969E-8	0.5093955342236013	-835.7722681838156	308.3718526957795	210.5013136993238	564.8926010962886	200.54423132143953	81.28131371654285	31.306989777469934	20	42	16	36	6	13
27410000	-54623.50699244408	-53593.10169635143	-1030.4052960926567	-53593.10169635143	93.02597514123966	0.49305285935884136	0.035423197435735604	0.348069839770424	0.043066123383153944	0.011498913338103291	0.03285849595160729	1.2121148836534394	3.9336554002592113E-4	0.5162804793229206	3.7118285194394433E-4	4.0489006661015434E-8	0.5164277034761418	-826.8569824676007	192.19697816906267	265.23007492377377	563.4669056025946	201.830275890568	154.43197167011357	23.23546977681346	22	43	20	11	24	13
27415000	-54633.60206566631	-53595.21505326631	-1038.3870123999993	-53595.21505326631	86.81325244312092	0.49305285935884136	0.03454267726899331	0.3486620275350754	0.043066123383153944	0.011498913338103291	0.03378687967004964	1.2121148836534394	3.787482799425168E-4	0.5485843586223097	3.6519503030141444E-4	4.551720321922516E-8	0.5661447309447445	-818.007658949528	188.21338313330327	257.08558118918376	778.5035358254817	333.81791840448483	175.22833140304527	16.65705405458703	25	42	4	14	34	14
27420000	-54642.011581347964	-53607.28374079403	-1034.7278405539298	-53607.28374079403	88.13167353192405	0.49305285935884136	0.03454267726899331	0.3471163466081276	0.043066123383153944	0.011498913338103291	0.034452161077962354	1.2121148836534394	3.658800595551015E-4	0.4838760506315206	3.606724036744686E-4	3.8820447554225416E-8	0.5364917889496869	-827.7216055591981	186.37497884024322	346.6843014655795	236.39869034991708	391.36489861707844	160.81506426844032	25.869995400045493	14	20	31	17	38	13
27425000	-54649.76450707891	-53613.96880889564	-1035.7956981832663	-53613.96880889564	87.50860156445748	0.49305285935884136	0.03454267726899331	0.3471163466081276	0.043066123383153944	0.011498913338103291	0.0341198706703214	1.2121148836534394	3.859804985247083E-4	0.4920942917753068	3.798234604776367E-4	5.7313418738132257E-8	0.5957988390667681	-822.0424239979878	213.85129645408503	247.75871846444383	261.61911677947927	397.1343505738175	130.26082515372445	26.76023455346663	3	19	47	11	41	12
27430000	-54628.93696234356	-53588.56345711697	-1040.3735052265945	-53588.56345711697	85.58742132195805	0.49305285935884136	0.032910164591476644	0.3471163466081276	0.043066123383153944	0.011498913338103291	0.030437719134828536	1.2121148836534394	3.889874377866619E-4	0.5509246142709772	3.7867636447814037E-4	4.4006145759555236E-8	0.5309169474015153	-827.418213178512	309.59343255715936	309.3689756591017	153.53399369441755	301.05967623064777	140.27924023414536	29.474617043938967	3	17	22	35	44	12
27435000	-54620.05546833927	-53600.91892971348	-1019.1365386257858	-53600.91892971348	96.19666668025123	0.485402238247599	0.028601221456198665	0.3471163466081276	0.05508923818726357	0.010831733692090255	0.0373075475284932	1.0506421230918093	3.8196132525260675E-4	0.5050967068394999	3.6424752655007264E-4	3.42113466098067E-8	0.49214978465339526	-830.2123121151606	365.5717915128723	225.39639275285288	179.58408536668043	317.55585251400794	148.81940545550685	33.28551468128512	15	16	6	48	34	14
27440000	-54599.08392909391	-53593.314720928065	-1005.7692081658472	-53593.314720928065	114.48975385478847	0.485402238247599	0.028601221456198665	0.32805121162443046	0.05372597546183975	0.0123894205326827	0.031159947322769003	1.1117101035447412	3.9987798726470204E-4	0.4493716422388288	3.74695954532175E-4	3.277331192913762E-8	0.4590474672559449	-831.686380599064	703.372349709751	453.23506343676274	301.4073236873932	518.1214245128729	138.52485682248508	39.4865374410956	2	3	59	19	38	12
27445000	-54587.599752163325	-53586.76556706812	-1000.8341850952075	-53586.76556706812	118.20969915002136	0.485402238247599	0.032608900824035114	0.32805121162443046	0.05372597546183975	0.013137205356144366	0.038088980975841014	1.1117101035447412	4.0249510687169086E-4	0.4381132716438455	3.699564953840629E-4	3.769045972609775E-8	0.48725232330021284	-833.9342863542189	646.2388727823621	813.9691276490689	249.5620384657213	272.02341176380236	110.14863699060218	35.80603728394031	2	2	62	16	38	13
27450000	-54614.20208589987	-53602.674069860404	-1011.5280160394707	-53602.674069860404	116.2940730097338	0.485402238247599	0.03145753871949044	0.32805121162443046	0.052102864459067914	0.011400774611618496	0.038088980975841014	1.1797066376214909	3.994202336751006E-4	0.4710993418346106	3.7311617968691405E-4	3.460584996178157E-8	0.46129664975959306	-824.8325202759279	338.41196686387417	166.7912868480106	310.4092178898488	396.89274873145746	124.19394257082334	35.26028858376033	19	10	36	16	38	14
27455000	-54600.398897001054	-53599.59901158426	-1000.7998854167946	-53599.59901158426	115.6143650802754	0.48825327628270987	0.03241983067578397	0.32918680677101964	0.05389398899257229	0.011400774611618496	0.03161053442913629	1.221330049774152	3.791710254061959E-4	0.47958587727846885	3.5570058521475667E-4	2.7574955066568342E-8	0.4411020421453491	-827.5859258620861	293.787614193279	188.22874305341733	350.9356112889989	441.1054089263437	120.93030471188622	28.86052180429362	20	27	24	12	35	15
27460000	-54628.88713779307	-53615.33298623036	-1013.5541515627135	-53615.33298623036	117.50928642570722	0.4820344369378972	0.02880815533253197	0.32918680677101964	0.04506837197189018	0.011400774611618496	0.029710989327986742	1.221330049774152	4.0310767300502984E-4	0.47686350287699636	3.8865458358669746E-4	3.411885627259326E-8	0.43854670442598154	-825.2474305469767	218.38568405250317	375.1146926292362	266.32836039547925	56.642401442629094	145.66414328327366	30.663417588093772	38	16	29	1	34	15
27465000	-54632.85088622299	-53614.69903855942	-1018.1518476635662	-53614.69903855942	115.98854275269468	0.4820344369378972	0.03461780250155955	0.32918680677101964	0.04506837197189018	0.010012881656538124	0.03622630827750074	1.315418760470493	4.0056094246145876E-4	0.4713593681742388	3.7853822899590176E-4	4.390137995343148E-8	0.510622419967961	-830.7693735834562	230.0658115001108	173.3886981517373	390.27753956367025	177.5503031559019	66.20484859238995	21.420054335912845	23	8	55	31	3	13
27470000	-54602.87627911637	-53604.77891420803	-998.0973649083365	-53604.77891420803	106.58532105040678	0.4820344369378972	0.03461780250155955	0.3333818158722721	0.04310661953447938	0.01062146535469055	0.0368273987921333	1.0988784271997358	4.097742610349449E-4	0.4282216172872305	3.856678479450469E-4	3.246496178147049E-8	0.43550078590630903	-828.8459076375701	125.46017766666301	375.18369307315294	338.7871329882303	74.56599592134647	153.21316215212028	52.81874693152784	38	3	48	4	25	15
27475000	-54610.047567551264	-53606.01434185567	-1004.0332256955973	-53606.01434185567	108.7926142168452	0.47941804044654057	0.027589729577557096	0.34285886244359987	0.04310661953447938	0.010313348302187112	0.03408651995261662	1.0751105123386775	4.0264988274844475E-4	0.4384643234609775	3.781245184321944E-4	4.0760459485805576E-8	0.4920744251821748	-819.3235275053444	195.01911904964626	242.83057708555555	447.58365431615056	286.67337670814084	114.87320369292317	30.998083077578986	55	12	11	21	19	15
27480000	-54598.66387065329	-53615.09194202924	-983.57192862405	-53615.09194202924	103.42455646119835	0.47941804044654057	0.03042168738740944	0.34285886244359987	0.04310661953447938	0.013050030341728818	0.03408651995261662	1.0751105123386775	4.0030285449523873E-4	0.42694741630909033	3.790602761327498E-4	3.234581523240551E-8	0.4424810848640943	-808.7287999743284	330.95939316574675	183.85311685178587	467.31590679767885	147.56619102811692	17.121113724744266	24.344575728896178	11	58	9	41	3	11
27485000	-54631.658147066446	-53619.73468147501	-1011.9234655914341	-53619.73468147501	100.72405033674718	0.47941804044654057	0.03042168738740944	0.34285886244359987	0.04310661953447938	0.013050030341728818	0.036414200182838447	1.0751105123386775	3.9990857727640624E-4	0.48996707070629075	3.720012691565996E-4	3.9527680741844616E-8	0.49684533137311665	-822.0160906195498	227.12024470931797	199.71716307765578	337.65855533997666	146.18624857633452	34.278494264115594	17.726546942601505	20	33	45	21	10	4
27490000	-54622.30613072484	-53610.522289988316	-1011.7838407365264	-53610.522289988316	97.05631979264949	0.47941804044654057	0.03201682633306251	0.34285886244359987	0.04520670718545526	0.013050030341728818	0.03322719174276246	1.1666471145090012	4.196847357869592E-4	0.5370422917177293	3.9243194288111075E-4	4.680754946766842E-8	0.5240611580403765	-817.4724954324752	296.0364010662472	234.48932023199805	321.5127801835417	135.7073654397943	18.151635656358483	21.441754288417954	28	33	25	32	9	6
27495000	-54604.92010824322	-53593.3381549462	-1011.5819532970189	-53593.3381549462	94.04303271497042	0.47941804044654057	0.03201682633306251	0.35173311533900115	0.045383884328156744	0.012427000804415436	0.03322719174276246	1.1666471145090012	4.18252694663497E-4	0.5224873863369844	3.9386301948192887E-4	4.1585490249369255E-8	0.4985876651428808	-813.352818358412	187.19910286852277	454.2365603358884	268.2645243353497	194.22854153935162	20.193165123354852	30.962963562854362	69	8	19	24	9	4
27500000	-54619.00623660655	-53601.53785335675	-1017.4683832497972	-53601.53785335675	81.38254951018746	0.47941804044654057	0.03201682633306251	0.35173311533900115	0.047319360155464375	0.012125691581806841	0.035525115123270556	1.1666471145090012	4.359098318455739E-4	0.5270028161312438	4.0851292468931506E-4	4.487958906564315E-8	0.5020857551272198	-815.9572174886978	244.00712399432308	294.62503626562227	317.06629906766005	134.150623164117	44.912992623252045	26.54505023790421	56	3	21	38	2	13
27505000	-54652.73414771514	-53632.14342799806	-1020.5907197170804	-53632.14342799806	87.60582014861403	0.47941804044654057	0.03201682633306251	0.30988479861705726	0.047319360155464375	0.012125691581806841	0.035525115123270556	1.1666471145090012	4.1311945277218795E-4	0.504331602165113	3.8891018718966396E-4	4.818822331038158E-8	0.5295210365037157	-818.0059779210338	256.5253115180284	266.9298674472252	235.68839370725468	219.2956413697702	7.8649716708177895	19.116437266721274	73	9	6	32	3	10
27510000	-54624.46279154838	-53608.13796281279	-1016.3248287355893	-53608.13796281279	97.93239775260656	0.49202629952258464	0.03201682633306251	0.30988479861705726	0.047319360155464375	0.012125691581806841	0.030823048244458095	1.1666471145090012	4.092254017793451E-4	0.5019491004383225	3.9315905303629673E-4	4.621701535308286E-8	0.530906565009743	-822.5243614846655	251.3787307908834	58.33968974872415	84.57942604600657	144.08702694928422	167.9067404260399	27.347790682904737	85	5	1	4	26	12
27515000	-54627.714726219325	-53586.69383608513	-1041.0208901341982	-53586.69383608513	96.42510169684031	0.49202629952258464	0.03201682633306251	0.30988479861705726	0.047319360155464375	0.010875718992577185	0.030823048244458095	1.2056603168565212	4.150028548355218E-4	0.5473405114611065	3.890265941332801E-4	4.6144663794928565E-8	0.5254378524429711	-822.9819906944765	315.44598974190274	472.7136805660087	276.334091327854	187.797885657209	362.09101922966295	26.038188365633896	69	7	13	19	10	15
27520000	-54630.23519414542	-53598.825605451	-1031.4095886944228	-53598.825605451	92.98739838095781	0.49202629952258464	0.03201682633306251	0.30988479861705726	0.04744220650946983	0.010875718992577185	0.030823048244458095	1.309408233975716	4.211048240378388E-4	0.5159927734248929	3.971373619467463E-4	5.044170176687547E-8	0.5297519858876323	-818.9265390412065	208.69579871272416	286.5922669944426	602.4666191514467	206.7621498045695	166.8666209659789	29.449655497290497	62	3	10	32	13	13
27525000	-54610.03190366284	-53591.70106670453	-1018.3308369583101	-53591.70106670453	99.61052560059606	0.5142572233221598	0.03221212069180665	0.33919826133103886	0.04744220650946983	0.010875718992577185	0.03057828985875203	1.309408233975716	4.023131656114044E-4	0.5364228389603798	3.77764169322193E-4	4.414214071165448E-8	0.5267276601784449	-814.8723024082948	236.62871885550933	185.34220642236724	140.17029183560643	480.3368749939612	154.87847824653417	24.983085172879022	30	8	20	19	41	15
27530000	-54588.9273257912	-53593.03295693688	-995.8943688543229	-53593.03295693688	107.23029227398231	0.5142572233221598	0.03695853200540042	0.3105645584097044	0.04744220650946983	0.008409845760893271	0.03057828985875203	1.514590561887344	4.1161162806007285E-4	0.4612292594389499	3.909023631032258E-4	4.735662938511863E-8	0.5235813908168904	-817.0988232018686	447.6650039693525	266.49363580711577	445.5415923818696	88.86591129104788	169.0006788239968	20.98417381105886	21	33	24	21	20	14
27535000	-54651.22865710631	-53624.71823114316	-1026.510425963148	-53624.71823114316	101.69306980199983	0.5142572233221598	0.03535822348286441	0.3105645584097044	0.043533002162897946	0.011863547273267168	0.03057828985875203	1.514590561887344	4.065268663564489E-4	0.5460428344750481	3.880968666108927E-4	5.2719743414027957E-8	0.5611978807536595	-814.7236214652725	243.85890790982404	250.50468010291786	1091.4979913982818	336.4438748404563	185.8116070387141	25.993423020354438	46	21	7	2	44	13
27540000	-54599.00618718205	-53601.48668042285	-997.5195067591984	-53601.48668042285	94.73734770700437	0.5142572233221598	0.029086487929885146	0.3105645584097044	0.043533002162897946	0.01249596133486579	0.030961614224444305	1.514590561887344	4.039606796758769E-4	0.4854812043266105	3.9399836572959E-4	3.755295006313239E-8	0.4811401301315139	-805.0748973117445	176.71904737299081	947.1645688886299	576.604915194364	193.06436002674548	158.11226710759883	30.532232552821906	62	8	4	7	38	14
27545000	-54632.992439047346	-53620.26376959819	-1012.7286694491528	-53620.26376959819	113.69994669223874	0.5142572233221598	0.023420144985698936	0.3105645584097044	0.04382349771104566	0.009651717492851217	0.031185102853284765	1.514590561887344	4.2722020134409994E-4	0.494066378388753	4.015623300007303E-4	4.7572773338973416E-8	0.5041482122351855	-815.3424488381178	356.70322895910147	280.6154964309793	321.68119163359336	82.47245203309943	122.55014394460315	23.60047970118191	2	21	54	26	19	11
27550000	-54658.42658824303	-53622.922108017774	-1035.5044802252603	-53622.922108017774	109.79647730535928	0.5142572233221598	0.024826781508010178	0.3105645584097044	0.04382349771104566	0.010237828807896037	0.031185102853284765	1.514590561887344	4.1510959761952216E-4	0.5126293008459282	3.9767716968362266E-4	5.592361935620141E-8	0.5426271273127534	-812.8184454234348	265.04787861340884	146.17155899652266	252.51345850568526	168.12605320727636	191.92158981576497	22.14338907783362	21	6	54	30	6	16
27555000	-54610.4339111174	-53588.78570710706	-1021.6482040103333	-53588.78570710706	102.14280933310364	0.5142572233221598	0.030740448140662412	0.3105645584097044	0.04382349771104566	0.01083708409253696	0.03304307010089013	1.4466901282574374	4.267621987198404E-4	0.4839257766011757	4.0962348211661325E-4	5.6550880968978735E-8	0.5424414244448196	-807.6718573664884	211.92518458411186	202.48366604663923	569.9011870659001	157.72385373433067	194.24023942438725	32.21085943648301	36	28	10	30	13	16
27560000	-54603.21637406856	-53606.24499552114	-996.9713785474154	-53606.24499552114	96.19885761555535	0.5142572233221598	0.026032291859764675	0.31242790041355223	0.04382349771104566	0.01083708409253696	0.03304307010089013	1.3695550883622198	4.243861725124508E-4	0.46581858517322244	4.1027335089459366E-4	3.914555385684307E-8	0.46434154702536834	-817.3416815247048	155.8301744143216	107.86821355530194	314.77939471904597	137.0316667609866	252.84306201597272	36.29617802652117	22	14	37	28	17	15
27565000	-54615.56770358331	-53608.6410059949	-1006.9266975884059	-53608.6410059949	94.54246150120852	0.5142572233221598	0.0321637778306717	0.3364826542285982	0.05501159240735205	0.01083708409253696	0.03304307010089013	1.3941216659168176	4.02337882489448E-4	0.4605939855228606	3.9420723885123603E-4	4.624063131565302E-8	0.5224853291167905	-806.8975579332093	218.27027378507074	78.5385855434226	302.19035181018586	126.87193397087316	154.71686126865032	16.99551020095694	63	2	8	24	21	15
27570000	-54602.351567789316	-53605.741074779326	-996.610493009989	-53605.741074779326	110.84530306033007	0.5142572233221598	0.0321637778306717	0.3364826542285982	0.05501159240735205	0.014416619057572863	0.03304307010089013	1.3941216659168176	4.325887516424562E-4	0.4745551471405655	4.017110401088661E-4	4.734118866664015E-8	0.5139143645579519	-812.5440032944337	257.7848038926712	100.50788618627193	247.4964105944321	254.01262998186704	197.0618203985835	28.13437284405038	56	2	24	2	34	15
27575000	-54595.07187492463	-53599.98253532412	-995.0893396005101	-53599.98253532412	105.72286584274973	0.5142572233221598	0.0321637778306717	0.3364826542285982	0.05501159240735205	0.014416619057572863	0.03304307010089013	1.473416022944769	4.1659158098529634E-4	0.4637826749227922	3.9390988798976994E-4	4.230349421111226E-8	0.4998503475199286	-813.1172385869112	214.9342328753957	623.035765217272	354.60146975765167	374.53418833600693	152.04789882497866	18.289426673870242	34	3	16	21	45	14
27580000	-54614.78584388135	-53604.310783529116	-1010.475060352234	-53604.310783529116	114.15355724047159	0.5142572233221598	0.03239520160451452	0.3364826542285982	0.05281153426169291	0.012563454422337224	0.03304307010089013	1.473416022944769	4.005051238519184E-4	0.47536765188094976	3.7367333167666556E-4	3.6346498757509274E-8	0.4779168315736604	-820.9749671896868	248.34111833287238	263.1718005789199	418.5711523940103	429.3011737311062	172.2378421782436	24.09777048033013	20	34	10	11	46	12
27585000	-54622.70375101062	-53604.98386988183	-1017.7198811287864	-53604.98386988183	107.36470771306371	0.516205641333895	0.03239520160451452	0.3364826542285982	0.05532146619494095	0.012563454422337224	0.03304307010089013	1.4978905898494794	4.213762740634168E-4	0.5393539037130344	3.8981117713529753E-4	3.6093433507162546E-8	0.46128235678050233	-818.0968962348024	223.27034316182417	205.42019273398776	1036.1886692842174	1719.6374547917292	180.71743470773714	43.2799111812663	3	65	4	3	44	14
27590000	-54616.98849906382	-53612.82023031845	-1004.1682687453632	-53612.82023031845	101.56277874258627	0.516205641333895	0.029719338079079366	0.34204501137689336	0.04083537755751016	0.012563454422337224	0.036319059649262096	1.3865589931041977	4.2603552859592003E-4	0.5188293404488634	3.992560723213976E-4	4.1610120611364736E-8	0.4928522749121788	-810.2015727055875	193.5638850205671	154.5201939010072	268.8141983940978	245.53462679672865	177.87480194531383	18.55576744263103	6	41	32	4	35	15
27595000	-54607.31684599308	-53588.40137856412	-1018.9154674289572	-53588.40137856412	108.55937246444363	0.516205641333895	0.03500511308842626	0.34204501137689336	0.03849667135551212	0.012563454422337224	0.03209231843773065	1.3865589931041977	4.310400904162461E-4	0.5048846092615964	4.0117701473208546E-4	4.9052876038243375E-8	0.5268579620033397	-807.8645152611249	318.2751299029039	178.3651471733508	177.85323648500437	526.5652553381085	154.8152034865064	12.157566133119436	10	46	4	19	39	15
27600000	-54598.30321496249	-53597.02845791711	-1001.27475704538	-53597.02845791711	88.37341556232204	0.5187607972973286	0.03500511308842626	0.34204501137689336	0.04856052375617335	0.012563454422337224	0.03424603806019413	1.3662391633373996	4.123346180498847E-4	0.5079233218402931	3.8538283555881314E-4	3.8233322296798954E-8	0.4869937078278187	-811.6829245581317	178.09489397632325	235.1221866277531	347.30306628155694	198.31948329382018	136.2058246979643	23.256007283844102	32	26	16	11	33	15
27605000	-54616.302931302074	-53585.93775311226	-1030.3651781898177	-53585.93775311226	93.11932317094839	0.5079944061644265	0.03500511308842626	0.32203279614897723	0.04857214285264163	0.012563454422337224	0.034431115118284714	1.333315325719117	4.1209613621931917E-4	0.5585305653922078	3.821055290309613E-4	6.798032039165884E-8	0.627297904391207	-818.0097099527619	181.4946600999217	355.52746967966993	184.6737070742512	203.1881635120183	94.13189159378169	36.672797164444454	35	35	33	14	3	13
27610000	-54625.01737030005	-53602.84071842145	-1022.1766518785976	-53602.84071842145	100.19311184805315	0.5079944061644265	0.03500511308842626	0.32203279614897723	0.04857214285264163	0.01589591890909572	0.034431115118284714	1.333315325719117	4.2817741249194145E-4	0.5223063368421554	3.9602597832254677E-4	4.874528553434658E-8	0.5075867020974456	-813.7955601982809	203.14208176696675	232.3139376866359	308.91255003209886	206.85104728845772	179.9448254281121	20.162517175737037	6	32	35	12	34	14
27615000	-54624.84010731737	-53601.176431261694	-1023.6636760556781	-53601.176431261694	92.5377567624242	0.5079944061644265	0.03500511308842626	0.32304949612789774	0.046746225159254466	0.010533162564082023	0.034431115118284714	1.5423601212873028	4.209431557388178E-4	0.5408239266371381	3.9573558070023186E-4	4.11345363734018E-8	0.48029770089325585	-817.7933460403598	215.79656706297607	143.12821911393212	416.0191136617064	179.3676777769793	242.89138795931754	42.829183097457545	12	24	39	24	22	12
27620000	-54617.751766789625	-53600.942346490025	-1016.8094202995997	-53600.942346490025	88.37666328199731	0.5079944061644265	0.03500511308842626	0.32304949612789774	0.04629456651250549	0.011480944068679659	0.03385761893352648	1.3158035198543578	4.07769336619556E-4	0.49133199643324876	3.875252880644325E-4	3.450643166709014E-8	0.4554475000506047	-822.0454178143189	201.0787145071553	148.92828422765695	259.01910789824234	238.0314655341241	160.40140450871405	41.45826074285467	12	20	21	26	36	18
27625000	-54645.38246181607	-53614.59389844484	-1030.7885633712374	-53614.59389844484	88.30965049093804	0.49522522429849947	0.03505153929949066	0.32304949612789774	0.04715497394337534	0.009202880790496281	0.031507752567354635	1.3158035198543578	4.3230159341169864E-4	0.5514147523839653	4.067366117477991E-4	6.096822058786819E-8	0.5697478856462389	-807.0117397761917	210.97001784425754	113.17531839994632	313.93394850589226	121.96696913823936	174.32917785352524	21.338938269425324	18	9	57	18	16	15
27630000	-54658.20228455639	-53622.264443354485	-1035.9378412019103	-53622.264443354485	95.00311733673661	0.49522522429849947	0.027301272590991858	0.32304949612789774	0.0432656286113057	0.011862371674181731	0.031507752567354635	1.3999844123070964	4.17156114609892E-4	0.5751058375653109	3.961071971441592E-4	5.348828643605666E-8	0.5482315179572836	-811.4865731567435	368.90225578970353	127.15338197144291	193.25139363300934	405.8594402392861	231.9566209109013	31.20021433247129	12	19	22	25	40	15
27635000	-54646.78360585044	-53616.5901606789	-1030.1934451715442	-53616.5901606789	98.76727781185144	0.4877692383335815	0.028897158812356303	0.32304949612789774	0.048079873803320926	0.011862371674181731	0.03476521453447081	1.3404149882066156	4.4670426735708376E-4	0.5806817004511619	4.098561980148422E-4	5.65236150733497E-8	0.5367345947192924	-808.436931378161	134.7687094485942	253.298436235683	399.7223678318996	553.2571868853413	184.21956471553528	23.711682553523957	31	31	8	3	45	15
27640000	-54625.508792968445	-53602.13016109419	-1023.3786318742556	-53602.13016109419	101.26054251632134	0.4949970382461352	0.028897158812356303	0.322301221674945	0.048079873803320926	0.011862371674181731	0.03476521453447081	1.3404149882066156	4.488115797779503E-4	0.546431186542261	4.1009953171026277E-4	5.588711798174632E-8	0.5373166095888631	-811.2663445423016	193.37761692488115	193.36849000860647	153.85306823573953	374.889822861183	166.75157256980995	66.17811306189378	28	20	19	10	43	13
27645000	-54645.48731262752	-53626.26902791285	-1019.2182847146676	-53626.26902791285	103.96304152488707	0.4949970382461352	0.03257750396327458	0.322301221674945	0.04271115150789451	0.012794163991720084	0.030065081690734033	1.3404149882066156	4.4756794323136596E-4	0.5548848307608426	4.0590170822056565E-4	5.1771942459925507E-8	0.517070109050487	-815.3394540332422	209.36284751514427	313.09867276266215	355.05383942898766	199.601523826118	165.57416818393267	30.38869917565046	38	20	23	28	10	14
27650000	-54613.4654681216	-53584.07208291634	-1029.393385205259	-53584.07208291634	107.97369344059854	0.5000746467442144	0.03257750396327458	0.322301221674945	0.04271115150789451	0.012794163991720084	0.030065081690734033	1.3404149882066156	4.1932278025972767E-4	0.5420477303907274	3.872339937745978E-4	5.7696458333263905E-8	0.5519320281244089	-800.7378680389791	266.7929291431553	185.75926006548647	356.5558678182311	129.9349975874305	166.88194800834756	26.1025759499052	6	57	19	22	13	16
27655000	-54638.39329282946	-53605.61486780356	-1032.7784250259003	-53605.61486780356	105.9315055048071	0.5000746467442144	0.03257750396327458	0.322301221674945	0.04271115150789451	0.012794163991720084	0.034673320280802056	1.452099555174163	4.432678521402641E-4	0.5686118414820646	4.0876806064020336E-4	5.656211141585334E-8	0.5335303388547511	-812.2895722395648	142.03189854163122	254.99267277135328	262.3864263148513	203.20238015037742	97.06493237096443	40.42993010903466	52	5	15	43	5	13
27660000	-54632.86212792281	-53606.008301895694	-1026.8538260271162	-53606.008301895694	94.7951746590362	0.4944161489479531	0.02871499940364229	0.322301221674945	0.04271115150789451	0.010099915483715761	0.034673320280802056	1.4920681981392818	4.596438531792618E-4	0.5841206677404464	4.236333066611049E-4	6.734536226288259E-8	0.5647894988811806	-809.3258917148693	206.13205921378025	422.44037610823807	228.31154191961278	206.66385287408775	85.16844445970892	54.751309075908985	61	13	27	14	3	15
27665000	-54626.66866392634	-53604.08892126678	-1022.5797426595606	-53604.08892126678	99.23791672411664	0.4944161489479531	0.03316420728478031	0.322301221674945	0.052539184850993716	0.010099915483715761	0.034673320280802056	1.4441381960176027	4.552381428267848E-4	0.5554341911852906	4.163706724182066E-4	7.112507895671498E-8	0.5703461759466572	-806.8520287124264	212.42167034684164	362.3788545469527	70.77557176418122	137.34397513987827	57.49518177462517	30.613802839117568	54	24	16	19	15	5
27670000	-54634.02657488771	-53622.319063116585	-1011.7075117711229	-53622.319063116585	101.35625829591558	0.49615315100660357	0.02941775324028729	0.322301221674945	0.052539184850993716	0.01042082182904879	0.034673320280802056	1.4441381960176027	4.6059409674265744E-4	0.5274368672498982	4.2304203608985934E-4	7.313801874468097E-8	0.5760608414103948	-806.8429202265942	201.8961855888684	193.38590532330218	227.31079952283676	210.56524930164628	70.30243637671617	27.279954269768396	17	11	61	23	5	16
27675000	-54640.65806361529	-53616.056616009206	-1024.60144760608	-53616.056616009206	99.84872474302242	0.5047375735259471	0.030156866244117495	0.333364089024603	0.04841850093454419	0.01409796081978757	0.034673320280802056	1.273729667260464	4.307412766192146E-4	0.5405804430487274	3.9938239488515186E-4	6.814799688221616E-8	0.5992769012496814	-803.0420836092355	80.21215801950346	177.7276841719826	249.35710132688638	177.95219966375367	32.20145466507773	31.20573727868047	1	34	42	37	3	16
27680000	-54638.10281239469	-53621.25795347567	-1016.8448589190139	-53621.25795347567	99.73397088983485	0.5047375735259471	0.033243256297589084	0.3581973535694677	0.04750924988313845	0.011588266598143845	0.03688952680063665	1.4836067060002045	4.2972209864916187E-4	0.510738533790096	3.9132925049549776E-4	5.475476055281539E-8	0.5395141931657517	-810.2104844044061	172.6913241428886	198.7719218151201	201.12712044806742	198.8782351520037	159.36160769260277	29.226445070384727	4	38	29	13	31	18
27685000	-54625.61273016905	-53610.368937360334	-1015.2437928087159	-53610.368937360334	104.36882415731515	0.5047375735259471	0.033243256297589084	0.32170881433715987	0.05096998776189139	0.012272655003237477	0.03074929392447749	1.4836067060002045	4.3972101953818846E-4	0.4837943673576175	3.993504276569932E-4	4.863224237663335E-8	0.5079093062247843	-816.3693512005127	189.78305346602053	986.4696497351723	560.5251375290956	268.6465137748227	221.80886116912336	26.024157953919683	83	1	1	26	11	11
27690000	-54596.63144811615	-53612.597351842254	-984.0340962738983	-53612.597351842254	104.32700556248395	0.5047375735259471	0.033243256297589084	0.32170881433715987	0.05096998776189139	0.012272655003237477	0.034684097971652346	1.322299380298748	4.430316305169604E-4	0.47585263128425503	4.074932686656871E-4	3.979596502550786E-8	0.4668756068685469	-806.7773437835269	193.6845789122396	273.1766467225621	153.47069428468177	175.1277070576988	15.681123697950023	28.268659955002974	38	42	21	16	4	12
27695000	-54614.34181899685	-53610.17942283754	-1004.162396159314	-53610.17942283754	88.05230116221742	0.5047375735259471	0.033243256297589084	0.32170881433715987	0.049892597353801776	0.013106916138237994	0.03153680845785835	1.34911789024306	4.268174095553441E-4	0.539852427731173	3.998896964013455E-4	4.104157302019029E-8	0.4868096371958339	-818.9140937877339	221.7610156794203	284.81063514287524	266.2776469887084	203.52454282827227	23.827267055350205	18.847651664812055	93	3	13	7	12	5
27700000	-54605.52917913159	-53602.09073521388	-1003.4384439177098	-53602.09073521388	87.45502191595351	0.5047375735259471	0.033243256297589084	0.32170881433715987	0.04402697395423597	0.010014504157818589	0.03153680845785835	1.375370140130705	4.3246156473521213E-4	0.5062224890106215	4.120085709075743E-4	4.801599725406583E-8	0.5072085694718869	-814.1059001687922	246.66629026838035	126.43173454799307	256.35780531378623	70.99987887623988	41.99148617709162	42.72081652268363	92	18	4	4	7	8
27705000	-54604.921709779	-53598.1047180851	-1006.8169916938984	-53598.1047180851	92.96527409859412	0.5047375735259471	0.02972531388302085	0.3266236287410193	0.04402697395423597	0.010014504157818589	0.035528302808079476	1.3897811135755354	4.29258993547154E-4	0.5360820955137318	3.9438821803066174E-4	4.2530380816305384E-8	0.4987263987416516	-816.1187655927242	223.47898074576148	108.76540931374899	106.28200623452658	220.14133292709175	36.979183550092344	45.59683029980758	84	16	1	14	8	10
27710000	-54638.27914302711	-53609.738140713416	-1028.5410023136947	-53609.738140713416	91.90599077144402	0.5047375735259471	0.02972531388302085	0.35386438326212216	0.04402697395423597	0.010014504157818589	0.03908890559585146	1.3897811135755354	4.259834280885223E-4	0.5345416011467606	3.8917225956641965E-4	4.806575331036566E-8	0.5151756334830724	-815.2165262331928	233.32882750761416	126.0475172430407	142.9791555967781	210.39039196897735	79.4249005318603	42.39812919768742	80	17	5	11	8	12
27715000	-54622.15380111159	-53606.66395667753	-1015.4898444340685	-53606.66395667753	89.42122967327063	0.5047375735259471	0.02972531388302085	0.3157006949382576	0.04402697395423597	0.010014504157818589	0.03856075775206442	1.3059688088814407	4.5102286270810936E-4	0.575516059443452	4.02592757828872E-4	4.873091845363257E-8	0.5164636178878973	-819.580695842131	232.13449966325135	71.60650392357488	136.4052861935018	202.89007610772944	74.53307023813457	68.25242495985312	85	12	2	13	5	16
27720000	-54621.25591237088	-53600.617368584295	-1020.6385437865796	-53600.617368584295	94.81054831671806	0.5047375735259471	0.02972531388302085	0.33659289876555276	0.04402697395423597	0.009725581485273131	0.034972599439460086	1.3249365764658865	4.3705781015999223E-4	0.5485235785142687	3.886253728227002E-4	5.262425752366257E-8	0.5399339106909817	-821.2971121927226	234.9701591227995	130.08784740863268	220.1174813332827	52.90389440385577	52.347723425970386	48.07020670462825	85	18	8	2	14	6
27725000	-54614.61122839543	-53598.53070769219	-1016.0805207032402	-53598.53070769219	95.61691868506216	0.5152137776790099	0.02972531388302085	0.33659289876555276	0.04402697395423597	0.010625974664491595	0.029914608043448313	1.4555795144580277	4.818720970784471E-4	0.5464230154714685	4.090059627134886E-4	6.044403837796206E-8	0.5401207673727609	-824.99630988291	267.228648516757	134.40380999142351	383.39005128007824	242.89402564411532	76.87677058016537	30.859561432004327	99	1	5	10	8	10
27730000	-54614.019443537196	-53601.38616986932	-1012.6332736678767	-53601.38616986932	90.04992568035343	0.5152137776790099	0.03232883929433216	0.3218624479615778	0.04380436607579254	0.01132966797564865	0.030618849606587166	1.4555795144580277	4.768679648051818E-4	0.5325463569855853	4.1218387029969E-4	6.147149086323601E-8	0.5477711946307348	-819.3865788459067	274.24552304426766	151.47988796771787	250.7530756733481	218.23851115753254	162.34369543784757	50.90552703144054	85	10	2	17	7	12
27735000	-54611.43755751019	-53608.62162787634	-1002.8159296338489	-53608.62162787634	97.80503148003785	0.5045975652049849	0.032114186558660794	0.3218624479615778	0.04393546502715921	0.010637831453485319	0.02768749669396028	1.4555795144580277	4.5524780571010826E-4	0.5321298904720064	3.9931395510872983E-4	4.542487669013211E-8	0.49358899776218085	-817.1741252847576	219.87615577347466	196.64313312829958	177.48990658133155	142.58305806974766	54.85304588693602	56.911937320028024	86	4	21	6	12	4
27740000	-54615.3130215367	-53595.235589789845	-1020.0774317468527	-53595.235589789845	92.11881881899123	0.5019866656737173	0.032114186558660794	0.3218624479615778	0.0430809797463619	0.011245350528182364	0.036761451682416874	1.2805226759944799	4.400457347309257E-4	0.5443823665711794	3.847353616188423E-4	5.386637798851495E-8	0.5574353494159805	-818.4684585721144	244.68071048932185	281.7676274727777	137.52172875558358	29.120947452474287	80.90242198506728	41.38088348381539	81	1	38	5	1	7
27745000	-54615.71901209824	-53599.008640097156	-1016.7103720010861	-53599.008640097156	104.20193608563652	0.5019866656737173	0.032114186558660794	0.3387845613911466	0.0430809797463619	0.011881724674514085	0.034248200068411894	1.2805226759944799	4.460674078704375E-4	0.5924899111015188	3.883210421373542E-4	5.677038089690799E-8	0.5578645797764065	-817.468227374078	219.15875630233234	173.6951185720385	104.57491309424275	34.669325483753745	11.801111927348785	19.05503268466703	98	10	11	9	4	1
27750000	-54606.068841681794	-53592.985963116276	-1013.0828785655151	-53592.985963116276	92.93424335341655	0.5019866656737173	0.03459004667079999	0.33590934930018596	0.0469390859291861	0.010826329079304024	0.03347599425476328	1.2805226759944799	4.380045197387597E-4	0.5593682594669277	3.9143134121476686E-4	6.123971199080732E-8	0.6011137673384088	-819.0929039245678	238.92059495670412	394.10584236376303	174.97516252499648	134.5407038614123	43.24945871531047	23.297808064677714	34	50	26	1	14	8
27755000	-54642.181612557884	-53621.14748755996	-1021.0341249979252	-53621.14748755996	96.77518641573404	0.5019866656737173	0.03459004667079999	0.36816007862705596	0.04569147303323366	0.010826329079304024	0.039163298495763485	1.373946596659554	4.4179498770850853E-4	0.4967276018411236	3.939263822403171E-4	4.9428560328839264E-8	0.5246744628465798	-825.1588526497786	324.19309375123004	232.1943343298939	565.5272517628226	188.88942892985474	206.01728553080474	75.62923313808494	27	44	7	26	13	16
27760000	-54623.00250333384	-53601.21336970565	-1021.7891336281916	-53601.21336970565	90.65208949535541	0.5019866656737173	0.03459004667079999	0.36052354758177335	0.04681305466530708	0.011427357632359388	0.039163298495763485	1.373946596659554	4.54130365827653E-4	0.5414164199200232	3.9965040603522664E-4	7.875488010733997E-8	0.6427279072090741	-826.8289172753896	257.13023708253695	88.47859000870105	233.511437315385	242.54775361105683	56.030955943368575	15.885436242644149	35	1	21	55	14	7
27765000	-54616.33239501661	-53617.61042293196	-998.7219720846463	-53617.61042293196	93.88005477179135	0.5019866656737173	0.02692129195345281	0.32803366828761177	0.04759783822213634	0.011427357632359388	0.039163298495763485	1.2947618012883464	4.519123189019267E-4	0.5184838746175873	3.882372840051886E-4	5.3405717420641804E-8	0.5675499175426789	-829.4373706961388	176.7493803634831	234.23882377440762	240.8255576219354	199.22633342145537	23.50831449776409	23.518812631355708	2	8	60	44	7	12
27770000	-54627.085249837255	-53626.44750626517	-1000.637743572087	-53626.44750626517	95.93900257511895	0.5019866656737173	0.0296472031105635	0.32803366828761177	0.04759783822213634	0.011427357632359388	0.03322749668216452	1.4146944700280912	4.5923827372607024E-4	0.4951007803872604	3.9079004348264963E-4	5.409944152865515E-8	0.5558223386059465	-826.0815769327364	247.3301149866272	263.52758803311406	252.28729864861697	187.8697001047605	37.83829153575868	38.88797957893801	14	15	34	49	15	6
27775000	-54610.39343580738	-53601.98455509621	-1008.4088807111677	-53601.98455509621	86.1219620083838	0.5028666584420795	0.030970662558781246	0.32056612143825386	0.04759783822213634	0.010650298197632142	0.03322749668216452	1.3794321873826152	4.561909855438087E-4	0.5072709197537462	3.9804028419800086E-4	5.495190374052029E-8	0.5500009742168737	-820.1905042824891	203.1730315860382	60.92334593735872	280.51561280395066	198.78085246820407	74.66620106468604	37.29646652832368	39	3	30	40	9	12
27780000	-54627.33293385985	-53618.3890098796	-1008.9439239802496	-53618.3890098796	87.89055254799652	0.5083872242432639	0.030970662558781246	0.34023068125285016	0.040524482675710155	0.012450816749527211	0.03322749668216452	1.2791422000395294	4.53252033936836E-4	0.5362656382074413	3.8851888993564435E-4	6.251615886398439E-8	0.5976858986063098	-819.7827949646588	197.98535442520486	219.04965510828958	298.57013184391417	333.25233293589855	205.68584803055228	41.93907253409992	18	12	30	20	34	19
27785000	-54655.114415886506	-53603.080890872116	-1052.0335250143921	-53603.080890872116	90.141611178585	0.5083872242432639	0.030970662558781246	0.3221724089382487	0.049233514673635015	0.012450816749527211	0.03434925394142074	1.378758276018895	4.5159184959268727E-4	0.6623528174245652	3.905284229491888E-4	1.0930690207604192E-7	0.7602627053298353	-815.9413016217096	386.0382543355988	236.67212939055855	155.9361355477725	409.2044980566907	122.83721109602322	47.187758090817056	8	39	12	23	31	20
27790000	-54608.190155633165	-53592.48039510133	-1015.7097605318327	-53592.48039510133	93.28126339270104	0.5184559442283107	0.030970662558781246	0.3221724089382487	0.049233514673635015	0.01024135361571554	0.03434925394142074	1.378758276018895	4.414144313426578E-4	0.5508925452887775	3.8845911492730684E-4	8.513070429664839E-8	0.6908957187122032	-815.7868170836036	291.1504309924887	168.20225094632917	273.3277406936436	392.4922973758042	202.16292162554132	36.9929301907591	16	32	15	18	32	20
27795000	-54600.00508032936	-53578.048996179175	-1021.9560841501908	-53578.048996179175	94.5542929210521	0.5184559442283107	0.030970662558781246	0.3221724089382487	0.049233514673635015	0.01024135361571554	0.032529516114782185	1.378758276018895	4.411025770684866E-4	0.5552040536020282	3.830262102678807E-4	6.712266920100243E-8	0.6140715767581878	-817.7411038308727	579.0106669776843	163.5272475951434	227.98668012305546	323.89456860361605	129.5020857262169	37.5216465009455	4	17	40	19	38	15
27800000	-54614.11744698684	-53601.035033814704	-1013.0824131721416	-53601.035033814704	91.3722521202348	0.518022026125929	0.02858273377796476	0.30981245308286837	0.049233514673635015	0.00933307475894045	0.03692297495253339	1.4016188028689855	4.535522099110421E-4	0.49549654221706696	3.9350875102252405E-4	5.5773715525563065E-8	0.5384106287244623	-815.192061569622	209.65691557627548	198.0987617897667	173.77480861677805	361.7483369609576	210.01692245167828	43.38850366723296	39	32	1	15	26	20
27805000	-54628.24609937215	-53599.32487576558	-1028.9212236065634	-53599.32487576558	92.40378081800779	0.5177665262066098	0.027985950813876267	0.34162100231258846	0.049233514673635015	0.012391591734204947	0.03550776717951035	1.4016188028689855	4.4476236200526926E-4	0.5993509016014508	3.90320995973226E-4	6.013850458599308E-8	0.5766215171209887	-819.7282154827979	272.999474518057	216.94550029260648	167.46104440836973	196.98826695538997	311.4141821087223	50.82415786061955	21	55	7	24	6	20
27810000	-54603.25846754509	-53595.65696921608	-1007.601498329013	-53595.65696921608	93.3551226711418	0.5177665262066098	0.030484588560538997	0.34410152964711116	0.049233514673635015	0.012391591734204947	0.03550776717951035	1.4401127456787866	4.3067419282576775E-4	0.5207062630863004	3.8450402020218983E-4	4.8638466199119425E-8	0.5453124971770961	-815.8169197501884	237.87159870161193	234.84968820372882	249.36942837456223	243.90458185451047	236.2749858988452	30.54101337716953	44	11	40	17	3	18
27815000	-54614.84531425351	-53606.5152770518	-1008.330037201707	-53606.5152770518	89.19524571630987	0.5289552958783743	0.030484588560538997	0.34305605203218803	0.04708561175182765	0.010436043099287305	0.029144289266460507	1.4401127456787866	4.379379060810498E-4	0.5327683324618927	3.9257437872712353E-4	5.325641046415783E-8	0.5601763793170677	-816.1659930852741	164.0792909049091	246.70540803852535	614.3754297718646	155.42855043971923	165.57396772166592	30.198111709520884	11	51	19	32	3	17
27820000	-54630.7256482027	-53632.003360050636	-998.7222881520674	-53632.003360050636	91.58229217279505	0.5289552958783743	0.030484588560538997	0.31657348501559546	0.04708561175182765	0.01127771411899675	0.03235275429896712	1.4401127456787866	4.508498622171379E-4	0.5140795566241813	3.977188804494821E-4	5.086980424749155E-8	0.5226312841882989	-813.2617467190768	276.141367215419	201.47462012635123	302.1862273299438	213.05399489889666	47.33473227214427	26.10055548535928	12	43	20	40	14	4
27825000	-54610.86148050737	-53605.62535317147	-1005.236127335896	-53605.62535317147	89.44186413252388	0.5316184892467832	0.03004786301573908	0.31657348501559546	0.04736330030231065	0.01127771411899675	0.03235275429896712	1.5619308733996777	4.571738061739433E-4	0.4847560442080348	4.010878496707143E-4	4.4867955135747E-8	0.49354741919235917	-827.3594498125123	336.7386419107813	200.2056359870726	264.09571593202634	149.30309713576122	35.281870896027925	57.58426138818079	12	77	9	15	5	15
27830000	-54607.07143855677	-53600.74161028499	-1006.3298282717834	-53600.74161028499	77.46576398404744	0.5316184892467832	0.0318233297437618	0.31657348501559546	0.04736330030231065	0.01127771411899675	0.03468199428501698	1.5619308733996777	4.2343294410239225E-4	0.4495748038403432	3.9006666480834195E-4	3.772478354570165E-8	0.4634743716850993	-822.6570532188732	221.40442523619762	165.29300253889014	278.30091052349655	157.12751271676805	21.009753611134663	52.4526039862226	16	38	34	29	14	2
27835000	-54593.04355465499	-53587.05534937593	-1005.9882052790625	-53587.05534937593	83.93242464659075	0.5287247498690728	0.0318233297437618	0.3532679391586428	0.04819225342648559	0.01127771411899675	0.03468199428501698	1.5333115175849565	4.282558539244451E-4	0.49073498833901275	3.9830036682004925E-4	4.307605588649822E-8	0.4926743545731034	-819.418661767703	256.86538410591464	229.57875970535628	427.3373207325895	214.14462195706366	94.1054844944676	15.85989404318706	18	42	20	37	1	15
27840000	-54589.50129107877	-53598.040351701115	-991.4609393776527	-53598.040351701115	91.60914085589668	0.5287247498690728	0.0318233297437618	0.323662290891161	0.049393028378878975	0.01127771411899675	0.03370491207084129	1.593205330268978	4.272648476549474E-4	0.45362867252663797	3.87385229599826E-4	4.231992106629078E-8	0.4938894260308952	-819.1716121982965	212.11667466894949	339.9629009572913	188.3428124823452	126.07352838361115	26.431343778787927	12.957858189923389	38	37	7	34	8	9
27845000	-54603.045416967994	-53613.40165505478	-989.6437619132091	-53613.40165505478	91.43335356483743	0.5254428540537736	0.030212578938063162	0.323662290891161	0.05359342788009944	0.01127771411899675	0.03370491207084129	1.593205330268978	4.3089872482681525E-4	0.48742143799721377	3.8636618285585044E-4	4.836832863888508E-8	0.5439377940873266	-818.3865546382422	200.25649034190332	358.1007860871006	1239.5553706263122	206.23543295158956	14.337391358881407	19.355415189642365	35	35	3	44	2	14
27850000	-54609.42404188306	-53612.18812204016	-997.2359198428958	-53612.18812204016	100.05997533811187	0.5185903418285444	0.027555773940391565	0.323662290891161	0.05359342788009944	0.01127771411899675	0.03370491207084129	1.4713944498917808	4.163804200324817E-4	0.48245573909699657	3.828695038660282E-4	3.935876898438919E-8	0.5074650366956791	-825.1612409859187	93.01300654653254	288.961402671441	118.65033300449907	196.69977426827444	84.38284035858752	36.34587780864528	1	80	35	1	2	14
27855000	-54604.9270858573	-53601.42622199775	-1003.500863859543	-53601.42622199775	92.26763402904172	0.5185903418285444	0.030838657327573835	0.3357447688888936	0.054341863198140716	0.01127771411899675	0.03370491207084129	1.7666240250770142	4.258896267232373E-4	0.5110589241750737	3.9143930705459593E-4	4.332042922985383E-8	0.5244188783887105	-826.0032218958987	236.95375989732378	256.7848983686306	63.21540254012217	204.3099414365636	59.125950410715475	20.92954822871841	16	81	1	18	2	15
27860000	-54622.788909690695	-53597.493127926864	-1025.2957817638307	-53597.493127926864	95.1684092098831	0.5497952392755955	0.031432558633788826	0.33962915124125087	0.04452173469213359	0.011532623818448101	0.03370491207084129	1.9661137456145212	4.2226813538068025E-4	0.5142416509955198	3.964259690497444E-4	6.273809524512481E-8	0.5975087818186643	-827.151268076114	292.33753917418215	235.44714324181996	76.12021220041561	121.60826565011311	41.163524520766046	16.983508767877595	8	86	12	11	2	14
27865000	-54621.34933223587	-53601.380980204936	-1019.968352030935	-53601.380980204936	98.89773586650072	0.5497952392755955	0.031432558633788826	0.33962915124125087	0.05018905461519025	0.012238671692261765	0.034616267626992096	2.018628216552812	4.1856524015157574E-4	0.5435805614629028	3.8236651031275996E-4	4.482929608219103E-8	0.5272854060274947	-825.6296769310737	313.4068214825907	253.42475354515642	200.09557892668835	132.67288273908886	40.641924196119625	40.03143151290048	18	72	2	25	4	12
27870000	-54597.28375477091	-53568.48608230955	-1028.7976724613618	-53568.48608230955	119.96065219907065	0.5497952392755955	0.031432558633788826	0.32563005242080045	0.05018905461519025	0.010682640651741905	0.034616267626992096	2.018628216552812	4.1650826610534225E-4	0.5406005144547023	3.709467751646059E-4	6.153639921026884E-8	0.6009131144983773	-823.0894862160886	205.76758043453665	322.60293065646255	97.76926074878835	247.6597607512711	30.70732886612835	29.002715536306923	32	62	16	8	11	4
27875000	-54620.77744139922	-53617.725374673515	-1003.0520667257075	-53617.725374673515	102.58633999545806	0.5497952392755955	0.02883737864747159	0.32563005242080045	0.04428874222585733	0.010682640651741905	0.034616267626992096	2.018628216552812	3.9536729225566616E-4	0.5187651045682853	3.6672279002118724E-4	4.278639515090339E-8	0.5276514528291584	-817.8942145171093	253.68646962299837	97.4845023899509	216.77179479184628	345.4998494953678	16.410435791610553	28.70744531237204	84	23	2	5	17	2
27880000	-54611.48083634167	-53593.736329872394	-1017.7445064692755	-53593.736329872394	116.78391211492838	0.5504085138320818	0.02883737864747159	0.34829590027305807	0.04597756586668126	0.010682640651741905	0.03371504279778545	1.9715229874586764	3.972570941820657E-4	0.50575348422638	3.636531612279576E-4	5.3632807741611474E-8	0.5847034857964778	-823.0547899927485	300.69316865113	691.4090643528197	138.07385058887326	113.29919540733702	23.160630157055827	51.706499257878995	69	6	30	11	4	13
27885000	-54601.91528167266	-53612.326174970236	-989.5891067024216	-53612.326174970236	106.04120963964489	0.5504085138320818	0.03720313820437302	0.34829590027305807	0.04597756586668126	0.011590511973089345	0.03371504279778545	1.9715229874586764	3.8668681849575735E-4	0.4215817965108258	3.536107581523614E-4	3.628565541197993E-8	0.5060556008252884	-828.7144952852886	161.74847499628865	472.75918604029096	454.8554871273016	204.62281296279204	23.380539688970725	58.15131881434545	38	2	42	35	6	10
27890000	-54625.61562899853	-53630.11395985042	-995.501669148106	-53630.11395985042	99.72958631303509	0.5504085138320818	0.03720313820437302	0.3411602575099326	0.04597756586668126	0.010195574834273899	0.03390951107543741	2.1738367093760402	4.2388605264881586E-4	0.46457438613841545	3.8902630321711705E-4	6.23993481823673E-8	0.6145470839398829	-827.2013443219619	438.4873727343443	261.84690658180693	269.6847023721302	132.2394121998824	215.92734788827502	48.14468210834067	9	32	41	28	5	18
27895000	-54617.81687684658	-53621.135593045	-996.6812838015754	-53621.135593045	104.30183980669656	0.5504085138320818	0.03577798472371159	0.3308817458083745	0.04478268057594518	0.010195574834273899	0.03410567793319145	1.793957043368677	3.9955029250206E-4	0.4921645960039785	3.598436876905913E-4	3.4202810118792577E-8	0.4954267752121877	-839.2897152215488	217.11341570153385	375.99018423546767	251.86844916274785	198.2026808911449	68.0405633511187	40.782129771541136	10	22	40	43	13	5
27900000	-54622.46311644762	-53609.76238174429	-1012.7007347033385	-53609.76238174429	116.98939559052039	0.5442439916071145	0.03577798472371159	0.3308817458083745	0.04478268057594518	0.010195574834273899	0.03410567793319145	1.670299836723381	3.97876096152693E-4	0.4960186041703525	3.507982120736783E-4	4.037971243432197E-8	0.5275070529338665	-839.3228406534486	326.5974182909017	272.0525889565742	366.35376209060314	190.42313070055718	37.91704539652574	81.24237090056742	6	47	38	24	6	12
27905000	-54622.54557117968	-53606.6255177698	-1015.920053409887	-53606.6255177698	106.0063369897118	0.5452601632257387	0.027335999645145694	0.3429259878800069	0.04478268057594518	0.014198277784953188	0.037272690579052595	1.670299836723381	4.1082732837989386E-4	0.4798549276097185	3.649630482980305E-4	5.413492390766982E-8	0.5788765733083947	-832.0964686401841	286.16883795882063	244.0722928155855	285.6560566286044	165.0004001790273	49.403099575820306	47.62866727600604	7	51	38	18	1	18
27910000	-54604.98496936046	-53617.23400379269	-987.7509655677743	-53617.23400379269	90.37000465525031	0.5452601632257387	0.027407453809816462	0.3133889363069798	0.04478268057594518	0.014198277784953188	0.037272690579052595	1.7912923370995792	4.203465373158827E-4	0.493948910347561	3.785674461798343E-4	4.968751760705E-8	0.5505499075194704	-823.1892448262543	168.2355388007703	288.01709360285065	395.95538184608773	181.49492668742383	20.052097742213565	38.94805280195	24	35	21	34	9	10
27915000	-54579.69665810609	-53598.414619206735	-981.2820388993575	-53598.414619206735	92.12633489064719	0.5452601632257387	0.0291283450948327	0.3133889363069798	0.04478268057594518	0.014198277784953188	0.03624406321945615	1.7856726286973141	4.1606212017461416E-4	0.46224557463444343	3.7770078063690713E-4	4.497067345622703E-8	0.5326898334202537	-827.4358754952789	173.78136441204367	352.396998136508	349.8648940713848	139.20560766511656	35.920554894223216	44.38558786679748	28	8	41	38	1	17
27920000	-54580.91621090935	-53592.97249963275	-987.9437112766026	-53592.97249963275	97.95466918019319	0.5452601632257387	0.029136005621923606	0.3133889363069798	0.046284252578128494	0.014086956738392034	0.03624406321945615	1.8439443757694078	4.1460040933512807E-4	0.44023278728863985	3.7643304986694013E-4	4.804988551865882E-8	0.5446029494722135	-827.7154577263859	370.91626816879364	246.52489930144085	621.9353006151428	158.838737683318	29.183052172218204	29.41597299716066	18	50	7	40	16	2
27925000	-54589.97014544305	-53611.713090740355	-978.2570547026928	-53611.713090740355	97.36645654579799	0.5462556232401405	0.029136005621923606	0.3239410575231341	0.043484213015523535	0.010559926630061651	0.03624406321945615	1.8091057163450204	4.1130258431800853E-4	0.4256941617062761	3.7442801819302456E-4	3.654703778055426E-8	0.4859658694057963	-832.67447899136	257.3410009951453	330.64412873059877	693.7479545404557	120.58451016849313	34.1887051618486	58.95830551260757	29	38	7	42	13	4
27930000	-54604.116744673614	-53620.32751362691	-983.7892310467035	-53620.32751362691	98.41141230118366	0.5462556232401405	0.029136005621923606	0.3157996208189123	0.043484213015523535	0.012704230674574516	0.03624406321945615	1.91570162962679	4.0595802354492707E-4	0.4560614146624688	3.6782040800800237E-4	3.741035071795507E-8	0.5009937329684934	-822.3990937252034	248.3571306053408	292.08064148027285	519.166004304409	133.1342173545561	49.997375224348026	22.38780338915017	63	3	15	36	11	5
27935000	-54586.11917804056	-53614.91660500614	-971.2025730344207	-53614.91660500614	97.07212950491801	0.5308867825751392	0.029360870729347534	0.3622186372050473	0.052692591230058705	0.012704230674574516	0.0347568475292779	1.91570162962679	4.0601180773481606E-4	0.4038057363117012	3.817294682390841E-4	2.810988784545085E-8	0.42516513929474975	-823.3031735273776	222.47838369167806	417.4987999894938	213.4841712202133	141.95331110453097	46.827722261326436	24.138709907534594	54	23	12	26	15	3
27940000	-54578.19545853624	-53615.021644649285	-963.173813886956	-53615.021644649285	91.49588718789765	0.5328829967371941	0.03114954943138503	0.3622186372050473	0.052692591230058705	0.010888429172520002	0.0347568475292779	1.9184878090027384	4.163924930765862E-4	0.39322015107120223	4.0064903489604525E-4	2.8057989288104852E-8	0.41274553215266574	-825.9811564766532	272.3188428603855	401.1555934371759	128.6077969269716	169.99623815781098	25.82457598517626	39.148887701637506	60	14	24	17	6	12
27945000	-54574.43019852004	-53617.61692470468	-956.8132738153653	-53617.61692470468	93.98756309407577	0.5328829967371941	0.03114954943138503	0.32966041640940874	0.04446055979707094	0.00956301405354155	0.0347568475292779	1.8462130020793652	3.9345895854503297E-4	0.4074967715762206	3.823037911217849E-4	2.336149662224916E-8	0.3935296263176042	-821.737163792348	326.5785335316961	171.42244922708406	470.6312911786362	164.53931245673	38.33986879783627	64.96310143009673	13	49	20	32	10	9
27950000	-54589.12129675473	-53618.004922907065	-971.1163738476648	-53618.004922907065	92.09710713196667	0.536103997052299	0.031434682783405284	0.32966041640940874	0.044193863217324145	0.013474835213587534	0.0347568475292779	1.5563933832895833	3.789295390963623E-4	0.4000146324016304	3.745070981448738E-4	2.53407653215759E-8	0.41986584737292104	-826.5208805012211	374.08768456806536	249.97453699430872	320.5757959633817	97.66667773693771	48.65574110838404	21.610074146430236	18	51	9	42	10	3
27955000	-54604.43790270653	-53605.59901517616	-998.8388875303716	-53605.59901517616	102.35692273263435	0.5282621787801758	0.031434682783405284	0.32966041640940874	0.04271204894439255	0.013474835213587534	0.034602142778180855	1.5563933832895833	3.9358979928945663E-4	0.462014896059945	3.78591421512239E-4	3.995620733685589E-8	0.5103165486590845	-825.5029643460045	232.06377411512435	436.7690042346943	211.06700577959094	156.9925911307452	74.82993957277708	35.21385946426091	60	19	6	33	10	5
27960000	-54587.67602329963	-53595.91465095082	-991.7613723488136	-53595.91465095082	108.9002831805904	0.5282621787801758	0.031434682783405284	0.32966041640940874	0.04271204894439255	0.013474835213587534	0.034602142778180855	1.5332615777205012	3.954876057726863E-4	0.4544542505565065	3.7792408912114397E-4	3.448519268806878E-8	0.4826093319614917	-834.7348844633484	277.18334321812864	368.3859865171665	173.68869950406864	52.76163192321523	20.042785449183448	39.62227211469032	65	6	45	5	9	3
27965000	-54602.734062208234	-53603.9481060307	-998.7859561775306	-53603.9481060307	102.87935141768452	0.5262679164153522	0.031434682783405284	0.3230347015785949	0.050632944161722156	0.010672940779839523	0.03149471295333625	1.5822322472295223	3.868138973511323E-4	0.43275913954747847	3.723676818954053E-4	3.663418026921715E-8	0.49763380825699327	-828.2957460563363	291.257062898775	90.5934211925443	212.92877513229686	257.0460395361524	41.21722863562279	29.408575579127948	83	25	6	1	6	12
27970000	-54577.466289134085	-53604.838335845096	-972.6279532889887	-53604.838335845096	119.88494753418446	0.5262679164153522	0.03314891475876268	0.3230347015785949	0.050632944161722156	0.00973776646485273	0.03465344034359718	1.512961409156638	3.9187628340774317E-4	0.3802919745878002	3.6790804281318633E-4	3.093191008466112E-8	0.448495828941532	-829.2813959855664	298.64658498484187	124.59705089655506	288.4987289347377	88.48405619819029	24.83912482452945	29.325203336684307	81	27	4	7	6	8
27975000	-54598.556270766356	-53601.37712927332	-997.1791414930314	-53601.37712927332	111.44444329208343	0.5262679164153522	0.03314891475876268	0.3426582929663992	0.05390600698898736	0.00973776646485273	0.03183415832255383	1.512961409156638	3.775253161654531E-4	0.4290540269758571	3.5093965907130066E-4	3.168316399461416E-8	0.4715268561620847	-836.944726980009	312.50804750837483	146.90136412476184	146.51902249866694	292.13306844194557	29.70864329114305	40.70073697178216	80	15	9	11	7	11
27980000	-54611.07934371534	-53600.4964610984	-1010.5828826169351	-53600.4964610984	112.7479608148958	0.5262679164153522	0.03367112446796871	0.30654114696385515	0.05390600698898736	0.01408385516084657	0.031171918593658008	1.744374498559323	3.8699544532915615E-4	0.4771978922798377	3.6536718069278296E-4	3.6310128937730535E-8	0.48756033500122725	-828.2103932148151	341.60309887846347	94.18203762243925	157.13144190907633	62.513401698401985	11.690344939763463	60.01155862903956	88	17	11	2	5	10
27985000	-54604.23552491281	-53599.95173580419	-1004.2837891086165	-53599.95173580419	109.97561025961143	0.5262679164153522	0.03367112446796871	0.30654114696385515	0.04869657298261701	0.009934345512774907	0.03396981954208319	1.5611046051949395	3.7787716667648624E-4	0.4315043912094744	3.6283168715570976E-4	3.0085496905129905E-8	0.45366588995824264	-839.1990927274405	264.52267611004913	165.735585401474	207.51539037680433	102.88532392119733	63.0701248089736	48.86066755858946	89	11	15	10	2	6
27990000	-54620.959291691936	-53611.76955686133	-1009.1897348306106	-53611.76955686133	126.06038979793875	0.5262679164153522	0.027083142042401975	0.34176326315106015	0.04703059059302875	0.012239220788254993	0.03632089938191049	1.5611046051949395	3.6959079709267907E-4	0.4402996910981557	3.503274060359196E-4	3.563545347189496E-8	0.517995894890167	-841.1893357099517	338.792303989234	374.68174141969024	128.0649498187288	56.78484340685888	47.30717386705918	46.06598230235287	73	3	37	2	10	8
27995000	-54599.32843740204	-53606.20903602154	-993.1194013804991	-53606.20903602154	120.36512221391293	0.5262679164153522	0.03304388125764466	0.34176326315106015	0.04703059059302875	0.012239220788254993	0.03632089938191049	1.5611046051949395	3.8717992565267124E-4	0.42412779179456983	3.695447715664129E-4	2.8737580053485175E-8	0.4479904999152071	-831.4871836192774	262.3763042166343	636.2311587765382	129.63503351076943	60.91048820313729	84.45923222532603	36.84023727994626	75	7	34	6	7	4
28000000	-54597.72427374456	-53598.7197204196	-999.0045533249643	-53598.7197204196	120.1762966683001	0.5262679164153522	0.03518512948580812	0.34176326315106015	0.04703059059302875	0.011521748238974587	0.033190673378896196	1.514161320574151	3.784412996581901E-4	0.4604205780622605	3.538613828120025E-4	3.075810914550085E-8	0.47518072203775213	-831.173345166051	248.21630543289191	474.4633662211009	140.02184521112056	35.075875490679216	93.144805492407	44.41552736856485	70	7	40	8	4	4
28005000	-54611.75526827864	-53592.28986143742	-1019.4654068412208	-53592.28986143742	126.65006177717557	0.5262679164153522	0.03518512948580812	0.34176326315106015	0.04703059059302875	0.010608888846718992	0.03789129638195689	1.514161320574151	3.8004561046351993E-4	0.459753616829369	3.517367881771847E-4	4.74063113110305E-8	0.588292662960937	-843.4885270492234	333.7303023645781	259.1907463762203	87.82895365457637	71.1606857548441	37.767160844516496	38.268743433940024	70	17	26	12	5	3
28010000	-54602.79330374319	-53607.06925579423	-995.7240479489554	-53607.06925579423	111.68960533117237	0.5262679164153522	0.03036692378374407	0.34176326315106015	0.05493840694378462	0.01009201561916092	0.0333995212902317	1.5516576144580985	3.8749094226846474E-4	0.45611515275711534	3.6132531136211075E-4	3.581256451857575E-8	0.49924357091644	-824.7603737552847	280.06987479092555	390.63815475338623	93.67478395769618	143.64176531963713	42.14523709722973	34.17103557849663	68	17	24	7	16	1
28015000	-54627.57768205214	-53632.26186698147	-995.3158150706715	-53632.26186698147	105.525239050112	0.5262679164153522	0.03036692378374407	0.34176326315106015	0.05493840694378462	0.013263929078620746	0.029136924870271776	1.803996137404889	3.827640337952938E-4	0.4186129099770554	3.6519447835660563E-4	2.942985241850607E-8	0.45170494020292457	-832.7738126316991	234.54616002817332	251.39024610161187	171.5194023099425	209.3693090259763	152.32581089106827	49.14701192746648	43	47	5	18	3	17
28020000	-54611.97734598686	-53607.30441153929	-1004.6729344475715	-53607.30441153929	117.8997918500164	0.5262679164153522	0.03036692378374407	0.33578034470884605	0.046706096481015445	0.011889709506951255	0.03310578905012981	1.803996137404889	3.9822876009574756E-4	0.4436589954985669	3.758074736551116E-4	3.423636240808967E-8	0.46956945773460196	-833.1458865138425	532.5577624202558	297.13206043318337	248.49125041756457	114.4377497985106	132.96844947612897	19.308144811906413	2	43	40	18	12	18
28025000	-54619.144196278816	-53600.72971407948	-1018.4144821993303	-53600.72971407948	115.29847085159886	0.5262679164153522	0.0306974870252274	0.33578034470884605	0.046706096481015445	0.010688232939423168	0.03310578905012981	1.6083949412482963	3.6947836081699874E-4	0.4707987959621404	3.4520071245809896E-4	3.824272428400768E-8	0.5362052692070423	-828.9296765742149	214.8039812606946	188.70300679164555	298.30000402337305	160.1707733859601	212.1378805601774	32.738616204386496	27	1	54	25	8	18
28030000	-54612.29243703248	-53588.95227663814	-1023.3401603943386	-53588.95227663814	114.23200543948839	0.5262679164153522	0.029036203191694174	0.33578034470884605	0.046706096481015445	0.010688232939423168	0.03310578905012981	1.616878620428816	3.774203222925059E-4	0.48296532749448595	3.513543823377101E-4	4.038877165005257E-8	0.5324550428918114	-830.5598892241783	219.25974521122995	390.3022675603419	405.02442083755767	114.62540359276012	50.89195043661847	27.069294241234758	34	29	22	35	1	12
28035000	-54622.89171630165	-53599.82337197842	-1023.0683443232311	-53599.82337197842	119.77749255358805	0.5111273840657516	0.029036203191694174	0.32881893814124213	0.046706096481015445	0.010688232939423168	0.03492491725403405	1.616878620428816	3.955285411166201E-4	0.5316859879438145	3.734565199892645E-4	4.045541103131388E-8	0.5156108820783354	-827.4566754382902	162.16938417513492	318.6705894050361	334.7915042409103	371.00835488700346	136.90294626234487	59.31057938201835	40	15	24	4	31	19
28040000	-54606.53973771107	-53595.39339127556	-1011.1463464355123	-53595.39339127556	121.98270827940296	0.5111273840657516	0.029036203191694174	0.32881893814124213	0.046706096481015445	0.012845879945206567	0.03492491725403405	1.6059256081326436	3.9911166241384194E-4	0.48885436833114715	3.7376134311359674E-4	4.5141131913809106E-8	0.5469660536849874	-829.3526551649906	255.7886947076421	310.8918508825601	441.14168782194724	321.3109701205016	143.15049245617922	45.17589188607043	31	28	14	15	26	19
28045000	-54625.58255312013	-53599.53347011268	-1026.049083007453	-53599.53347011268	109.6099750357273	0.5111273840657516	0.029036203191694174	0.33860322731130027	0.046706096481015445	0.012845879945206567	0.03354096147164861	1.5230166178126257	4.09153088850089E-4	0.4856601726715824	3.8601838699105846E-4	5.220705376631327E-8	0.551870444168708	-825.1120567158353	308.39725183017003	81.531211878321	56.54997203108227	367.06504978165884	165.09707360236624	35.64321927967043	51	2	2	30	33	15
28050000	-54615.80283748416	-53600.92770614343	-1014.8751313407292	-53600.92770614343	108.4615994188203	0.5111273840657516	0.035131822400100245	0.3241436133139012	0.046706096481015445	0.007543510117536402	0.034688821506993595	1.5230166178126257	3.891495314458337E-4	0.4866566790111271	3.721046703866807E-4	5.178616968954932E-8	0.584691827674008	-826.1627613424074	216.90545604699437	332.1555906547867	121.84353608367941	391.2053821629709	153.74761030796296	37.85081748378714	39	24	1	24	32	13
28055000	-54610.21407519709	-53603.12454788704	-1007.0895273100491	-53603.12454788704	113.90813708286532	0.5111273840657516	0.035131822400100245	0.3241436133139012	0.04629308658415133	0.013177824416494033	0.034688821506993595	1.5230166178126257	4.095194928606396E-4	0.47194884714879504	3.878494841184898E-4	3.831187508778852E-8	0.47677376189769993	-826.8224293703813	241.21048887315763	170.6779525850347	103.54904361999318	157.53595412763062	45.089995524746435	22.52427093466975	80	12	13	10	7	11
28060000	-54613.58853227445	-53594.001901879106	-1019.5866303953453	-53594.001901879106	98.42756816467222	0.5275073897241047	0.03407319644854325	0.3241436133139012	0.046400060045703365	0.013177824416494033	0.03680809398616938	1.5230166178126257	4.047159567114617E-4	0.5008332129787963	3.8258645985488076E-4	4.836136562193843E-8	0.5520434482050057	-821.9610582053374	303.8279605525478	150.15673326850856	43.038159309948945	154.78762687711557	64.57090860662969	28.69884495991569	85	17	7	6	3	15
28065000	-54597.19830162739	-53590.250111800175	-1006.9481898272147	-53590.250111800175	92.37631853718837	0.5275073897241047	0.03407319644854325	0.36317534538893625	0.051136207794590854	0.01106228992088104	0.03680809398616938	1.5230166178126257	4.123200576129626E-4	0.44690287514422944	3.9303373688217056E-4	4.8261457942299055E-8	0.5498402602069512	-818.4554421960888	288.2292662736014	303.3748364479757	41.06977485307593	60.70945016774744	109.33538845232431	29.570853493387865	47	43	2	11	13	17
28070000	-54616.178423733276	-53603.287047702186	-1012.8913760310894	-53603.287047702186	94.16510702608274	0.5275073897241047	0.02919410891985301	0.3540172811133332	0.04726187257245578	0.01106228992088104	0.03261488971746466	1.5230166178126257	3.9196978416454356E-4	0.4830660630643569	3.7385162725989205E-4	4.0655525934967065E-8	0.5330967475502943	-826.1301397148442	422.56024502281394	158.6380565347686	208.01389161158517	310.3731128732529	145.7925755344924	21.637965973269363	19	12	37	20	28	17
28075000	-54610.26237825233	-53598.16358663015	-1012.0987916221773	-53598.16358663015	102.36972733106526	0.5275073897241047	0.03219909236461255	0.35333135804906074	0.046300056265814994	0.010803812837846162	0.03455788589740067	1.5230166178126257	4.047093070235528E-4	0.49329589819332165	3.8390095570345817E-4	5.1210115024363315E-8	0.5582140426356633	-822.6351068894264	454.93796928400633	279.0778035672283	172.33195344060303	355.7928433694877	124.95247582844357	40.250036228024626	1	4	57	24	28	19
28080000	-54621.6188693084	-53603.92405214465	-1017.6948171637473	-53603.92405214465	103.49845458078943	0.5275073897241047	0.034004697673805	0.35333135804906074	0.046300056265814994	0.011770392362333053	0.03455788589740067	1.5230166178126257	3.9469567214404173E-4	0.4857941412988262	3.775350867729494E-4	5.0415593472823266E-8	0.5548809641330786	-825.4764429091653	241.6428334660501	146.16088502863832	310.8869261069293	459.642108243247	165.96783019859603	31.300642298361822	6	25	40	9	35	18
28085000	-54635.75145179186	-53599.22390856026	-1036.527543231594	-53599.22390856026	103.82551543984471	0.5275073897241047	0.031504139488624225	0.35333135804906074	0.04923163066761663	0.011770392362333053	0.03455788589740067	1.5230166178126257	4.064320906778411E-4	0.52157374944396	3.8092599635196713E-4	7.445079306531384E-8	0.6529748712749517	-825.7474221861864	270.4566147159816	132.7984301885953	278.63380556904195	216.23130245555632	107.74476542229215	27.83219498911378	10	8	62	15	20	18
28090000	-54607.99206426523	-53607.831763125585	-1000.1603011396423	-53607.831763125585	110.81167059984104	0.5275073897241047	0.031504139488624225	0.34121343249886943	0.04167759124760653	0.01126986613567474	0.036197986726906176	1.5230166178126257	4.100578884696494E-4	0.49683872859742223	3.773927370765203E-4	4.259565800216563E-8	0.514206947120962	-814.041291256232	288.4826681153938	351.1632258316052	289.46298008827773	827.1182453460198	166.0633754459429	23.88563722575238	2	6	65	3	39	18
28095000	-54608.71857179393	-53585.91463116549	-1022.8039406284342	-53585.91463116549	105.12226728084303	0.5176984921614337	0.0325444575747785	0.34121343249886943	0.044294573741073526	0.012248698406630721	0.036197986726906176	1.5230166178126257	4.209573947125477E-4	0.489394193294913	3.8570842330998755E-4	5.38279246066463E-8	0.5556957620187335	-824.0942484286288	283.576771940864	332.5403107366617	191.4583938212829	408.0913125057077	140.14615542687588	50.5379652629194	21	1	46	14	34	17
28100000	-54586.005272844915	-53585.64440313262	-1000.3608697122954	-53585.64440313262	102.09120369291541	0.5176984921614337	0.0325444575747785	0.3214762807077049	0.044294573741073526	0.012248698406630721	0.03399973973350968	1.4643236202756669	4.185394427470817E-4	0.47213933713994655	3.816878783754718E-4	4.640551095320288E-8	0.5394166590280751	-820.2713841397417	308.0511773313159	234.734970139349	313.96059435794297	627.4307601713888	130.37706355886365	39.723564902365915	36	11	23	10	36	17
28105000	-54611.47999066661	-53611.29943962003	-1000.1805510465813	-53611.29943962003	95.15847913498753	0.5176984921614337	0.03351808562782102	0.3214762807077049	0.044294573741073526	0.012564087373011953	0.027725367721510106	1.591036272250759	4.161401939687868E-4	0.48638619070746986	3.852160685515497E-4	4.5954184282709344E-8	0.5315373159640977	-818.2049907158856	214.966841591978	264.19975498418967	273.3059534160056	490.36057431773145	146.45236806054055	32.029757762665	6	5	64	9	30	19
28110000	-54604.9660634111	-53607.2063135908	-997.7597498202985	-53607.2063135908	95.34386907267633	0.5276483705312944	0.03351808562782102	0.3214762807077049	0.04649093528902097	0.012564087373011953	0.027725367721510106	1.591036272250759	3.912988963359605E-4	0.5135274552077728	3.617342005265124E-4	3.405383851005583E-8	0.5028006009874498	-832.61700261562	265.08574509438193	191.04668962770276	247.46006873819388	216.6807296435596	128.70810047486546	25.85191274287424	53	16	4	8	34	18
28115000	-54619.96245561924	-53609.47389571543	-1010.4885599038101	-53609.47389571543	91.72724000852368	0.5276483705312944	0.028176668824024417	0.3265557882440629	0.044427456198015434	0.012564087373011953	0.027725367721510106	1.7114134256880429	4.160274059807229E-4	0.4905572526730466	3.8173896806949193E-4	3.667669243416687E-8	0.48254891073122763	-833.3608286714382	213.32297590384064	226.57000735376258	360.5839624022964	236.93533404396402	172.01995876828227	64.8035320615028	37	3	36	9	31	17
28120000	-54614.70793417343	-53621.10515459057	-993.6027795828555	-53621.10515459057	89.06412812593933	0.5230156982894018	0.03432754648500363	0.3265557882440629	0.044427456198015434	0.012564087373011953	0.0333923132249443	1.7114134256880429	4.295830310583281E-4	0.44512981982247934	3.973135920713914E-4	3.758490768878136E-8	0.47332284854528	-833.0382087047223	228.45422627497686	255.70871575776212	478.1807328521804	92.39988635955021	102.83400856635323	43.69926997286167	40	15	28	10	24	16
28125000	-54641.12991876809	-53636.27218139483	-1004.8577373732605	-53636.27218139483	99.88373658994662	0.5230156982894018	0.0252950425507804	0.3265557882440629	0.04878903923450744	0.014517010770638227	0.03130107982050945	1.7114134256880429	4.0572353383532537E-4	0.49196846001580197	3.7593367158572026E-4	3.5292862434646625E-8	0.4884582377662467	-832.8381802082641	208.26982527126154	378.51554453212486	76.31991521377317	131.3376514050012	197.5301549707061	49.5237566488786	48	32	2	18	14	19
28130000	-54630.316710150175	-53618.919808949344	-1011.3969012008279	-53618.919808949344	101.75434464868323	0.5245898519005512	0.025869312248955688	0.3265557882440629	0.05089294149162516	0.014517010770638227	0.03130107982050945	1.842991616778115	3.880966931623918E-4	0.4615241752871226	3.658995552652916E-4	3.369503620473037E-8	0.47764183972020025	-837.5085860971942	207.0648408826447	290.63774862568675	167.8969689795035	199.6726278761844	37.76319966111098	41.98819388473044	18	66	10	24	12	3
28135000	-54613.37699147099	-53605.37517185796	-1008.0018196130349	-53605.37517185796	98.53212258965063	0.5245898519005512	0.03566612896166793	0.3265557882440629	0.04514156315343445	0.014371531808454635	0.03842317329297131	1.842991616778115	4.092857815393258E-4	0.45168652596448844	3.8546284740409583E-4	3.889603624829962E-8	0.502403171309097	-836.561114914533	405.8573577192309	286.2158652246063	169.54741966865728	119.27014743222922	58.10179602416342	45.20047706712363	4	84	19	7	7	12
28140000	-54608.59051487533	-53614.996032570496	-993.5944823048322	-53614.996032570496	86.62329794896263	0.5245898519005512	0.03502544183296947	0.3392901761487981	0.04514156315343445	0.010851334158379165	0.040147403828900675	1.842991616778115	4.0057434436497306E-4	0.5121703103077023	3.7763078234133527E-4	3.665799562476128E-8	0.5053251393449766	-835.6184190347773	287.5648569347361	268.08796381924765	131.24074058392623	81.0065609268262	35.96008678372481	34.48283347532184	15	68	30	5	6	9
28145000	-54604.48623752501	-53618.12595828299	-986.3602792420216	-53618.12595828299	83.4264747371488	0.5245898519005512	0.03015808437090651	0.3381057809096827	0.046753920997124714	0.014396045241960758	0.040147403828900675	1.8384024800211913	3.9041818280735813E-4	0.46194391894744163	3.7779405768189147E-4	3.26191173828849E-8	0.47470485472188373	-830.2656667415298	241.68948872449604	257.1051564180575	102.25558334668584	81.07628883911836	40.09795886371222	17.32763202826134	40	46	26	6	14	1
28150000	-54622.21521501707	-53628.47726290738	-993.7379521096984	-53628.47726290738	84.44528363088024	0.5245898519005512	0.03271904423180257	0.333759825794416	0.046753920997124714	0.010043748017548138	0.029538360528142817	1.42006064855317	3.76757336102889E-4	0.45231737508846737	3.7467671360056444E-4	3.047958565767786E-8	0.4575142487731319	-826.7055292140177	99.22755249177847	300.85321297072215	196.8735369313933	102.59826103269948	33.2715094942971	16.76106065195756	4	86	22	2	17	2
28155000	-54614.057229418955	-53601.18086544138	-1012.8763639775748	-53601.18086544138	93.39196024814635	0.5245898519005512	0.02724395389098543	0.333759825794416	0.04397780458291293	0.013395197421220927	0.03585414786748507	1.42006064855317	3.79880879282151E-4	0.4770727445779286	3.7574000117494E-4	3.826085504158676E-8	0.5060000174391287	-834.8200348792844	255.33540562610807	337.35871936826044	222.5674802490491	37.77910731258598	56.10478941917342	22.00370861970832	24	68	26	10	3	2
28160000	-54649.25476681214	-53623.44584006965	-1025.8089267424875	-53623.44584006965	99.69608957229256	0.5245898519005512	0.031087170265171743	0.3295039869190052	0.04575594059769111	0.01235107317893833	0.03585414786748507	1.4178598836622738	3.558906430615495E-4	0.48849150900637933	3.511919559581608E-4	3.445112535382623E-8	0.5080627809708754	-834.6733840411664	137.15958480355008	252.55705386662208	166.61332009652722	59.7639651305317	36.04795957971327	27.556300718367932	3	90	22	7	7	4
28165000	-54608.521269652214	-53632.19974113896	-976.3215285132545	-53632.19974113896	114.95425247639068	0.5245898519005512	0.031087170265171743	0.3381162087705182	0.05343137738802945	0.01235107317893833	0.03585414786748507	1.4178598836622738	3.6532844490075924E-4	0.3942971874968291	3.568670211451397E-4	2.728379854355206E-8	0.4526237386915606	-830.6901464971564	81.5504060653017	243.26252969025364	105.69269117882091	172.77807329606213	14.929743751988042	28.365806837814862	1	85	21	10	3	13
28170000	-54631.44128336062	-53606.29330354016	-1025.1479798204607	-53606.29330354016	116.21002298063217	0.5245898519005512	0.031087170265171743	0.3381162087705182	0.05343137738802945	0.01235107317893833	0.033710384751432274	1.763077149059201	3.9052807004445E-4	0.4972913723929181	3.7557909886791306E-4	3.3344549498464824E-8	0.4642968532092447	-828.7625745825129	421.5451200514956	284.4265727218389	132.61586883145904	341.13994293950185	94.44789944530994	30.592502340410974	1	84	22	4	10	12
28175000	-54608.38886366265	-53588.72734932873	-1019.6615143339251	-53588.72734932873	124.33948353768749	0.5245898519005512	0.031087170265171743	0.3381162087705182	0.05343137738802945	0.01235107317893833	0.03497549631908967	1.661990419169019	3.879883375996172E-4	0.4969750780503418	3.613469095935551E-4	3.622466108188992E-8	0.49670232597804437	-837.6194838619168	119.1295975012517	320.5423450472974	117.38584533034015	129.6767873733277	70.54400625341243	19.28016415792809	2	90	12	15	10	4
28180000	-54602.96415808861	-53608.751088111065	-994.2130699775466	-53608.751088111065	115.34434253284238	0.5245898519005512	0.03870231446564704	0.3381162087705182	0.05343137738802945	0.010926311436801088	0.035969472250867565	1.661990419169019	3.960069870741055E-4	0.4556250565499564	3.7016084548598414E-4	3.284806293352453E-8	0.4641367205666198	-829.3464297629548	287.65151585468976	314.66993203118807	74.2717355966175	144.12656376730368	36.66518764194249	19.99056599083977	20	64	22	11	9	7
28185000	-54608.847297992645	-53587.68585005811	-1021.1614479345354	-53587.68585005811	119.7378132400197	0.5357343139389291	0.03870231446564704	0.3381162087705182	0.04314719535925265	0.012402166496914988	0.03464831153323185	1.7043182447955478	3.939583129268071E-4	0.4546218624739519	3.654491359901801E-4	4.340291021285553E-8	0.5288500080235359	-823.3094350828733	367.03613187903136	269.02362322939496	78.38783432910186	290.2787218069817	182.94666313777242	49.88578041926381	9	78	24	2	1	19
28190000	-54578.98173797588	-53588.12108705667	-990.8606509192088	-53588.12108705667	129.09797154460674	0.5357343139389291	0.03490600293055038	0.3381162087705182	0.04314719535925265	0.010409245893236914	0.038979721517997105	1.7043182447955478	3.914516311004757E-4	0.4427381855161869	3.6591279294027727E-4	4.286652019082216E-8	0.5310206840371284	-821.8754905312439	278.94364476918787	310.4369746781946	101.68359747934424	315.43093376307513	16.420699316421302	37.31637397395378	48	40	22	6	7	10
28195000	-54608.41118247313	-53614.63737307577	-993.7738093973604	-53614.63737307577	130.66973088464806	0.5447594219353519	0.028732024715812744	0.3528149501106361	0.04314719535925265	0.010409245893236914	0.038979721517997105	1.7043182447955478	3.999471397479217E-4	0.49347390873813685	3.6372288507024656E-4	3.536182314780863E-8	0.49391233928722184	-828.3965292343183	207.06070175337618	392.0211531497268	173.29755080539329	87.26973200967272	26.577489973006944	69.69872453279429	57	22	36	2	9	7
28200000	-54598.24484873557	-53612.916256185454	-985.3285925501182	-53612.916256185454	114.19736571982214	0.5447594219353519	0.028732024715812744	0.3528149501106361	0.049294736293616116	0.01041790857969391	0.035786700331697584	1.866363870460038	4.120853921835822E-4	0.440735685400081	3.71541243515076E-4	3.858818855448263E-8	0.5063214028215761	-823.5691488275802	329.6357651175366	124.69307795561183	128.95299299407168	183.6621190379199	30.503184424185942	30.297058961536568	86	7	16	6	13	5
28205000	-54608.19820888362	-53616.11603267516	-992.0821762084588	-53616.11603267516	113.85871162813724	0.5447594219353519	0.030159256908994847	0.36806912247392104	0.049294736293616116	0.016193902702482228	0.035786700331697584	1.703779220747924	3.9160640306503476E-4	0.4743593614079044	3.621699732508373E-4	3.1005093864848034E-8	0.47471794789100463	-832.9367316167267	279.65363990136	402.9557239698567	114.08815381548527	258.81234144590655	41.71045595632325	62.174121916128804	62	19	28	10	11	3
28210000	-54604.61643272696	-53603.06965439456	-1001.5467783323988	-53603.06965439456	115.79221555111695	0.5447594219353519	0.030159256908994847	0.3291961431589451	0.045964181889167136	0.016193902702482228	0.035786700331697584	1.703779220747924	3.965905721058984E-4	0.49905861786277683	3.729852135403401E-4	3.933220326182113E-8	0.5092585753702704	-825.4105014850596	268.94594547926397	396.55160596377414	100.09434271518947	140.26732518032668	54.233210313626024	34.080320401062245	55	29	21	8	5	15
28215000	-54611.537336074056	-53612.55493022733	-998.9824058467291	-53612.55493022733	112.19578285535046	0.5447594219353519	0.030159256908994847	0.33128493638719453	0.045964181889167136	0.014317345480793565	0.03220094333289704	1.7096060984829233	3.83046041761487E-4	0.48039870264084394	3.661300347627479E-4	3.621098388842455E-8	0.5018098864505243	-822.1037339416642	237.84639093512465	384.28279706871666	120.17305505060136	271.10017928626877	36.322082441686554	51.33348867759046	59	24	26	4	11	9
28220000	-54583.838792568706	-53601.49037484879	-982.3484177199116	-53601.49037484879	117.25736701706337	0.5447594219353519	0.030159256908994847	0.33128493638719453	0.045964181889167136	0.012761365747767065	0.03220094333289704	1.8738436474499132	3.898591169228904E-4	0.4163466340440213	3.7656847005492026E-4	3.2608172690172125E-8	0.46676000677032553	-822.1739575065606	222.2708200878548	516.9287716037037	97.08450468772148	119.54101437455135	70.50527861744708	46.932169253593294	64	15	26	13	9	6
28225000	-54620.77569786924	-53616.13625688389	-1004.6394409853503	-53616.13625688389	115.6045946163399	0.5455783228540089	0.027282774729403738	0.33128493638719453	0.045964181889167136	0.012761365747767065	0.03220094333289704	1.8738436474499132	3.7681044561474757E-4	0.47879065693293704	3.6248188606943094E-4	4.254593051381902E-8	0.548586708604094	-821.4159342375316	294.01236278206653	645.2549717765366	88.5322347126507	132.187194368781	197.13116767654483	42.848210251272356	66	12	25	4	6	20
28230000	-54594.490588624816	-53598.02907774673	-996.4615108780861	-53598.02907774673	113.95532423422891	0.5455783228540089	0.026502684808244425	0.33128493638719453	0.04326394995818068	0.012761365747767065	0.03220094333289704	1.8738436474499132	3.804819310824658E-4	0.4498155293090264	3.6435134030828915E-4	3.005888920922732E-8	0.45691431598639365	-823.4910431775387	256.0715600351859	558.0306189836671	116.78434722443228	55.20428709417002	157.0788847417406	50.55751232375988	62	15	24	2	11	19
28235000	-54633.86615259305	-53627.7431395224	-1006.1230130706533	-53627.7431395224	125.57580200718715	0.5454315281745555	0.03644015756616001	0.3523885668644902	0.04326394995818068	0.012761365747767065	0.03220094333289704	1.9904403487296	3.722266929737231E-4	0.46737981189189914	3.5426375340278564E-4	3.143684228870608E-8	0.4975083665529075	-822.7230285060484	254.43798751543727	856.0336364271843	156.09407913190935	80.51037582851743	264.87848513959744	62.48909744668245	70	9	13	10	13	18
28240000	-54678.43663874565	-53625.20083416076	-1053.2358045848896	-53625.20083416076	120.67804163113996	0.5454315281745555	0.03644015756616001	0.35300799858775045	0.04099043720595115	0.01201279541958723	0.03689754838792299	1.9904403487296	3.774440658843392E-4	0.5477152402366539	3.5665916391045346E-4	3.991270251283275E-8	0.520740826025156	-834.1494234175377	314.8172990731898	542.7562480294249	317.0372724451879	145.1158329587172	188.56631495197155	45.856444801613954	67	4	17	18	9	18
28245000	-54625.91070071718	-53596.09452665473	-1029.8161740624523	-53596.09452665473	106.95636093943271	0.5454315281745555	0.028571270036203168	0.35300799858775045	0.048729215944571164	0.012105230881619494	0.03825874379092176	1.9904403487296	3.5660333332012187E-4	0.4916992584464811	3.429777405589032E-4	3.0430594137297866E-8	0.4907134701878985	-834.644098139598	261.1624195536985	342.14512417120073	425.5411566875671	103.37700662890207	177.18498831425174	41.0237225096167	40	37	8	15	17	16
28250000	-54648.45380667859	-53606.26633175701	-1042.1874749215751	-53606.26633175701	104.00224697999134	0.5454315281745555	0.028691837156024514	0.35300799858775045	0.04894016343270194	0.009744989775090359	0.03370614513158138	1.9431051377995439	3.7256109472206324E-4	0.5412012355432029	3.5971582036615796E-4	4.5765662174025916E-8	0.5611014483713085	-833.6007168224801	266.2273467803708	87.59938164916721	133.94081627663633	65.54882700795386	55.76648610423968	10.592115926598069	84	4	31	7	3	4
28255000	-54642.82011070403	-53603.17648263702	-1039.6436280670089	-53603.17648263702	105.77643691931063	0.5454315281745555	0.028691837156024514	0.35300799858775045	0.04894016343270194	0.011199790817947877	0.03370614513158138	1.6339219372071176	3.730432011823265E-4	0.5347652324717396	3.536743172463161E-4	5.233461589853412E-8	0.599672597683041	-834.1332059386951	318.403337196014	148.22051777454718	35.07996827063353	76.27270835735158	37.0221522302488	47.2362491038699	93	24	6	2	4	4
28260000	-54634.02446960545	-53601.29540488754	-1032.7290647179118	-53601.29540488754	100.4571185484561	0.5257351394824019	0.028691837156024514	0.35300799858775045	0.05210407671709586	0.011199790817947877	0.03370614513158138	1.4841903307503757	3.782532392571166E-4	0.5460644284234054	3.6660598109136623E-4	4.255635600283285E-8	0.5378303624224794	-829.0594327043091	293.5093868661245	120.282485877287	15.04501845021986	28.196132629803227	44.31807427924355	23.674715464247278	87	32	2	3	2	7
28265000	-54629.22818223549	-53601.7669242313	-1027.461258004196	-53601.7669242313	99.70218136169602	0.5336969326934529	0.028691837156024514	0.35300799858775045	0.04883692697777538	0.011199790817947877	0.03370614513158138	1.6850354831224867	4.000790536862333E-4	0.5233672616396923	3.8420404510338166E-4	5.316834976430845E-8	0.5691827938180039	-827.6656289706474	279.4231787623926	170.85999509898397	251.0981556622826	71.11478801280424	36.79256947111941	19.58159749978617	93	20	1	4	13	2
28270000	-54642.889187855406	-53619.46737039427	-1023.4218174611403	-53619.46737039427	97.51325728765407	0.5456423644001415	0.028691837156024514	0.35300799858775045	0.04883692697777538	0.012459377777872857	0.03370614513158138	1.6850354831224867	3.8631284132711945E-4	0.5119957648596799	3.7263125871444153E-4	5.088823906085769E-8	0.5774049895073916	-827.6704498269166	318.87594554600656	148.92791613992435	209.76862233570418	162.90243792309008	42.50330893897063	25.284565843517708	80	32	2	1	7	11
28275000	-54606.24066994188	-53601.73845998614	-1004.5022099557366	-53601.73845998614	100.14850880527358	0.5456423644001415	0.030203440309498956	0.3212760248949872	0.04415728941758555	0.012459377777872857	0.0352590998214596	1.8011013501099338	3.940124790156243E-4	0.4930012125684156	3.7729372734299693E-4	3.7085596386241884E-8	0.5094851729782085	-825.9395869462746	269.29505913029965	91.70336878276133	173.33766282523254	41.27208312527862	25.20910584628842	80.77124485947603	87	23	4	14	3	2
28280000	-54616.13636345069	-53604.60711466097	-1011.5292487897226	-53604.60711466097	97.15553580882556	0.5318901799687571	0.031635986363780885	0.33379512745754625	0.04415728941758555	0.012459377777872857	0.0352590998214596	1.8011013501099338	3.7286642032441006E-4	0.49148189174784646	3.6836593112877543E-4	3.540001462650851E-8	0.5253937237727775	-833.7070754489209	264.8888774065589	151.67325286401578	236.6739977107959	56.20421236911658	46.17324383003748	12.66461855536238	80	29	2	7	9	6
28285000	-54668.092680824884	-53610.61915661963	-1057.4735242052532	-53610.61915661963	106.60847385317524	0.5318901799687571	0.031635986363780885	0.30309739832913896	0.04415728941758555	0.008366303797996225	0.026540641579376058	1.574520170968491	3.692214631426366E-4	0.5633784811099894	3.6815886287044935E-4	5.187804516399981E-8	0.5992702109233364	-837.7333141074365	303.57845757127205	140.46645468384435	148.5711286572652	136.79105878183177	40.07144517089022	48.702880748875444	87	20	3	3	12	8
28290000	-54664.93198522561	-53626.2913710074	-1038.6406142182088	-53626.2913710074	105.84867058968688	0.5318901799687571	0.031635986363780885	0.34987023109722154	0.048789878744480944	0.010399504410201165	0.04144660907718436	1.574520170968491	3.681690584903411E-4	0.4969662278793353	3.7382629018146247E-4	3.68698710465865E-8	0.5145468598080217	-837.611969770381	286.2839538194287	357.9358065789648	258.41711618589005	142.52139710533518	89.75921303337135	47.393497412251556	26	51	7	36	9	4
28295000	-54631.03441738227	-53606.00767746607	-1025.0267399161974	-53606.00767746607	103.44189338358323	0.5318901799687571	0.03056772521043334	0.3330283519454239	0.048789878744480944	0.01138645511735619	0.03565796873542959	1.5507862786703528	3.8102995047487037E-4	0.4759005275221102	3.867540310100427E-4	3.539981882869876E-8	0.4939372552005166	-826.3994887087774	474.7096467723058	314.27417840638304	308.75598006544175	127.95673161753497	118.45458153598705	48.369049272102586	3	65	16	14	21	14
28300000	-54661.30899496807	-53603.11806343682	-1058.190931531251	-53603.11806343682	111.65407131410993	0.5385940249783555	0.03056772521043334	0.3330283519454239	0.048789878744480944	0.01138645511735619	0.03305876512358402	1.51113787192183	3.7337807494108134E-4	0.5467780426917518	3.842959966203092E-4	5.366829649143529E-8	0.5875009412673216	-832.0086822429507	130.08648149036895	406.2925619440246	313.3027622820018	318.1294712359628	85.73674588576783	21.994283543564695	2	13	32	36	43	7
28305000	-54647.18457094322	-53594.476828052284	-1052.707742890931	-53594.476828052284	98.91196304561161	0.5184800059960845	0.03352578406248504	0.3330283519454239	0.048789878744480944	0.01138645511735619	0.03286567302341617	1.5075333824115567	3.635586999934755E-4	0.5381765382079132	3.7951174363148757E-4	5.071618121054408E-8	0.5873704087404297	-830.8411612078767	390.11382502973544	269.18554326386385	268.2429753388602	275.0020035585392	80.53255661346567	38.98802930935665	6	6	52	27	27	15
28310000	-54666.750316685204	-53617.75848104076	-1048.991835644446	-53617.75848104076	102.27216777265676	0.5184800059960845	0.03540980347025065	0.3228695162721585	0.048789878744480944	0.01138645511735619	0.03286567302341617	1.5075333824115567	3.7931529531901303E-4	0.5495652768328935	3.899339066404414E-4	5.4569374543536136E-8	0.587787867447668	-825.275817637259	255.8573338772457	172.76362806251225	308.0673338668335	150.13505172922171	86.33753510551719	27.722950571594076	36	5	48	12	16	16
28315000	-54673.57859648669	-53615.77778976242	-1057.8008067242683	-53615.77778976242	104.38783371800272	0.5184800059960845	0.03540980347025065	0.3228695162721585	0.048789878744480944	0.011487288307371226	0.0347054693528952	1.5075333824115567	3.7797578920484054E-4	0.5113784623520399	3.877781871156204E-4	5.1777493224861297E-8	0.5588736503923981	-827.3070144205146	215.34521189714653	445.890252410584	160.6583052652354	193.14994815220692	133.3735781959932	32.29306655519048	60	21	3	32	3	14
28320000	-54665.593187676735	-53613.71510891894	-1051.8780787577916	-53613.71510891894	98.10969423071941	0.5249007576437158	0.02790484058789861	0.3228695162721585	0.048789878744480944	0.011487288307371226	0.0347054693528952	1.617561683981322	3.72281903523576E-4	0.48449861493574015	3.933654841311671E-4	4.5566112628976784E-8	0.5415257499760131	-825.2650959044375	255.93196617715103	322.9814711073861	478.9641175439825	95.40531256398913	307.4021808881529	49.9469741793336	68	7	2	33	6	17
28325000	-54651.375765374665	-53608.713917953326	-1042.6618474213392	-53608.713917953326	123.07424504876549	0.5283155813456055	0.02790484058789861	0.3228695162721585	0.04903693172500318	0.010217743390523157	0.0347054693528952	1.5875024625365566	3.593162571704117E-4	0.491299604763495	3.7102074132975334E-4	4.769351828689828E-8	0.5659040345239034	-828.3865221138418	208.9096481494626	622.4284358466166	115.80051116491029	92.98629445531934	40.60450346643709	45.24521110411009	72	6	46	2	4	3
28330000	-54654.927886223995	-53614.60007743922	-1040.3278087847696	-53614.60007743922	124.92565597565266	0.5283155813456055	0.03137519962102367	0.34465907968322573	0.03999657411651028	0.010217743390523157	0.03306448306674813	1.5875024625365566	3.743920334807024E-4	0.4723047454149922	3.7816056964564364E-4	5.4296895501806885E-8	0.5880291731525956	-827.8739330517284	292.58338772832866	159.3352656224783	170.6455692179867	69.28878223450782	93.22749545289305	28.773158518911334	76	3	39	6	5	4
28335000	-54657.704100104624	-53622.809832021085	-1034.8942680835412	-53622.809832021085	125.53699481438882	0.5283155813456055	0.03137519962102367	0.34465907968322573	0.05184684875632394	0.011528534190401606	0.03306448306674813	1.5875024625365566	3.4986034851308283E-4	0.48282277641007704	3.553799559052579E-4	3.88088062392186E-8	0.5318752116721959	-830.7635955728031	230.97046709102807	304.1633531711488	101.08995155328752	62.91739474226404	77.94125555879947	46.97218472419487	41	42	34	8	5	3
28340000	-54628.95342907021	-53600.18246559877	-1028.7709634714308	-53600.18246559877	118.1885912059766	0.5283155813456055	0.031028504766301757	0.33527171008206275	0.048619213762817734	0.011244234865627341	0.044299045062022945	1.5875024625365566	3.7535201776104515E-4	0.47800170239615475	3.8124916659999325E-4	4.582261914551157E-8	0.5471795572619461	-828.5215464093994	265.0756040056384	307.8383204430629	129.29957155016706	39.498185377182395	70.79995506979222	18.69103635139383	19	69	32	6	5	2
28345000	-54659.2639554935	-53602.82034830715	-1056.443607186354	-53602.82034830715	133.88305310585764	0.5283155813456055	0.03271493391821868	0.345466960865374	0.043648827176163946	0.011054740518151057	0.044299045062022945	1.5875024625365566	3.7799510831173453E-4	0.47292723245851215	3.842715567861822E-4	6.424340106269611E-8	0.6259580923759441	-831.3348155804908	250.08181538284435	257.19197013394427	132.51129745454082	159.30143906718476	98.1933553171312	61.73599234206149	12	73	10	10	12	16
28350000	-54657.33659425978	-53603.39634249091	-1053.9402517688738	-53603.39634249091	122.62058773581279	0.5283155813456055	0.03271493391821868	0.3456248415417176	0.043648827176163946	0.011054740518151057	0.03976830629901202	1.5875024625365566	3.6714532158572336E-4	0.5314774520996614	3.595001405525093E-4	5.428107155072675E-8	0.6139507076820377	-830.7186135975164	422.34803451182245	349.4985192646619	128.87077701166604	144.0418025094244	124.58259855349324	37.601927868163855	26	55	27	2	6	17
28355000	-54629.70277959711	-53591.80383644457	-1037.8989431525408	-53591.80383644457	125.33049712015826	0.5283155813456055	0.03271493391821868	0.3456248415417176	0.043648827176163946	0.011054740518151057	0.03286383179561596	1.5875024625365566	3.6008179541809613E-4	0.4862723774457327	3.458883003766947E-4	3.427408712390521E-8	0.5136755094727762	-836.4974789928569	323.17520306532094	291.980134390947	375.972589183702	156.28707777329504	49.871397248037965	39.0017087510734	10	66	2	34	11	10
28360000	-54623.340567207735	-53582.117566979156	-1041.223000228581	-53582.117566979156	128.10120649938207	0.5283155813456055	0.03271493391821868	0.33522919509364313	0.04706134848653477	0.009050919905658459	0.032867925299349766	1.5875024625365566	3.6187466324488386E-4	0.4789142238282234	3.555983830899823E-4	4.0964074403559066E-8	0.5405399540336853	-829.2773922013992	298.7826322861385	224.1698518591598	349.8038169621705	346.3279715018861	165.6542868859917	87.70636984276081	7	50	12	13	8	43
28365000	-54649.37098503844	-53616.83093530872	-1032.5400497297198	-53616.83093530872	124.86518193800298	0.5283155813456055	0.03271493391821868	0.3225927978587686	0.04571504002469926	0.011527568731430274	0.032867925299349766	1.5875024625365566	3.551703572309873E-4	0.4999079261666295	3.524420129286051E-4	3.429788047356007E-8	0.5063705703796589	-831.4811385594925	453.4522142608036	208.3997439815325	286.9305158180044	647.3612716736559	563.1339304251463	115.78375145978666	9	44	6	6	17	51
28370000	-54636.046219528325	-53610.66544939816	-1025.3807701301664	-53610.66544939816	119.26819986763833	0.505992690859455	0.03271493391821868	0.33863049813491497	0.04571504002469926	0.011527568731430274	0.032867925299349766	1.4712652699762296	3.693252690124973E-4	0.45100740772321657	3.5941194169829374E-4	3.483006271577453E-8	0.4992576408418326	-827.891824009976	195.21250512888014	260.35885009059785	241.21404212710507	727.6712418180285	631.9458457188501	81.36964725736934	2	2	60	9	14	46
28375000	-54638.959003561504	-53612.5585023979	-1026.4005011636061	-53612.5585023979	112.07305670915142	0.5093623641890492	0.03271493391821868	0.33863049813491497	0.04894126978506257	0.01328557307403713	0.032867925299349766	1.4015134190177434	3.7296454538663894E-4	0.45887551080030936	3.718118857105937E-4	3.783866184312675E-8	0.5070926597864248	-831.8408866407668	316.8879274103618	447.88681716884037	212.40511749091183	408.87728932156534	292.52164180913434	84.37163816030373	26	7	26	29	1	44
28380000	-54635.16437979588	-53610.3098250986	-1024.8545546972782	-53610.3098250986	108.8923399118815	0.5022872770160525	0.03466739929535655	0.32036443226557415	0.04257390063567189	0.01328557307403713	0.032867925299349766	1.4015134190177434	3.6721119433639305E-4	0.4754485814956776	3.668928198467569E-4	3.0784007686667526E-8	0.45818880572723036	-833.4711446340909	348.3092476394388	223.7613427490933	149.49731658834668	428.6668900082657	116.46316427648178	75.17041680754424	8	36	22	13	21	33
28385000	-54644.28878394596	-53597.03217832735	-1047.256605618609	-53597.03217832735	116.58756036008208	0.5022872770160525	0.027099141036622594	0.3244852687832025	0.041771444179451014	0.011278604224329362	0.03655836614317863	1.2208053013884148	3.6300966666508915E-4	0.5147661498140816	3.544049935046764E-4	4.072893847655439E-8	0.5470183476021788	-845.3699306994712	263.1949491058086	238.92912997189734	144.62451357995496	300.99435964462384	156.03753983462443	161.92011254370024	14	45	6	14	19	35
28390000	-54634.98873986434	-53602.72846473495	-1032.260275129389	-53602.72846473495	111.68691330885962	0.5022872770160525	0.03055039473802127	0.3290989903548208	0.041771444179451014	0.01137770305827696	0.03240800251081036	1.3051006933894447	3.723473342555683E-4	0.5177884153953124	3.6549021341862766E-4	3.980818436546279E-8	0.5228652145974957	-833.4982550527302	269.14786848119877	193.68665541229697	263.0167824071303	369.14720127646484	113.13657965182381	28.8462313632613	5	20	36	31	36	5
28395000	-54637.836543845544	-53592.42071776379	-1045.4158260817549	-53592.42071776379	106.43582280646673	0.501726058787359	0.03055039473802127	0.3290989903548208	0.0401581254825728	0.01137770305827696	0.03412863444336721	1.3051006933894447	3.821329349826942E-4	0.5109196734782767	3.7596053775500437E-4	3.706132170627192E-8	0.49726569646587526	-833.7352250626254	295.52401468286894	350.9682145452779	504.7337858456543	375.51512771572453	133.28158667822555	60.22840167977589	2	70	9	3	36	13
28400000	-54635.260951437835	-53592.933810028844	-1042.3271414089909	-53592.933810028844	117.09726758484476	0.4907713226106111	0.025352146051676995	0.3290989903548208	0.053569436409331206	0.008940648530195262	0.03412863444336721	1.3051006933894447	3.495690977187448E-4	0.5377944331528477	3.496089196163988E-4	2.980485857392889E-8	0.4868753307159667	-836.54454757717	215.25275731913825	289.08992314217255	665.452447126481	64.26524416099596	135.38786832195336	74.22270960732355	37	30	16	4	36	10
28405000	-54655.02961672279	-53615.08875596196	-1039.940860760836	-53615.08875596196	109.23074444129138	0.4907713226106111	0.03362027293137803	0.3290989903548208	0.04392120160008686	0.010055402703061005	0.03412863444336721	1.41825503306984	3.547898071725937E-4	0.4575326302044788	3.546944675289923E-4	2.885672132198163E-8	0.45563522380649374	-838.7635523136033	218.87804265672509	295.85499164313177	1314.9786935196628	194.89442843853695	113.8100006485437	38.492646345861466	53	18	4	5	49	4
28410000	-54640.32269959605	-53596.731667696775	-1043.591031899274	-53596.731667696775	115.96258437844808	0.49009444404874936	0.0355593435829878	0.33012113402327525	0.04392120160008686	0.010055402703061005	0.03412863444336721	1.2739936181851288	3.488932073366054E-4	0.464575453949049	3.5695282975391787E-4	3.1213515818677664E-8	0.4862474148656721	-839.3729353142724	253.82552853133785	578.2250370934748	747.5391630014872	74.3942987659498	128.8884903197877	27.997390426770906	50	23	3	6	46	5
28415000	-54608.56383131631	-53596.10105234823	-1012.4627789680728	-53596.10105234823	106.50667523548354	0.49009444404874936	0.03183313787069159	0.33012113402327525	0.04392120160008686	0.009826042689928777	0.03412863444336721	1.2739936181851288	3.5986797557609115E-4	0.43365964495208653	3.5506122601020604E-4	2.55026856082709E-8	0.4390793284051175	-844.5340444592564	306.6367574285901	302.7957196596747	273.6445694508484	151.57831054501426	145.65105469235112	49.06824650006051	33	46	4	5	36	9
28420000	-54610.642669049776	-53594.96564682167	-1015.6770222281062	-53594.96564682167	96.83666108410192	0.49009444404874936	0.0313263225999412	0.33012113402327525	0.04392120160008686	0.009826042689928777	0.03412863444336721	1.2344478857098802	3.591313127183879E-4	0.4749447387746683	3.5933603711834E-4	3.152108142142247E-8	0.49118029538347363	-833.7973464029928	241.24785216691376	291.69339321912133	121.98014079207982	151.93501218676164	178.9305587722768	47.82756166954104	58	33	18	7	1	16
28425000	-54617.53037149873	-53601.13233572567	-1016.3980357730629	-53601.13233572567	97.91761111850558	0.48182573282157554	0.030661961369195974	0.3025938669702427	0.04392120160008686	0.009826042689928777	0.03376395169618726	1.2344478857098802	3.6482997293072703E-4	0.4431215948113777	3.6336649066513407E-4	2.7853145912323972E-8	0.4440747171402247	-839.0809403530313	234.7778992164193	409.2573139621	218.5493094200855	161.27934011273794	220.11139125266922	45.736512795007805	53	8	18	23	15	16
28430000	-54611.534816194406	-53600.09566218788	-1011.439154006523	-53600.09566218788	100.08246914659753	0.5007215166599301	0.030661961369195974	0.3025938669702427	0.04392120160008686	0.009826042689928777	0.033753883069718514	1.3369256272477104	3.802249394606297E-4	0.4988893247029393	3.7001023224606807E-4	3.2806072103635135E-8	0.4773844620486106	-828.3294383477046	202.06200866969817	947.6897497086945	187.0544281966257	79.29602509374499	165.98553687138838	43.4938796643158	68	7	15	17	14	12
28435000	-54626.35393958746	-53604.76833486533	-1021.5856047221348	-53604.76833486533	106.88336823662297	0.5007215166599301	0.030661961369195974	0.3025938669702427	0.04392120160008686	0.010412460000431435	0.033753883069718514	1.3369256272477104	3.6707772123966423E-4	0.47149228725498943	3.5718605509182634E-4	3.3331719940772294E-8	0.48237155463337944	-827.3069771536789	211.9614355610703	465.39897561911505	102.16936354328854	108.99288914032698	246.5408461449266	69.45473327623588	67	21	8	9	10	18
28440000	-54624.34789863881	-53612.88839188442	-1011.4595067543869	-53612.88839188442	108.25318321022183	0.5010621535563327	0.030661961369195974	0.3259726923411791	0.04972917233304314	0.010412460000431435	0.033166351571124214	1.3369256272477104	3.7812869055423487E-4	0.451922689958923	3.6737026867294175E-4	3.986578172094282E-8	0.518544923343485	-829.494810444659	509.89808763443244	248.45851428237563	416.4651023398281	162.3053558155004	163.837501257755	38.378943784319006	2	62	11	33	10	15
28445000	-54607.75475851812	-53611.12098053909	-996.6337779790293	-53611.12098053909	100.53121860803157	0.49838691923690487	0.028453088365567418	0.3259726923411791	0.04972917233304314	0.010992533802026519	0.0346013281066326	1.3369256272477104	3.9612871176961594E-4	0.47673879353019494	3.812116514622865E-4	3.4693797931286915E-8	0.4559934260262476	-819.7873335463044	265.48902110872825	191.49908308975822	572.1724840807215	189.51807227269794	166.18006151383176	48.4848346521011	5	59	9	6	42	12
28450000	-54585.82486699778	-53586.903706582285	-998.9211604154892	-53586.903706582285	105.58958586633358	0.49838691923690487	0.028453088365567418	0.3327572952909582	0.04972917233304314	0.012386457771071387	0.0346013281066326	1.3369256272477104	3.928189963358198E-4	0.4570774036401958	3.748033091071789E-4	3.375262096898486E-8	0.47213187879659957	-827.095301224406	295.002478237091	70.35460399996511	269.95564886123447	211.16672476478195	297.1981482432716	39.23584837550497	51	5	24	17	19	17
28455000	-54608.54794103089	-53609.30763228757	-999.2403087433158	-53609.30763228757	107.04870690462089	0.49838691923690487	0.030534363079736695	0.3327572952909582	0.04972917233304314	0.012386457771071387	0.0346013281066326	1.1993478171551106	3.7416884482164425E-4	0.46182603260499755	3.633635310354329E-4	3.032381676584884E-8	0.4541082341424291	-818.6661651544539	231.12553693860818	99.91159515217338	294.12114540059093	111.23974980236564	237.82227538950917	35.84113258045121	43	12	21	33	8	16
28460000	-54587.67895995003	-53591.366463517654	-996.3124964323822	-53591.366463517654	115.46734720382443	0.49838691923690487	0.033058099825995335	0.3327572952909582	0.048570518428007935	0.012386457771071387	0.0346013281066326	1.3128393314540876	3.9332486852379993E-4	0.4640874018356251	3.677130429086661E-4	3.037543430958064E-8	0.4566614449306011	-827.2365309149644	279.9804236593896	177.53220453531577	340.413271734471	133.4752726682131	202.63586821220284	61.801730999156085	42	24	16	13	21	17
28465000	-54615.24135839718	-53613.229034042095	-1002.0123243550878	-53613.229034042095	136.2304243856444	0.49838691923690487	0.027893394495039758	0.3582407850771489	0.054234522674552754	0.012386457771071387	0.03312682449050709	1.2783845212416418	3.7992646027972703E-4	0.4780169399040492	3.534506830084354E-4	2.947147425181809E-8	0.45720915740696144	-831.014598419984	284.2786413801141	185.69430147620935	321.68097071411074	167.62152015225894	16.96981987609739	42.29153633196661	22	33	31	33	4	10
28470000	-54634.91613094129	-53602.29534305971	-1032.6207878815799	-53602.29534305971	142.98092760927403	0.49838691923690487	0.027893394495039758	0.3582407850771489	0.049600164287243155	0.012386457771071387	0.030822940584412453	1.2783845212416418	3.6657371336509483E-4	0.5224664375725343	3.3746061963335833E-4	3.623901851383484E-8	0.5210368985666544	-832.1262442898123	89.49443251537208	228.99280648115996	288.09678159621825	130.1991388955498	123.88950667196775	52.54480062060472	1	11	68	36	3	14
28475000	-54617.21485287792	-53601.88682965657	-1015.3280232213514	-53601.88682965657	118.47590452346303	0.49838691923690487	0.027893394495039758	0.323426410609311	0.049600164287243155	0.012386457771071387	0.03276136129024106	1.1513605818211723	3.911694643143555E-4	0.5280771740579411	3.5914997846681084E-4	3.9005340677900605E-8	0.5308124939713529	-828.9241944440978	82.54265472402001	287.7316722758695	255.76932923439128	119.02925333729858	18.563601809427542	47.54983757530716	1	29	47	43	4	9
28480000	-54626.18555885009	-53615.37893699805	-1010.8066218520432	-53615.37893699805	109.97918345827877	0.5081981831422123	0.027893394495039758	0.323426410609311	0.04863707030364428	0.012386457771071387	0.03276136129024106	1.4022467109338583	4.072656879365966E-4	0.515368409367483	3.7490222260817856E-4	3.7640702050704084E-8	0.4965565554397307	-830.8800414687621	458.03660761601634	289.4502530230365	335.4579941141022	158.75064597964627	71.09404139962561	33.972145352338636	11	26	42	39	11	4
28485000	-54603.841784756645	-53600.986501432504	-1002.8552833241404	-53600.986501432504	115.50489592993434	0.5081981831422123	0.033745750990442545	0.3223601964598723	0.04733679728567857	0.011285704890970468	0.02947406224699806	1.368398977724184	4.0229871689508105E-4	0.45768397611107897	3.7632638477907353E-4	3.374941693857232E-8	0.4701415571438627	-830.5268911790985	282.1819893080544	226.34327984709242	271.45313336320487	217.26325372730477	45.22482942730885	72.60819952067538	11	23	48	37	4	10
28490000	-54625.358237407614	-53609.355715565915	-1016.0025218417011	-53609.355715565915	116.37896241205058	0.5081981831422123	0.029728142798520422	0.3223601964598723	0.04733679728567857	0.014326649736744706	0.02947406224699806	1.368398977724184	4.234194081075345E-4	0.49375556010695204	3.956345102093063E-4	5.153177888356326E-8	0.5474607783207225	-827.8378645962015	205.56695799182003	191.91940997605153	231.68995068644108	126.34036053277961	43.33748575257097	22.247032146528294	19	51	11	37	14	1
28495000	-54614.91708643675	-53595.157761556875	-1019.7593248798712	-53595.157761556875	112.86931532437956	0.5081981831422123	0.029728142798520422	0.3223601964598723	0.04733679728567857	0.011851247782978384	0.034176025669028685	1.239543807255051	3.9625171761518155E-4	0.5121705742529539	3.691047432417903E-4	4.076143594033197E-8	0.5236761507732468	-830.0585243211414	223.85048928927776	264.0070459288375	315.14377394244354	152.8531015670227	40.339754200633756	24.257559029790553	33	31	26	32	9	2
28500000	-54600.12627124718	-53598.62253800976	-1001.503733237416	-53598.62253800976	101.43090514408159	0.5078074636895327	0.028585484969393078	0.3379597755057882	0.052360756624607735	0.009953199458606224	0.033498237029088704	1.3176556841890228	3.931699096968175E-4	0.46953526119111033	3.809863275269647E-4	3.613123003767207E-8	0.4932461733024645	-825.6288297986757	213.23997721298423	243.3541909419983	439.50867187911734	165.10101340948952	24.954517617454655	22.085546819743453	37	24	20	37	5	10
28505000	-54629.78949450199	-53600.98017833035	-1028.809316171642	-53600.98017833035	108.91931267965549	0.5140196990891349	0.03299160933394478	0.3379597755057882	0.04947150688970044	0.011100467263453064	0.033498237029088704	1.3392706243428303	3.7393464302074616E-4	0.5158628496877742	3.6529408283958253E-4	4.6215017410155207E-8	0.5696359885851495	-822.1593335365773	101.64431533983607	207.02993023802145	359.8867872940312	117.22851397453483	42.44848348785439	27.058071912122447	3	67	22	23	13	5
28510000	-54629.72602435817	-53614.96448132511	-1014.761543033059	-53614.96448132511	107.52319930478633	0.5008708476342771	0.03005221484072694	0.3379597755057882	0.04947150688970044	0.013553887688072376	0.033498237029088704	1.3392706243428303	3.8157670157613227E-4	0.4580295891991266	3.698414277147528E-4	3.522040360208817E-8	0.49562228344363396	-827.7390348830635	222.8582905584759	250.35606495813713	503.690180464393	131.27378887252144	24.55316010814897	57.00906825681019	12	48	23	36	12	2
28515000	-54626.008304638424	-53604.80046625195	-1021.2078383864751	-53604.80046625195	102.10298223109375	0.5008708476342771	0.032395640473867116	0.3435297505779274	0.045635154910311275	0.013553887688072376	0.033498237029088704	1.3360140682459998	3.9866676945172217E-4	0.4989544442468974	3.885257873039706E-4	4.2626023311764933E-8	0.5029479320554101	-820.6844684591771	377.1498957279759	241.41802615459673	264.9375689320981	97.24919975096263	247.36170472368485	77.3659747611701	18	52	14	25	5	19
28520000	-54613.3923561803	-53600.64191638758	-1012.7504397927211	-53600.64191638758	98.36067367091039	0.5008708476342771	0.031670991403077095	0.3435297505779274	0.045635154910311275	0.012661590827797355	0.03731363208225021	1.4691496309778769	4.1169148232088223E-4	0.45399449224253413	4.0353708424998083E-4	3.854139282647298E-8	0.45624845033844197	-828.8542731886088	210.1048205193638	194.37467775745753	383.69316523524054	85.28180354201488	128.8978732854459	81.73538803911411	29	30	26	18	25	5
28525000	-54633.17725974454	-53603.23619995042	-1029.9410597941142	-53603.23619995042	91.80419774500731	0.5008708476342771	0.031670991403077095	0.3307376189062256	0.045635154910311275	0.012661590827797355	0.03523175788917007	1.3347722537614268	3.9693971222130083E-4	0.4935033340026598	3.89504306602984E-4	4.2922436170012574E-8	0.5150884829960449	-821.3949202461272	246.63110876595232	310.5069693026564	251.3190940469022	105.48738047997857	44.823491769731675	89.20187354683279	34	23	28	30	17	1
28530000	-54634.72461623337	-53616.31450012247	-1018.4101161109011	-53616.31450012247	98.15261450304	0.5008708476342771	0.031670991403077095	0.3465318239880304	0.05426515457399793	0.012661590827797355	0.03523175788917007	1.2983078217955402	3.9022302273367457E-4	0.49403286468126084	3.929150190911464E-4	3.134674417937902E-8	0.44356150307174486	-827.3523828169333	293.57515898216417	357.5825245359101	167.0168178317483	183.2793467461744	49.049698533108085	60.570508838433895	44	41	10	24	2	12
28535000	-54616.70469906541	-53609.54412957029	-1007.1605694951188	-53609.54412957029	91.32343393852284	0.5008708476342771	0.031670991403077095	0.3348014719677983	0.047134976936192695	0.009043877085775484	0.02793469789553198	1.2227727048253212	3.808533065924639E-4	0.44821731282794197	3.8188563806752253E-4	3.2179839685318786E-8	0.46607771080393995	-817.6440412026328	188.48965221513538	353.69092505374584	96.0938829817887	175.50602414692045	89.34988357214682	26.750285225338562	55	27	27	7	2	15
28540000	-54636.97062514215	-53628.42998640137	-1008.5406387407833	-53628.42998640137	89.55905251482002	0.4898910113733732	0.031670991403077095	0.3348014719677983	0.047134976936192695	0.01230404379963083	0.04142686621034159	1.2227727048253212	3.8576141078151404E-4	0.5105762688414577	3.7971392036947616E-4	3.315968388755956E-8	0.4806232735707925	-826.1301041465123	200.0535180850312	240.16938331956393	82.69858028967197	153.76919551626102	224.45835361816458	42.69266075969432	74	12	10	9	15	13
28545000	-54636.047240728185	-53649.07880364125	-986.9684370869329	-53649.07880364125	90.74979512685745	0.4898910113733732	0.031670991403077095	0.35234184906805704	0.047134976936192695	0.01230404379963083	0.04142686621034159	1.1958625950067465	4.095330856001601E-4	0.47523665097274675	3.893338633688523E-4	2.8723817410559974E-8	0.42870901550594254	-819.440631359113	252.49332444671737	279.3369075420597	166.5595286639828	139.56333316308698	133.64738687576772	49.59598079441247	64	19	3	3	28	16
28550000	-54607.354469520134	-53623.45092252943	-983.9035469907064	-53623.45092252943	101.88773208574234	0.4898910113733732	0.031670991403077095	0.35234184906805704	0.047134976936192695	0.012918361539844868	0.03437986466134001	1.2540118269248566	4.125525671309902E-4	0.4479930258890563	3.829942545071895E-4	2.9662887660643337E-8	0.4410450878883347	-821.1054214186646	262.77426527001586	355.8075310734578	143.16467404450603	189.31598631938098	25.55605350582927	31.281227275344524	71	8	10	29	7	8
28555000	-54634.13443335379	-53630.102859868326	-1004.0315734854671	-53630.102859868326	93.75246432146042	0.49218170099443304	0.034983639886573444	0.35234184906805704	0.047134976936192695	0.012918361539844868	0.03437986466134001	1.2540118269248566	4.225944105018364E-4	0.47899963188188344	4.003146699358277E-4	3.9359601582216525E-8	0.48673495315340276	-820.0775717011416	206.20252885952632	342.9352892141532	236.53075742851607	103.93069252346073	48.960903136500065	9.062632701507757	65	14	8	30	12	4
28560000	-54643.232148377756	-53621.62738947406	-1021.6047589036986	-53621.62738947406	97.47541037507106	0.49218170099443304	0.03039549173753318	0.3598262006761522	0.04457012773144366	0.010715886051368669	0.037512887886648465	1.3366616810442868	4.105048576876172E-4	0.5302491938959126	3.964419871970645E-4	4.066755214429758E-8	0.5051075307140971	-819.771147426724	202.76883543123526	184.11235138826925	367.8652924099375	312.80474857608283	134.04792109009617	48.57300693568689	40	26	3	14	35	15
28565000	-54630.99332570611	-53620.3228456206	-1010.6704800855156	-53620.3228456206	98.59077689649108	0.5110203992621495	0.030969448457172078	0.3175460046497594	0.04457012773144366	0.010715886051368669	0.037512887886648465	1.3366616810442868	4.429541698685006E-4	0.4798162955559024	4.149192543966378E-4	5.595236671458618E-8	0.5346132196155537	-816.3720301410773	333.2782032182868	221.82978452606199	201.9047998459489	158.13227522220407	244.62968369849074	28.051111877512106	9	89	15	1	4	15
28570000	-54589.99453238158	-53589.97089267454	-1000.0236397070429	-53589.97089267454	96.56396517920152	0.5110203992621495	0.02985831071635381	0.3175460046497594	0.04457012773144366	0.010715886051368669	0.031783424687689625	1.3366616810442868	4.2324773032093526E-4	0.45946248936378825	4.0989265647186366E-4	4.526672284865825E-8	0.5085286671920183	-809.8014694376702	281.3946514773091	214.61814952756438	145.97117062722523	140.66166362472296	155.41446355034662	26.904489148334125	15	60	14	26	2	16
28575000	-54595.759938276424	-53612.37127523009	-983.3886630463285	-53612.37127523009	101.30869340372162	0.5110203992621495	0.029982275999663938	0.3231482688917562	0.04457012773144366	0.010974021766553203	0.02310329522655739	1.3366616810442868	4.427423418307343E-4	0.5223070169374328	4.1047676759561365E-4	4.6232209780604624E-8	0.5151536990991475	-810.0236243702333	166.56288497038958	269.3156698505416	103.85718169683767	112.66980267978808	89.1046998811069	15.30043386976896	26	57	1	18	16	15
28580000	-54591.87780538548	-53590.2705889412	-1001.607216444272	-53590.2705889412	97.90083364390965	0.5110203992621495	0.029982275999663938	0.3192960095930812	0.04457012773144366	0.010974021766553203	0.033152884927375954	1.5740505031089207	4.364960827230226E-4	0.5147669318132607	4.0869825077736213E-4	5.342484953460889E-8	0.5394082194341779	-802.5252831769847	465.2997443957246	175.02569018822265	325.7767593580727	366.29385287780406	121.12423611207133	32.365070468480695	1	61	11	9	35	16
28585000	-54629.39293890976	-53604.356844210684	-1025.0360946990745	-53604.356844210684	102.60477527995832	0.5155069592911798	0.028994198824795776	0.3050723289450672	0.04457012773144366	0.010974021766553203	0.02726446101447373	1.5740505031089207	4.3784072824070867E-4	0.5376595123253043	4.0703260444521316E-4	4.894753653566558E-8	0.5005568952882495	-808.8653809825003	223.1329601014233	163.72575055946828	347.6623511645785	635.4726525836	139.40342268706928	56.241726447464984	15	47	2	12	38	19
28590000	-54614.37896402056	-53605.665857488144	-1008.7131065324108	-53605.665857488144	107.81037349973356	0.5155069592911798	0.028994198824795776	0.3035675828222949	0.04457012773144366	0.010974021766553203	0.0283748718024497	1.5740505031089207	4.3857350270339404E-4	0.43801431491905213	4.065502503075652E-4	5.780019423980311E-8	0.5519453290447953	-811.6704240296458	224.51864089959363	99.68033829646042	167.36878282412255	218.81852454942478	234.687853159962	23.931918531335526	20	17	9	1	67	19
28595000	-54614.46212908422	-53610.87054440635	-1003.5915846778651	-53610.87054440635	102.6427438703513	0.5155069592911798	0.03246536461874205	0.3035675828222949	0.04457012773144366	0.007607865594236176	0.0283748718024497	1.5740505031089207	4.2863282244314855E-4	0.4793077632869261	4.0874641675385867E-4	4.18944972638817E-8	0.4766970277087055	-809.2382022479806	232.7946174052403	146.99384703063512	214.66606798868722	268.9835971747456	116.54240397396359	35.82578587820352	28	24	13	15	39	14
28600000	-54609.71298624507	-53613.788540278096	-995.9244459669707	-53613.788540278096	94.86682790489493	0.5155069592911798	0.028286287623807208	0.3035675828222949	0.04457012773144366	0.008188250431830246	0.02551000261180495	1.5740505031089207	4.3715844856411824E-4	0.44836431477348737	4.2348366898843973E-4	3.894650966591604E-8	0.44658933828343084	-806.8444264494874	205.06211587727984	231.1241249312936	400.3794509269018	112.60937000388341	180.53578616179476	36.92441587063707	57	11	11	11	29	14
28605000	-54610.59209463366	-53615.37997017962	-995.2121244540418	-53615.37997017962	90.4033512453834	0.5178995767927981	0.028286287623807208	0.3035675828222949	0.04457012773144366	0.008188250431830246	0.036159262464994214	1.5740505031089207	4.187401656621653E-4	0.4792386474744344	4.0555742192987523E-4	3.818907789372801E-8	0.45984288416606256	-808.0973713162258	222.95356631795298	201.58345850541306	328.59616424146856	127.75820631601515	168.206633356716	55.45912281443302	49	16	17	18	18	15
28610000	-54609.31414976994	-53615.8010757517	-993.5130740182459	-53615.8010757517	91.0570361644309	0.48863843279929575	0.026051527118764024	0.32139152571709023	0.04457012773144366	0.01216500437872855	0.0359804847831497	1.1292826484597476	4.1632330195154934E-4	0.43299731901183575	4.087328342272778E-4	3.644181190137973E-8	0.4433725511150608	-806.776853936722	200.37026508116702	244.14208688212307	750.135879303621	83.53663299687493	166.06893017898585	31.458715168717735	23	49	4	29	9	19
28615000	-54594.26175713743	-53612.31659797755	-981.9451591598745	-53612.31659797755	88.9506784089534	0.47982126751502036	0.03198871003618587	0.32139152571709023	0.04457012773144366	0.01216500437872855	0.03133241298646511	1.1292826484597476	4.4451719134250923E-4	0.44651602962316383	4.2827544262035415E-4	3.756012292339652E-8	0.4398459530374745	-811.7267501481674	256.9199421082058	688.7765715740256	314.2735873635318	132.02354159078965	117.71166771521912	49.13842605649085	56	5	22	36	1	13
28620000	-54616.97347394538	-53619.165244328455	-997.8082296169264	-53619.165244328455	95.49359286111415	0.47982126751502036	0.030114389369653632	0.32139152571709023	0.04457012773144366	0.010204899044704103	0.03087604393964842	1.1292826484597476	4.266509030179281E-4	0.4536318180924621	4.1539159453038877E-4	4.0001000803408754E-8	0.4561023441781932	-806.0215233004637	204.85760894676153	124.73662258444034	99.82671940102549	113.91878009379647	329.13811612493646	44.35299224953512	82	6	16	4	5	20
28625000	-54619.59013324322	-53611.20766882001	-1008.38246442321	-53611.20766882001	92.98560584504102	0.47982126751502036	0.029051033275946686	0.35015715527175617	0.04457012773144366	0.013516949129956761	0.03260126093819623	1.1292826484597476	4.0871358797287005E-4	0.47888473465272796	4.025368512798526E-4	3.752080882127362E-8	0.45326376388182305	-803.7433567530645	251.6846772735072	168.0191067330773	74.32697879269163	379.2997976945052	336.43861719507686	54.76978921376913	77	9	24	3	3	17
28630000	-54604.39058673142	-53612.31894948371	-992.0716372477023	-53612.31894948371	77.40321171329603	0.5031292900842296	0.03419087228816486	0.3496058045498552	0.04131689117548531	0.011167461507122372	0.030223893829973317	1.1292826484597476	4.175690434555268E-4	0.4727079985911194	4.195701987999769E-4	3.808676803922218E-8	0.45848029796273193	-800.0209661516718	164.024261053121	343.07999293123913	103.55651914161027	340.6719303591421	648.8685203005496	24.660114448351294	75	6	29	1	3	19
28635000	-54613.558912999746	-53614.15586469823	-999.4030483015175	-53614.15586469823	74.3700522979044	0.5031292900842296	0.032534349311327516	0.3496058045498552	0.04046845165987787	0.011167461507122372	0.030223893829973317	1.1292826484597476	4.487918762251641E-4	0.5027144540108321	4.4352017383377743E-4	6.135693697396699E-8	0.5228565166475896	-785.4948459128909	195.71815401653046	636.5573331728243	69.71071613102201	228.01827080528977	75.0712402508255	33.307151644733324	75	7	27	4	6	14
28640000	-54633.674180688446	-53623.26202044511	-1010.4121602433336	-53623.26202044511	77.97371534056187	0.5031292900842296	0.032534349311327516	0.34935435888954053	0.04264479113329285	0.011167461507122372	0.030223893829973317	1.1521902116534413	4.295551592555961E-4	0.5047504828472567	4.291174317631468E-4	5.4299002978830793E-8	0.5124588267843277	-794.2713420615823	201.86879326034196	296.8971818484226	70.62980690199481	301.25154549042367	32.39846947091877	32.63764203070551	67	19	17	12	14	4
28645000	-54589.121158481044	-53613.29261832688	-975.828540154167	-53613.29261832688	88.51219328060509	0.5031292900842296	0.032534349311327516	0.33590497859820245	0.04563457356906561	0.012946951811721513	0.032703330997276334	1.1521902116534413	4.45632790465993E-4	0.48214976532909354	4.382294725911786E-4	4.4552809734207236E-8	0.4650569623338002	-787.013212967327	256.1345055953983	333.002198188181	79.9702978246739	191.30533611564857	10.830796536177868	31.561718349576672	65	22	19	9	4	14
28650000	-54619.36717108596	-53632.34303822938	-987.024132856585	-53632.34303822938	94.82839654666924	0.5031292900842296	0.032534349311327516	0.3336660638981235	0.04483950089756176	0.012946951811721513	0.032703330997276334	1.1521902116534413	4.389533551317498E-4	0.503204064986911	4.246807357475547E-4	4.270215966021077E-8	0.4743200265229291	-791.1874635336541	242.18847523814483	543.8705111098042	52.181065861083205	276.23211636659005	30.839346211508676	12.229745416056366	71	13	21	8	18	2
28655000	-54628.26468621139	-53631.219159968925	-997.045526242468	-53631.219159968925	82.58719969432167	0.5031292900842296	0.032578369368286904	0.3336660638981235	0.04726045004826224	0.012283034057866358	0.03392815296223606	1.3375064415287856	4.500789841820609E-4	0.4977344954325198	4.3855705905858193E-4	4.762762817222334E-8	0.4856844266228361	-796.8949665230645	183.07633367400373	621.7516182762674	58.29461230063017	115.02005807809371	12.019523354635066	13.084092114756709	71	8	29	18	5	2
28660000	-54606.509850481896	-53615.354034491786	-991.1558159901131	-53615.354034491786	80.25223318912789	0.49522435941143983	0.032578369368286904	0.3336660638981235	0.04726045004826224	0.01099986821794245	0.03666215489763669	1.145872536970914	4.3045570941964916E-4	0.5082938070428835	4.223275074180469E-4	4.11758015762915E-8	0.4716006820540859	-806.8173247905779	202.40794109645338	349.92586342723564	117.58137837635218	187.23060054345612	47.34828335639075	25.339761103723415	56	19	27	14	14	3
28665000	-54615.37231538927	-53628.50014395666	-986.8721714326115	-53628.50014395666	82.52225424188049	0.49522435941143983	0.032578369368286904	0.33441920509381046	0.04726045004826224	0.01099986821794245	0.03666215489763669	1.3088686766221864	4.502762924346167E-4	0.4825470426669505	4.3587844086183635E-4	4.7028078017193254E-8	0.47468025777354794	-800.6160019769658	222.5286047994194	275.1630037889076	70.46848439967187	179.3765704471335	34.721282913945196	8.264717387981849	54	34	18	10	16	1
28670000	-54596.214682994716	-53626.93133849786	-969.2833444968542	-53626.93133849786	84.9857088063309	0.5212678126434254	0.0315639872175663	0.33441920509381046	0.04726045004826224	0.010174044150375814	0.035217308205299	1.6578889669822483	4.574162534447724E-4	0.479936331728092	4.3615016297340127E-4	5.06775290153761E-8	0.49971448798125434	-792.8831206573692	197.52835249052825	307.63460518147815	136.47851802675228	67.52236505146296	180.03988997732918	19.39041317504697	41	40	10	18	6	18
28675000	-54606.17276045482	-53615.28448590238	-990.8882745524413	-53615.28448590238	85.69042019852877	0.5212678126434254	0.0315639872175663	0.33441920509381046	0.04878783408192771	0.010174044150375814	0.035217308205299	1.709962221395188	4.3590002615739187E-4	0.47517173497478327	4.263489111541424E-4	5.077718678890804E-8	0.5026635666953442	-799.6848756201064	199.33122814306904	349.9129238220801	194.64732336443763	83.4944123631099	209.8676175419051	21.38718471208157	41	31	13	24	8	16
28680000	-54603.1124909422	-53612.13667332805	-990.975817614151	-53612.13667332805	86.15567514175028	0.5212678126434254	0.03013569429082536	0.30648415155312503	0.04753864108242885	0.011974999685606176	0.03714586013648546	1.709962221395188	4.505794749532442E-4	0.4745821110119152	4.3047761755275445E-4	4.8554578590369E-8	0.5031840528052506	-808.6744821866159	255.9935698880109	163.74582348249604	364.6917703485477	152.80811393086157	140.61339442770495	39.51563171687712	62	3	13	6	32	17
28685000	-54608.841438290525	-53601.468440310724	-1007.3729979798021	-53601.468440310724	89.95251876691003	0.5212678126434254	0.03013569429082536	0.32638646102543	0.04753864108242885	0.010986910252523128	0.03714586013648546	1.6987486804743555	4.6001006661705726E-4	0.5682422454731952	4.2775623508341026E-4	6.609676935038829E-8	0.5636419668206532	-797.4859419783318	242.20836872717726	231.08657630700736	1021.5534350764462	146.29582715048267	146.76852380506568	36.51644751248342	68	1	2	16	26	20
28690000	-54590.660074701605	-53604.08856482145	-986.5715098801555	-53604.08856482145	85.98339062191859	0.5440500608275577	0.03365339414146739	0.32638646102543	0.04753864108242885	0.010190440856748362	0.03274633674294352	1.6987486804743555	4.357019882983446E-4	0.4641243379290181	4.0553077929863455E-4	4.860422282082137E-8	0.5208014484335697	-802.1940181464308	235.39842290990896	493.4634319077499	177.8153835919034	74.0455644909012	268.64498048113785	47.57392350060627	66	6	9	25	7	20
28695000	-54573.16369785502	-53602.25262583232	-970.9110720227027	-53602.25262583232	83.62523125458767	0.5440500608275577	0.03365339414146739	0.3461425794986175	0.04753864108242885	0.010190440856748362	0.03132007407812713	1.5898938119292314	4.302923635219617E-4	0.48888703899074254	3.936487532039819E-4	4.905206406470006E-8	0.5403286133773754	-803.7542002225601	223.72278978688655	641.8179804484573	202.3024715529969	120.60208139014296	121.42192695823726	30.160323874054274	63	9	13	8	23	17
28700000	-54601.079901315476	-53617.461795030234	-983.6181062852435	-53617.461795030234	80.87879730258801	0.5440500608275577	0.03365339414146739	0.3461425794986175	0.050589250361212514	0.009794102282684795	0.03935762929369868	2.009261412390995	4.541014294894817E-4	0.4855049557031943	4.235132423138079E-4	5.6871288472842596E-8	0.5426037491619364	-800.8410616648264	236.77111994710256	216.27490100038617	680.5695527123618	129.72798030028102	47.95812046950488	19.809316948564827	48	19	4	48	6	8
28705000	-54591.27332802626	-53604.56475613824	-986.7085718880198	-53604.56475613824	79.53182199143345	0.5440500608275577	0.030626042655069463	0.3461425794986175	0.04569045234637993	0.010813343963788937	0.03600737463760494	1.6227390775486266	4.4637726402151556E-4	0.46114216124002516	4.14379179350941E-4	4.685649861239249E-8	0.49663441172855427	-808.3629443919112	214.19201631740086	761.5618239171766	153.85662133913806	129.46277446423917	34.33361797399423	20.63824241685198	68	5	18	25	4	13
28710000	-54627.24129380111	-53628.87361732637	-998.3676764747419	-53628.87361732637	85.13200955793495	0.5289425131766632	0.0309122434575021	0.3461425794986175	0.04569045234637993	0.01123574340290309	0.03600737463760494	1.7404983258137399	4.5730809685217365E-4	0.5119709980729819	4.177599230427682E-4	5.419742180285316E-8	0.5317127573712357	-811.6819492090052	278.6657472372765	430.51287013894085	251.06798147910013	101.18096600813705	308.62192570461815	25.95071655197292	67	13	3	25	7	18
28715000	-54587.86211710428	-53596.36041739062	-991.5016997136614	-53596.36041739062	84.62113444293135	0.5362103396102073	0.0346737737483658	0.3461425794986175	0.04335692111855215	0.011531075810826264	0.03600737463760494	1.7404983258137399	4.211096643741538E-4	0.4862590767175966	4.017606125105704E-4	4.273256939219466E-8	0.49166351989409274	-812.8198841932849	211.80690123531755	341.64058433330604	106.57931032179314	234.43544636356873	123.07785590159014	22.868520658841604	39	47	18	10	3	16
28720000	-54617.67943223566	-53612.9096826027	-1004.7697496329602	-53612.9096826027	99.15789280216569	0.5362103396102073	0.0346737737483658	0.3461425794986175	0.04335692111855215	0.009501154148285635	0.03600737463760494	1.8774824459320907	4.2464400128488367E-4	0.5039402908468007	3.932625023589773E-4	5.0203528748821276E-8	0.5322458926304937	-812.0444986673004	202.06300865278934	354.20803862068544	138.8507745716787	120.21805092166925	147.14389762020832	33.377848167720565	38	43	14	13	8	17
28725000	-54613.0456148232	-53613.49717359218	-999.5484412310149	-53613.49717359218	106.43844368384289	0.5362103396102073	0.0346737737483658	0.34808797921661105	0.04335692111855215	0.009907797482118655	0.0310146512719661	1.8774824459320907	4.3012061306231053E-4	0.494992289734426	4.0107725530784855E-4	5.0542183711602834E-8	0.5328046966312293	-815.0114306561317	235.97195297799635	197.647521174345	606.2469652417138	413.4487858973203	169.97542064906872	24.871203508085514	10	54	14	3	35	17
28730000	-54614.14621242375	-53600.42611694514	-1013.72009547861	-53600.42611694514	109.9248819571887	0.5593753207521608	0.029792586378549094	0.3427884474313576	0.043758562076366525	0.009907797482118655	0.03432395306879498	1.8774824459320907	4.039308934136148E-4	0.5302263855436055	3.79124803283177E-4	5.288030735004861E-8	0.5737180880682874	-817.363215973225	95.448260007966	267.6558626830707	517.3809405156296	265.15575123023723	131.44208316202605	43.94836481263295	1	69	10	3	33	17
28735000	-54611.27412506492	-53612.003727687304	-999.2703973776167	-53612.003727687304	97.07815338903804	0.5593753207521608	0.029792586378549094	0.3141936593041585	0.043758562076366525	0.009907797482118655	0.03273819675871013	2.0188704020248687	4.164307459971343E-4	0.4785811206054058	3.9438697436930626E-4	6.054903790297571E-8	0.6116886001138726	-809.6839541438843	297.6826320719593	277.3878212200458	97.79175221165978	126.07356766937185	275.04091756580067	21.93041820605911	8	72	26	1	9	17
28740000	-54631.01940955494	-53609.937020038094	-1021.0823895168459	-53609.937020038094	100.77698907544801	0.5586974703878076	0.029792586378549094	0.3141936593041585	0.043758562076366525	0.007913666582045268	0.03273819675871013	1.8347676543962426	3.7767925228457747E-4	0.46188931852751436	3.7902971899990824E-4	4.271408178065154E-8	0.525826806241645	-818.3885386997196	269.33922512855133	393.75031494411604	121.75798370770266	380.47707536993374	99.25461570017602	18.026761108663194	41	40	30	1	6	15
28745000	-54607.236581704994	-53596.57800453799	-1010.6585771670096	-53596.57800453799	103.89185302956948	0.5586974703878076	0.029792586378549094	0.3141936593041585	0.04486126831631861	0.012851724630550409	0.03757602404786028	1.8347676543962426	3.967053724786981E-4	0.4433387641735186	3.8996256784070777E-4	3.974105466652492E-8	0.4899575994766794	-820.0988210817219	274.8085483365957	558.3245940140674	181.9488386184476	119.90915734282041	21.804002609091192	17.48477886956036	59	14	35	6	11	8
28750000	-54614.56731001216	-53607.187251521784	-1007.3800584903709	-53607.187251521784	98.57592823376089	0.5556896261271952	0.03268332468633094	0.3141936593041585	0.05300092553832073	0.012851724630550409	0.038077447134047246	1.8750912237328818	3.9216464330059435E-4	0.46649983438692966	3.874464201236448E-4	5.795127880521132E-8	0.6070883806120694	-820.445416916158	258.735437688606	226.0196512517321	207.00874748737905	136.78662962057777	25.227409135559608	21.478958803639067	61	3	48	1	11	9
28755000	-54640.14998465412	-53645.04842281865	-995.101561835472	-53645.04842281865	100.44385125591549	0.5326798355549813	0.03268332468633094	0.3147134489749929	0.03843577543361189	0.012851724630550409	0.03286424987292965	1.8750912237328818	3.974836866200547E-4	0.42731620825552274	3.9811992440385815E-4	4.4892406055836286E-8	0.5230225350510541	-819.0126383744952	232.67595988548084	420.9394766689768	307.668597232636	206.8211696235718	183.48834864969743	33.01861323636629	32	2	44	20	15	20
28760000	-54626.26561895819	-53616.78300008474	-1009.4826188734513	-53616.78300008474	86.74589519825618	0.5326798355549813	0.03268332468633094	0.3249761082247595	0.042613721980312796	0.012851724630550409	0.03356322203888476	1.8750912237328818	4.101878023609304E-4	0.4890681672621482	4.1874363134002194E-4	4.920759363666835E-8	0.5369955304578061	-815.1627834131417	235.0161135612707	302.19436028107236	498.4905168984614	136.47814734720288	170.37377009231042	38.8271761188261	67	10	1	27	8	20
28765000	-54630.76864362363	-53642.384408561025	-988.3842350626059	-53642.384408561025	83.01573243703973	0.5334989582850425	0.03268332468633094	0.3249761082247595	0.05076165167202011	0.012408055441052388	0.03356322203888476	1.9507600249959949	3.950771378159892E-4	0.4422704327064393	3.99027328650868E-4	3.6061537962871966E-8	0.4835248922889828	-817.5738923244388	283.2668986269631	231.0946243488179	364.1610588667861	72.84705258174712	124.14234378593851	37.656443527163205	31	8	45	2	31	16
28770000	-54624.77176645501	-53617.71930198666	-1007.0524644683442	-53617.71930198666	97.44287879592454	0.5334989582850425	0.03268332468633094	0.34064002037945323	0.047366684188997615	0.012408055441052388	0.034812536612311006	1.9507600249959949	4.0572269898226315E-4	0.505254757317959	3.9674222526916243E-4	4.2161882232572966E-8	0.5223207058895525	-822.3457928546535	256.53737879648577	222.80237579282843	307.2956409245541	100.72429454008505	142.89222012010995	24.72136989876637	23	10	51	5	32	12
28775000	-54652.087728381724	-53624.561352759374	-1027.5263756223533	-53624.561352759374	110.3916196586374	0.5334989582850425	0.03268332468633094	0.34064002037945323	0.047366684188997615	0.009408455712887162	0.03574420231716259	1.3951138492012312	3.889735376035867E-4	0.511104588077611	3.8231935762794066E-4	4.564481787571793E-8	0.5517820369297638	-819.239459263109	72.49851268849052	150.1239081280481	266.59338408654617	435.51741814699653	129.239956432557	35.02064912808314	1	3	61	10	47	11
28780000	-54608.165867802774	-53594.584932192876	-1013.5809356098989	-53594.584932192876	96.90321794598766	0.5334989582850425	0.03268332468633094	0.34064002037945323	0.047366684188997615	0.011155977696427665	0.03574420231716259	1.5558678097071321	4.0195447911976187E-4	0.49486178741238035	3.9563379857671723E-4	4.44072642356806E-8	0.5216271522242143	-808.4488042609562	340.7942341654186	229.3846086232556	367.13714814027094	104.90608066288021	400.83522816118756	37.78421844481261	6	52	21	28	8	18
28785000	-54613.605119859545	-53608.75555009223	-1004.8495697673134	-53608.75555009223	89.36012750432961	0.5334989582850425	0.03391605965183558	0.30771589558233853	0.047366684188997615	0.011335654432167646	0.03574420231716259	1.462450008540725	3.9571080050710355E-4	0.49576813063975766	3.916960057388849E-4	3.951159224535627E-8	0.48779951139474964	-809.4009480252045	239.0701291618385	186.69588562617741	446.1803158096068	137.06462264320788	127.18223610122989	34.84760209840223	16	43	21	20	15	18
28790000	-54599.91188638035	-53617.20634758585	-982.7055387944977	-53617.20634758585	85.64770723723836	0.5334989582850425	0.03391605965183558	0.3195354306104837	0.046703489844088605	0.011335654432167646	0.03399093931493764	1.691463246562796	4.0205898732559135E-4	0.4370372565362629	4.02783972456799E-4	3.420417685750734E-8	0.4542798010807739	-799.8254474380818	326.27656157313686	228.38421459676633	647.3473719787241	91.75013016274465	187.3473530054284	34.702696006899224	7	61	8	28	10	19
28795000	-54620.08415014714	-53619.78167457844	-1000.3024755686987	-53619.78167457844	80.59975931929878	0.5334989582850425	0.03431524358515645	0.3195354306104837	0.05294137665408744	0.011467605272832788	0.03399093931493764	1.5424216311057135	4.104469032303275E-4	0.46824138836880147	4.068973909999014E-4	4.3058494933852997E-8	0.5031589542509809	-811.8649047159481	375.7389631724861	233.62142842722997	624.8919697762168	109.57221541064236	146.52576066923294	32.70261935534088	3	59	20	26	8	17
28800000	-54645.04404925949	-53619.17995951111	-1025.864089748385	-53619.17995951111	82.00852138230192	0.5161723732715229	0.0332498375880475	0.3195354306104837	0.05294137665408744	0.009572493618734081	0.03399093931493764	1.5209165999263217	4.0239118460542854E-4	0.4719406715274725	4.0706816869169496E-4	5.454978780623512E-8	0.5436066912630815	-803.0582337541697	201.52079577149323	166.73924027249288	704.233267292313	126.37645553979603	221.081978538027	35.12748391938425	20	47	8	31	11	16
28805000	-54643.80718095386	-53624.97696792532	-1018.8302130285352	-53624.97696792532	78.33507207023418	0.5161723732715229	0.03149803802984998	0.3195354306104837	0.04537331694774936	0.012060794738340192	0.03279915759848698	1.4839418261791462	4.006456965816574E-4	0.4782216916712488	4.1279156067302697E-4	5.3447539031976564E-8	0.5551347844578862	-812.5461738431021	430.24526862822455	213.4193348422428	565.593389296739	153.29523547577912	47.38982975611529	46.343575872214714	5	56	18	37	4	13
28810000	-54648.677166496316	-53625.956313082395	-1022.7208534139196	-53625.956313082395	87.1119930024778	0.5161723732715229	0.03149803802984998	0.3195354306104837	0.04537331694774936	0.009653702148713354	0.03957638865746546	1.4596293083689857	4.081393295259196E-4	0.4783426353116153	4.192509874082394E-4	5.147330439297397E-8	0.5322372685683155	-815.2996573712236	303.0507744845385	261.8623777500845	335.22508367969306	122.90468708995374	99.6208678333897	31.817032199410047	8	35	37	38	9	6
28815000	-54631.01252216081	-53609.60588836515	-1021.4066337956604	-53609.60588836515	83.40013985593498	0.5119804042976062	0.031758650256226206	0.3195354306104837	0.04919294098595016	0.012836894900586227	0.03957638865746546	1.4154273641748911	3.8799398620646577E-4	0.5376395203804959	3.9468909252910947E-4	5.979147139804565E-8	0.6171936939657338	-814.803008273217	261.9547091902403	166.75806071023993	306.2682229140009	154.29588043500988	33.187140688445616	19.79682866924781	22	12	52	29	10	8
28820000	-54642.72339134676	-53615.493667867784	-1027.2297234789735	-53615.493667867784	83.84916832569277	0.5164142431604639	0.028282142701439188	0.3195354306104837	0.04919294098595016	0.012836894900586227	0.031899701001766874	1.6150854160191577	3.837350334725987E-4	0.4960793114898701	4.0069531037346625E-4	5.022275798176668E-8	0.5353760624093966	-810.1948362944149	223.51274115595942	106.7929915473083	356.6026680448966	131.07070266368478	34.238123777923754	12.435956906874004	12	27	35	42	11	6
28825000	-54642.10104092919	-53620.53419469935	-1021.5668462298443	-53620.53419469935	86.63999577446835	0.5271977106915795	0.028282142701439188	0.3195354306104837	0.041370576507097453	0.012836894900586227	0.031899701001766874	1.403768793461921	3.85544331290693E-4	0.5097443712298041	3.8683119973543866E-4	5.0680450135631825E-8	0.5644189851766143	-816.4078769317537	247.0868056435121	258.09878362514	453.5549105725617	152.63126474314302	140.15254277823615	36.759321565464376	30	9	33	19	23	19
28830000	-54635.139663673515	-53608.88478167261	-1026.254882000903	-53608.88478167261	84.40777719114656	0.5136299622080516	0.02797247029524192	0.34738461661314884	0.04648477872051011	0.013043628821009751	0.03286722784410992	1.403768793461921	4.156405248941286E-4	0.48889261546441404	4.1538001626318467E-4	7.340337382907287E-8	0.6196912116030764	-808.1219120961509	448.69292972883466	199.91874784647146	231.15655209805323	469.96021769329155	139.50372180628148	34.457698962779965	8	38	16	17	36	18
28835000	-54642.52721500599	-53613.56730876368	-1028.959906242306	-53613.56730876368	88.05788860077242	0.5136299622080516	0.03336559597241567	0.32428583084473883	0.04648477872051011	0.013043628821009751	0.030903611309058523	1.3681560786243054	4.406262906630965E-4	0.5644707381878479	4.329062829957239E-4	6.684387751992843E-8	0.5760057115799748	-807.334275123793	180.14618316691485	130.88270421469028	234.35498764210948	301.59047438999477	161.08435807467544	37.28610520517761	7	31	17	19	42	17
28840000	-54640.36249828852	-53601.65030462986	-1038.7121936586595	-53601.65030462986	80.41590498568912	0.5233863745876827	0.030029355899488654	0.32428583084473883	0.04648477872051011	0.013043628821009751	0.03566130155563014	1.4456687682905225	4.228419569033064E-4	0.5773665691758931	4.191511022539452E-4	7.563666370755478E-8	0.6174942930850569	-807.8016384967175	220.93415943769645	244.28568177787915	220.6242274934188	281.7680798154097	185.40958151336895	30.907061637511053	39	24	5	9	41	15
28845000	-54623.741280749404	-53598.4831290755	-1025.2581516738992	-53598.4831290755	88.04902739419326	0.5233863745876827	0.030029355899488654	0.3344773737536703	0.047808667823541554	0.010630410879559658	0.03488459093068509	1.5360060831302857	4.340012483584836E-4	0.5649473270038665	4.205765201235482E-4	8.574077013165204E-8	0.6462613898655322	-792.7851538413121	207.48097818195393	197.58868097540702	188.43271860443986	541.0506778757413	155.56468220818795	18.255293362655305	38	11	18	11	38	17
28850000	-54584.12702041804	-53599.51666545242	-984.6103549656153	-53599.51666545242	93.46261900175348	0.5233863745876827	0.030029355899488654	0.3345287348378079	0.047808667823541554	0.010630410879559658	0.03488459093068509	1.5360060831302857	4.3187461750459624E-4	0.47952152084113536	4.1817260622557367E-4	4.756029681042346E-8	0.5052350110384805	-801.8830583018245	298.6190048177739	300.89063992194184	223.43987279010577	321.3323430800974	124.77949651254656	23.578002478929026	1	13	44	24	36	15
28855000	-54591.41973348252	-53611.18858296173	-980.2311505207914	-53611.18858296173	84.44807072939093	0.5233863745876827	0.030029355899488654	0.35319020506502863	0.047808667823541554	0.012665624845883836	0.02908869261462513	1.5060451402955883	4.361449095541805E-4	0.4431312075631292	4.391757539068018E-4	5.209105648193194E-8	0.5155929391251982	-802.7897156085962	216.02239522350968	202.93315401273387	437.9385023500029	135.37627544141654	135.6253606555443	30.433913980403283	16	42	26	6	25	18
28860000	-54576.07000837992	-53591.469716033884	-984.6002923460338	-53591.469716033884	93.75438164953641	0.5233863745876827	0.030029355899488654	0.3353587630295224	0.04078244975707769	0.012665624845883836	0.03385812536353507	1.5551465504866238	4.351561934155054E-4	0.5038090003989636	4.178992591504728E-4	9.850200395849382E-8	0.7182582341885957	-791.0061672044434	320.1258876444108	201.2883321985925	436.22696829447483	90.09865128616084	163.93731979137598	25.42852243663404	18	49	16	21	10	19
28865000	-54599.98441744539	-53613.54245074683	-986.4419666985631	-53613.54245074683	97.42403312114612	0.5233863745876827	0.03174307219109178	0.3353587630295224	0.05139786133381985	0.012288206298899205	0.03385812536353507	1.4005048836339422	4.349662282700052E-4	0.5186234753182033	4.162165372721501E-4	9.039347654180619E-8	0.707103914693888	-801.7831138181298	156.21506074721842	285.2645699982735	360.0607243746832	97.77374101231088	263.91385677626675	15.448946616125918	3	69	15	16	10	20
28870000	-54597.8408652746	-53594.0611974238	-1003.7796678508029	-53594.0611974238	83.98232278729961	0.5233863745876827	0.03174307219109178	0.3353587630295224	0.04936110201899341	0.012288206298899205	0.03795118605434895	1.4005048836339422	4.5002318396639325E-4	0.49131170227523097	4.299537029287998E-4	1.0108552913762979E-7	0.7257592515930922	-809.3597459364964	818.3112159297857	172.75583095797512	248.06795458543726	142.13760828483535	177.99745423388413	17.626325252301093	12	48	23	31	4	15
28875000	-54620.8632893809	-53604.77513893014	-1016.0881504507566	-53604.77513893014	93.84196936705469	0.5233863745876827	0.028967283362964055	0.3353587630295224	0.04800116010535065	0.01000357574538943	0.03795118605434895	1.4005048836339422	4.2509288947464765E-4	0.5149653716639577	4.046797112885047E-4	6.988741304764776E-8	0.6149095452248504	-809.3003313827164	314.7219303895786	284.81368277981755	294.43636659458804	66.12948804591575	157.24576327091856	22.545906742840387	8	32	49	16	11	17
28880000	-54596.59744417836	-53600.09801747073	-996.4994267076316	-53600.09801747073	91.24033455769055	0.5233863745876827	0.028967283362964055	0.3353587630295224	0.044737524372995385	0.01000357574538943	0.03498546165758509	1.3532412980681723	4.1745873196990076E-4	0.5113890428005199	4.090571837087777E-4	5.400963635240354E-8	0.5586167056631038	-810.1531761034638	300.0110780677583	187.93003625974842	339.0545477776288	156.663413348864	241.8283454688153	43.73047184777675	41	10	35	20	7	20
28885000	-54618.7080893293	-53588.57567156877	-1030.1324177605354	-53588.57567156877	100.25771401362371	0.512912207074527	0.036552513753401565	0.31394730638214513	0.044737524372995385	0.01000357574538943	0.03737862352629977	1.3532412980681723	4.2611560332288836E-4	0.55637442043655	4.0971676151318575E-4	8.267069233828016E-8	0.6593135181536659	-810.1362936955778	179.45967410325494	217.6391093107859	282.24548713203893	84.01016503071081	129.10392286422388	28.52316768940869	25	14	47	9	24	14
28890000	-54625.88572371182	-53606.06589059823	-1019.8198331135939	-53606.06589059823	85.26777428519598	0.512912207074527	0.02597682322030704	0.3043046442499612	0.04058858192379779	0.01158350268078762	0.02833634874475827	1.3532412980681723	4.3493050553168296E-4	0.5136737422943579	4.1631752296276183E-4	5.8077673781671746E-8	0.5560815528429178	-815.7764339479804	207.77839784568005	229.29034651342	339.1877974362613	138.75937199286932	151.21835120177502	38.59933430780898	18	30	33	21	18	13
28895000	-54609.89096184736	-53580.16739554667	-1029.7235663006938	-53580.16739554667	96.32258397234187	0.512912207074527	0.03355557128656892	0.32708985531407164	0.04934534515324399	0.01256764541010538	0.03574125901763258	1.3694803407903027	4.278668553569708E-4	0.5611681854325116	4.1620179890269367E-4	6.165944609869035E-8	0.5803537164205488	-809.5994693860569	81.378838085811	198.16094622011153	294.6540149176483	160.44914737126982	144.27072151639732	23.624205143176738	2	32	47	9	26	17
28900000	-54631.04394468823	-53608.7006413428	-1022.3433033454254	-53608.7006413428	95.97648291670855	0.5143404883248303	0.03329433700906107	0.32708985531407164	0.04934534515324399	0.012495063129922523	0.03702693325928347	1.4491870975846217	4.1435445087295895E-4	0.5557283667424904	4.0921946083545655E-4	5.960012186895774E-8	0.586062012854315	-812.4078748870057	247.95955701918564	276.87489419516953	233.23921647133463	141.31321860750364	30.30121039823307	19.484179219959756	6	5	67	40	9	6
28905000	-54627.10419775228	-53598.28563860442	-1028.8185591478518	-53598.28563860442	88.37216816629511	0.5143404883248303	0.03329433700906107	0.32708985531407164	0.04934534515324399	0.014375961711529835	0.035185577080939105	1.4491870975846217	4.1432182526415757E-4	0.4872812228214194	4.097323658169127E-4	5.8225728051784717E-8	0.5704734083538336	-814.4667669166608	242.5216547730889	253.59247867181654	215.31169160853878	101.86272795074002	28.100547128075082	58.5319664021499	30	8	61	13	19	2
28910000	-54623.94092339533	-53592.891385176656	-1031.0495382186693	-53592.891385176656	87.84649103407797	0.5366577462309426	0.03329433700906107	0.34181570735748396	0.04934534515324399	0.013985033262900907	0.02993429150014516	1.701520428534577	4.21616280085487E-4	0.5485548366167573	4.1883435009265694E-4	7.501558680760527E-8	0.6325426580971095	-808.4566754393932	215.19570571243514	116.8611905498476	340.29553275786157	161.00478620129985	38.83314381680032	19.281338139601058	23	37	22	36	2	13
28915000	-54612.04305600384	-53596.06870507246	-1015.9743509313774	-53596.06870507246	86.36338541029534	0.5366577462309426	0.03024344601280016	0.34181570735748396	0.04417920248813588	0.010388210380886512	0.03524804026024275	1.701520428534577	4.107039380145059E-4	0.526867060549963	4.1555264121107157E-4	8.066870629650931E-8	0.661237701203363	-804.5812133715284	220.67076756875903	196.9263654066112	382.66216521593145	114.80189061364385	29.985163966956478	30.008720333438074	2	52	29	35	1	14
28920000	-54601.5259185591	-53592.624643535855	-1008.9012750232441	-53592.624643535855	78.12861040550455	0.5366577462309426	0.03222906478414487	0.34181570735748396	0.04417920248813588	0.010978368885292066	0.03516942602849502	1.701520428534577	4.441183822714848E-4	0.5167735245411761	4.405950158225224E-4	6.67355071041242E-8	0.5747896839764869	-798.8141827179045	214.88929949956056	188.3418789690923	463.4590045871595	228.2035574257837	120.15931323175053	18.13830359900319	7	43	24	4	44	11
28925000	-54602.74876170987	-53596.094775653575	-1006.6539860562913	-53596.094775653575	85.39325852523498	0.524469089171908	0.03222906478414487	0.34181570735748396	0.04417920248813588	0.011609389989741113	0.03147661153892617	1.5381092046031861	4.4261715624449566E-4	0.5353881571723584	4.3964297250584584E-4	4.897333519300917E-8	0.48789891524309514	-803.7293549124248	209.8376804393356	203.59358787487963	397.3038962555607	426.4134072435294	117.15010609607495	49.49288563742052	12	40	31	3	35	12
28930000	-54616.80531308762	-53608.50809068825	-1008.2972223993736	-53608.50809068825	79.69780897630964	0.524469089171908	0.03181152068601586	0.34181570735748396	0.052206229420069854	0.011609389989741113	0.04291032572600125	1.5381092046031861	4.444210458359945E-4	0.48252475782024035	4.500080442975764E-4	5.237654417149134E-8	0.49424445018587754	-793.3469459201382	178.66677462841787	161.44514253739888	331.47747952742844	825.001662701271	108.74439340114515	10.56371957024759	5	42	19	7	48	12
28935000	-54618.855574114685	-53606.18184137477	-1012.6737327399197	-53606.18184137477	80.77043051015193	0.519474498864428	0.02779247569821821	0.34181570735748396	0.052206229420069854	0.011609389989741113	0.03853261066243819	1.5381092046031861	4.4006808789302673E-4	0.46234188052854525	4.3971151954988653E-4	5.0702390324103404E-8	0.4986604118907158	-799.8120466764219	245.29998473334786	169.55469181787535	411.2118613712536	157.4471626882666	134.25510697485115	13.228636135816409	14	33	34	6	36	10
28940000	-54641.04169398213	-53623.07086100762	-1017.9708329745107	-53623.07086100762	91.03147761722752	0.519474498864428	0.02779247569821821	0.3239278249429209	0.052206229420069854	0.010069105945647779	0.03702808527604094	1.4364774592014686	4.3204034320128197E-4	0.4779931571049416	4.3518555707082023E-4	5.5955876528226106E-8	0.5124165317043143	-798.3763081686596	160.75466146548803	212.16384014938814	470.11859279437294	228.05769474589718	112.01603868593513	8.95377760339836	7	49	16	10	40	11
28945000	-54605.599002594434	-53596.09397000196	-1009.5050325924783	-53596.09397000196	91.32216352590409	0.519474498864428	0.02779247569821821	0.3239278249429209	0.04538972173076005	0.010069105945647779	0.03702808527604094	1.3872393553627231	4.32794518750354E-4	0.4789355948655526	4.3532987375080183E-4	5.548423592916253E-8	0.5190826001172095	-800.8387142084055	282.22965540938173	220.8651880588269	328.93104874930583	77.00573285453423	82.42053895442884	12.069013733669783	20	45	17	17	23	11
28950000	-54606.18116319503	-53595.61664074671	-1010.564522448321	-53595.61664074671	95.49435027641917	0.519474498864428	0.02779247569821821	0.3368566783363537	0.04184389692837089	0.01442825529817399	0.03321677934218623	1.4852598031500792	4.462584248564768E-4	0.5008239850279137	4.347609413437646E-4	6.392579545612622E-8	0.5494960493768486	-799.6594230366234	116.30102950904349	249.90733600385607	250.65319176540663	494.75756551771343	124.14629297321086	15.634448040959493	1	42	8	26	45	11
28955000	-54597.07502207964	-53606.03808768547	-991.0369343941696	-53606.03808768547	89.84559262306487	0.5092060198696275	0.03410449727396486	0.3368566783363537	0.05557947830819967	0.010746469605599496	0.03321677934218623	1.4852598031500792	4.6350141997432496E-4	0.46226623827993696	4.4104946897555327E-4	5.7882777892888976E-8	0.518692968639252	-803.2092855113702	158.67010515230876	278.6188525735684	266.35855149574155	93.23779461614853	108.26383720800555	23.81889220115249	13	46	27	6	27	14
28960000	-54593.5218185898	-53590.41147275215	-1003.110345837648	-53590.41147275215	78.46643293361055	0.5037095750804872	0.03410449727396486	0.3368566783363537	0.05557947830819967	0.010746469605599496	0.03321677934218623	1.294244421559083	4.480901941548866E-4	0.5233769056194761	4.2674273424435534E-4	5.902725311010388E-8	0.5314978022308255	-800.1395592624326	176.29917133459557	211.03552158730415	280.1949373722328	81.7998704033727	134.19549201316448	21.467365330468095	29	15	42	22	13	12
28965000	-54592.9858343875	-53587.435480168264	-1005.5503542192415	-53587.435480168264	86.64107499479728	0.5037095750804872	0.03410449727396486	0.3425131144067253	0.04257031650113919	0.010746469605599496	0.03775762684230253	1.2429132860783871	4.393647089571032E-4	0.5416286633754552	4.191015183955549E-4	5.582954027164009E-8	0.5489976111189925	-803.9265206615322	249.24016287135996	172.36331563638578	333.6096774756106	104.20314561802601	89.28909403611276	26.38964102363145	41	13	26	4	36	13
28970000	-54618.338312844244	-53603.42945457233	-1014.9088582719149	-53603.42945457233	90.7593779253119	0.5040978969928173	0.03410449727396486	0.3389962075927632	0.052628743946462324	0.010746469605599496	0.03775762684230253	1.2643334330132097	4.4156123430540655E-4	0.5349645632466997	4.235437412329075E-4	6.56446173563552E-8	0.5729370903140223	-806.047552181317	244.03520685173507	332.292876418271	380.13829334762573	136.5633159950349	190.20396477145883	48.87736722657169	52	9	13	26	15	18
28975000	-54629.79987651317	-53614.31806551286	-1015.4818110003115	-53614.31806551286	90.4952620810265	0.5040574017978449	0.03410449727396486	0.33253693938802514	0.051423756951870465	0.010746469605599496	0.02921402856976141	1.2643334330132097	4.371028622146709E-4	0.5738966290574373	4.14845540098632E-4	6.040660056104548E-8	0.5723029310517972	-805.6900995056566	238.26189356768015	106.4985300372061	317.67492268546107	203.81294678488575	156.07188750913647	34.00337026788402	31	11	37	18	14	22
28980000	-54667.704320138255	-53631.49610006742	-1036.2082200708346	-53631.49610006742	86.62862296143491	0.49293231555712064	0.03410449727396486	0.33253693938802514	0.051423756951870465	0.012020511637522161	0.03433202676203181	1.1562809653575075	4.4626967562204546E-4	0.601248987665458	4.2309544475880396E-4	8.09521289296383E-8	0.6245851445027062	-799.6424880866911	155.87786695610822	124.56286658638766	375.83259817542705	451.66641739587044	169.8612825586954	22.31138388593951	19	27	27	7	34	19
28985000	-54655.57793366679	-53624.74479203428	-1030.8331416325123	-53624.74479203428	90.84131249360654	0.49293231555712064	0.03410449727396486	0.35394324729654486	0.051423756951870465	0.012020511637522161	0.03433202676203181	1.088677938210521	4.539663181875058E-4	0.5887251755526748	4.2258528602490613E-4	8.537351261353452E-8	0.6269993761049475	-797.0976263227533	189.169408359742	72.56046491066391	129.069639462159	263.7440462653769	258.6297497780604	29.425484667619525	34	6	6	20	48	19
28990000	-54637.25777859846	-53601.12722431854	-1036.1305542799257	-53601.12722431854	102.07512607203317	0.49293231555712064	0.03410449727396486	0.3354551257333571	0.051423756951870465	0.011406010985723384	0.03433202676203181	1.378460154800768	4.695412053953744E-4	0.5807013334051289	4.3835768514106184E-4	9.854005648470171E-8	0.6371879715741648	-800.1801855180852	80.5319371700292	205.49956076945108	220.88832450149627	272.79284039814144	133.39342276568067	34.006998625604936	3	23	23	44	22	18
28995000	-54633.772078453054	-53605.68234574366	-1028.08973270939	-53605.68234574366	96.50677611803735	0.49293231555712064	0.038362724707324096	0.33584785130943634	0.04783182069397063	0.007530198521957131	0.034513677286369907	1.2352600950316959	4.4521603779002693E-4	0.5507902400641456	4.174214939919456E-4	1.007755611627415E-7	0.6923150282278169	-802.033415357123	137.40579791027554	85.89868131495206	210.28858415983552	200.60725478637215	184.23791714780555	30.46835627753436	1	1	45	33	34	19
29000000	-54639.67384845406	-53608.26866610112	-1031.4051823529467	-53608.26866610112	104.93414806638424	0.49293231555712064	0.023868777562802673	0.33584785130943634	0.04783182069397063	0.012617879467686246	0.03160975719917499	1.2352600950316959	4.549279091266104E-4	0.5713426049787806	4.2278596369831777E-4	1.1595632215364291E-7	0.7412698027619848	-808.82437739727	160.79382893941883	110.94697109603045	165.89343761059436	342.1431036771654	112.07527110786634	27.630215784544642	4	4	58	25	24	18
29005000	-54638.68952831292	-53606.31197460999	-1032.377553702931	-53606.31197460999	107.68056023280872	0.49293231555712064	0.027393484734236584	0.33584785130943634	0.04783182069397063	0.012617879467686246	0.03629910794438252	1.3052383893336237	4.4250180282616897E-4	0.5691794520779584	4.092435577477048E-4	1.2423828970378818E-7	0.7886324510116235	-807.3393119541388	274.68285979937946	288.7485660100048	234.79356450211898	296.3497592239212	189.23390546254396	41.40389302022081	9	8	74	2	21	19
29010000	-54623.78977321347	-53612.860913271266	-1010.9288599422055	-53612.860913271266	113.23425617980682	0.49293231555712064	0.027393484734236584	0.3451364663087261	0.05085915393254402	0.012351083782075951	0.03629910794438252	1.3052383893336237	4.557415815017469E-4	0.5070844335068261	4.251247003127089E-4	9.765044797665003E-8	0.6911750418625668	-806.4778956800461	292.8546243415007	168.41412471503085	215.12063602906508	271.7991863879926	105.56007949140071	40.57308598916674	14	39	45	7	10	18
29015000	-54619.7965533392	-53610.13160564936	-1009.66494768984	-53610.13160564936	96.18307192561046	0.49293231555712064	0.036575502322843026	0.3451364663087261	0.04483454726702775	0.012698554919752298	0.03629910794438252	1.3286538074840641	4.455895539603093E-4	0.5198894636862724	4.1278559649246635E-4	1.481590724518902E-7	0.8451552913695151	-803.2446780873792	260.74262158147985	138.18722054527572	252.58349446345295	160.50517140224756	249.82598453108827	18.855641090504044	21	21	40	18	14	19
29020000	-54607.73919271714	-53609.305235926215	-998.4339567909286	-53609.305235926215	94.83520658968872	0.49293231555712064	0.036575502322843026	0.3451364663087261	0.04483454726702775	0.014472020401215957	0.03629910794438252	1.3286538074840641	4.5361130889914745E-4	0.5051770642036562	4.2689287051430604E-4	1.4833091188056854E-7	0.817424483931422	-799.6814548470883	216.31510519624487	132.94252222260533	356.5118073236671	141.14343133861314	34.340486418497264	38.124501136805655	21	28	25	41	3	15
29025000	-54602.05882730459	-53594.7317910987	-1007.3270362058887	-53594.7317910987	89.0355272746097	0.49293231555712064	0.036575502322843026	0.3451364663087261	0.04879006246064298	0.014242976765363295	0.03629910794438252	1.3471898196875862	4.699294758805507E-4	0.5177310432867014	4.49155702474023E-4	2.226976641812299E-7	0.9446014365764901	-793.8343266210262	155.80619173852966	240.0131124271082	364.2566945050964	78.30861048303898	136.2226563032773	22.42284602734317	53	6	20	6	31	17
29030000	-54636.40120412386	-53614.56210956743	-1021.8390945564302	-53614.56210956743	86.70289878227726	0.5089514656258755	0.02751956579970322	0.3451364663087261	0.04879006246064298	0.01214968668356223	0.03629910794438252	1.3471898196875862	4.6053767090869434E-4	0.5863556732815625	4.32387584237302E-4	2.469072465886344E-7	1.0344721808695299	-801.7629941050301	140.9115845414577	169.98462940783267	315.8935354554468	198.50442780697665	141.2273668285127	20.427477131357534	42	17	18	29	11	16
29035000	-54585.480372286234	-53590.16465614398	-995.3157161422541	-53590.16465614398	81.24794900315361	0.5057514279268118	0.030873528397144752	0.3451364663087261	0.04314037868038129	0.01214968668356223	0.03629910794438252	1.3247242744173806	4.680894656079533E-4	0.5128799245943702	4.299812728633879E-4	1.2526045516196097E-7	0.786804740612464	-808.0556989817754	215.22530632182836	307.8632927005155	270.61672521553595	241.9832550298216	627.1441119050564	23.243968830863626	57	8	18	26	5	19
29040000	-54613.97587816555	-53624.5208980735	-989.4549800920479	-53624.5208980735	83.9335949225517	0.5024015238988082	0.030873528397144752	0.3451364663087261	0.04585520817819839	0.008465566537877897	0.034418466831901376	1.2192487184098886	4.6423826519893156E-4	0.46602294968134755	4.3001540865574033E-4	8.243343238957936E-8	0.6225355525502138	-805.7652422012	226.41250212652844	209.8505100544048	511.7788310742241	144.4174831564788	137.05175617765235	19.912457058235464	67	20	5	14	7	20
29045000	-54600.82180750276	-53611.594595875904	-989.227211626861	-53611.594595875904	89.3159611045963	0.5024015238988082	0.030873528397144752	0.3451364663087261	0.04585520817819839	0.01246931706343566	0.0320242507933732	1.306530629434354	4.4435337489044907E-4	0.5305540625618007	4.101566096531662E-4	7.884015618156758E-8	0.6599378108370911	-801.4098987461481	238.76561332613724	350.6352958006041	127.03795161947762	150.35020213619447	624.3629814436291	34.17396470599997	74	9	21	4	5	20
29050000	-54602.44592121599	-53590.59016895015	-1011.8557522658449	-53590.59016895015	85.80543782949682	0.5024015238988082	0.030873528397144752	0.3451364663087261	0.04585520817819839	0.01246931706343566	0.03279486901052857	1.298063216552444	4.56649360654675E-4	0.5478195243378103	4.2185752817542607E-4	9.796211667893054E-8	0.6895452588727624	-803.6582576267546	156.77611161076936	276.79496998451873	362.5989004507258	574.9547868258707	114.69650422410578	38.90179852101318	39	19	24	1	33	17
29055000	-54608.01752010684	-53607.77643730075	-1000.2410828060893	-53607.77643730075	97.78947452944895	0.5052733125352478	0.030873528397144752	0.3241569487619402	0.04533237750350682	0.01180041438311622	0.03279486901052857	1.298063216552444	4.607838581463072E-4	0.5295236522423705	4.176172860260812E-4	7.87138604034827E-8	0.6266087458587912	-807.1454682626928	233.14033952306352	189.65167214102684	212.6345313201931	297.7786287378606	23.01066664336287	43.26396979556222	24	25	57	10	7	10
29060000	-54642.39540263429	-53623.13493343919	-1019.2604691950999	-53623.13493343919	101.64286961462567	0.5305976989799553	0.030873528397144752	0.32964722687972436	0.04533237750350682	0.01223441666574626	0.03279486901052857	1.6038388548303242	4.4557637275062257E-4	0.5725495682545736	4.0726611076985703E-4	6.760954817188555E-8	0.5875193849680141	-806.295984702195	479.4522402347573	152.8207799004689	261.434925565896	453.1438544577212	139.0305387531991	34.748223395839275	5	5	63	9	34	17
29065000	-54611.086916066444	-53603.14504527402	-1007.941870792427	-53603.14504527402	104.78624230385843	0.5246696647944713	0.03334577416430469	0.33867273217276667	0.05025353971642754	0.01223441666574626	0.03279486901052857	1.6038388548303242	4.646178860807937E-4	0.5190470608867673	4.1988089521049555E-4	7.852907550027883E-8	0.5949629391323769	-803.4149176541649	242.82325244686976	132.62686344223968	222.7271730342609	364.9663382958933	143.54984231002175	39.06098302215688	10	4	52	13	36	18
29070000	-54621.68867974969	-53612.6453286882	-1009.043351061491	-53612.6453286882	95.06015647928125	0.5246696647944713	0.028964564323966036	0.33867273217276667	0.05025353971642754	0.010986433349523261	0.034424187811404584	1.5292878142057265	4.5939820767589197E-4	0.5022721242299589	4.169676290831502E-4	6.130985235148466E-8	0.547464804903155	-808.5236003689041	142.27294349384877	247.81132862387727	225.88398674636898	109.59885210088822	398.3049570313666	54.58179007083875	5	33	57	18	1	19
29075000	-54625.269408993154	-53614.91376719498	-1010.3556417981778	-53614.91376719498	98.72551432070196	0.5214213999770526	0.028964564323966036	0.31902325992538094	0.05025353971642754	0.010986433349523261	0.034424187811404584	1.5029264061098406	4.763749189230271E-4	0.4965215791304182	4.304351322272535E-4	7.657509311727595E-8	0.5829061773796789	-802.07368488308	210.4680766136672	181.04612691305692	216.04993712090317	131.97454115755397	270.2660300175637	46.61979213298184	34	19	27	30	2	21
29080000	-54600.93616534593	-53607.737992187765	-993.1981731581617	-53607.737992187765	94.85289666261944	0.5214213999770526	0.028964564323966036	0.31346084751330444	0.03992864320683317	0.010986433349523261	0.034424187811404584	1.5029264061098406	4.824058549253933E-4	0.5242927047545344	4.337734090341345E-4	7.641810835545139E-8	0.5987121950923499	-798.6039127437172	593.3506411588289	189.8618096770061	196.23875696027332	174.59569595596952	33.64086108662717	29.076646311230505	6	36	64	8	12	7
29085000	-54624.11908167139	-53620.15778450829	-1003.9612971631054	-53620.15778450829	100.49147168061253	0.5214213999770526	0.03222313094182535	0.32176727697716584	0.040071235553791794	0.008500405060355294	0.034424187811404584	1.4457243016737304	4.967449170796621E-4	0.5208132183282107	4.3504239185603375E-4	1.398943517872471E-7	0.7577995364279787	-799.8850798481767	105.9521795440774	195.43331188511127	272.01746962123156	117.29233295931505	34.09340430110594	45.532109299994865	12	59	17	24	4	17
29090000	-54629.915502328964	-53612.62768337886	-1017.2878189501091	-53612.62768337886	93.72112394979808	0.5214213999770526	0.03222313094182535	0.32176727697716584	0.04669943451940065	0.0142161063826103	0.034424187811404584	1.3885761712386993	4.816908357224448E-4	0.5809427366646729	4.3809816238330065E-4	1.377218461293828E-7	0.784577158127308	-804.0991485352072	206.74016711385693	138.65824847778515	273.9650469651063	168.23826757782768	43.95129175602085	45.362320978205744	35	34	22	27	7	8
29095000	-54622.60134569438	-53612.38701933583	-1010.2143263585438	-53612.38701933583	89.08259802199494	0.5214213999770526	0.029438083762062712	0.33134662415675586	0.052419719816374236	0.014171292059344741	0.033131115111609696	1.4644319023899137	4.5450179781687317E-4	0.5591871453605041	4.1444747242935597E-4	1.433781139125035E-7	0.826482692078248	-793.9079706485106	163.89745193185476	200.5008122131755	447.7273123768882	144.29530203148695	221.014683408154	31.15475888825437	62	13	7	26	5	20
29100000	-54599.41349054519	-53579.95154425902	-1019.4619462861693	-53579.95154425902	79.42880297313908	0.5046472354766675	0.031249958607609936	0.338287623486685	0.052419719816374236	0.012802926615813334	0.033131115111609696	1.2697254310130912	4.653387721402988E-4	0.5605271719358828	4.312268094323668E-4	9.877276462546673E-8	0.6601670652817824	-795.5543595085585	182.82825960510988	143.36211225468256	170.53943645024094	329.9881875601379	197.73810066032843	36.64480191552975	17	10	42	11	37	16
29105000	-54618.183975006235	-53608.990570472095	-1009.1934045341404	-53608.990570472095	75.80920227940612	0.5307367431187726	0.030238143015132325	0.3616833157840675	0.052419719816374236	0.012802926615813334	0.033131115111609696	1.5154181102477435	4.7005993880154946E-4	0.5428625410270388	4.4843900157714295E-4	9.863660129297962E-8	0.6628864542526182	-791.961994039619	149.56790672903665	232.23063691873057	319.49080406511604	99.05812597035873	221.86016868195296	18.080434010791937	25	37	16	3	33	19
29110000	-54577.632638490606	-53593.09231665588	-984.540321834727	-53593.09231665588	75.62181937823047	0.5063202678657103	0.026978483956732774	0.3473391384001556	0.042615598899949494	0.009249995618634535	0.03858683062382986	1.5154181102477435	4.741520044479781E-4	0.5232047134524884	4.4484871912145945E-4	8.546989222421289E-8	0.6342297928078542	-795.3226137620627	170.39568706937612	167.9810679762414	223.66753133714028	217.70175505181294	201.72281970279704	19.993952748612376	6	64	6	26	12	19
29115000	-54621.20378866983	-53607.36978450009	-1013.8340041697395	-53607.36978450009	74.53407610494067	0.5027914251974102	0.026978483956732774	0.3473391384001556	0.042615598899949494	0.013940978382997274	0.033353569991589366	1.387057757208896	4.857295045355744E-4	0.569956413473065	4.6964951613883766E-4	1.1650551435219521E-7	0.6750252938818996	-788.0676144110746	140.08354620809462	152.48127156832513	309.57187154115945	157.63346958415843	94.72786031959394	29.791549666373303	23	42	15	31	5	17
29120000	-54609.32741925536	-53591.532021767	-1017.7953974883538	-53591.532021767	72.65825574635092	0.5214156694116131	0.02762662004788192	0.31205137852710707	0.042615598899949494	0.01416432185356424	0.03698929745633203	1.7422481164262384	4.6858637213747644E-4	0.538724390525115	4.52716324074366E-4	7.200134831729037E-8	0.5556543084351709	-785.769588624393	162.7618285405427	170.99468722378066	357.63107875381024	232.84308312786158	164.56406110219015	17.13832906929434	36	27	14	3	36	17
29125000	-54607.05391668275	-53601.320752374006	-1005.7331643087484	-53601.320752374006	79.57266232063282	0.5214156694116131	0.03538236975192518	0.3300925837633129	0.05206692915893908	0.011769978430454046	0.030392076851423696	1.7422481164262384	4.7388951620086343E-4	0.49411825073633825	4.452965641349212E-4	8.063497195045003E-8	0.598030205001934	-798.1998335177848	202.090882460514	201.27646555177833	160.0515800176649	271.15066639497564	116.08068972584208	21.66034640878384	6	25	25	30	29	18
29130000	-54622.28664818278	-53606.18939873287	-1016.0972494499076	-53606.18939873287	80.03390314539931	0.5548132583306683	0.03538236975192518	0.3300925837633129	0.05206692915893908	0.014685493645366143	0.04158756031872283	1.8865258226087163	4.434099442973399E-4	0.540222755823353	4.1284400280569333E-4	8.390086263653579E-8	0.6519414553551198	-799.9907107384263	185.11325096697718	189.4960175757429	168.93233404659543	348.07231858286434	190.60725871932843	27.640457961714812	15	21	20	19	40	18
29135000	-54648.70607367935	-53630.064347876614	-1018.6417258027395	-53630.064347876614	83.43448103241485	0.5342427938117339	0.03538236975192518	0.3300925837633129	0.0430924573925608	0.014685493645366143	0.03343317074996767	1.8046003258270995	4.774867205851273E-4	0.5713932103627569	4.4738275462378736E-4	1.1114058484584428E-7	0.6980661402121912	-793.2820236078447	299.55967796612924	188.9614323047564	326.6722224887082	238.29529009932727	156.46980196956622	22.28749271956811	6	29	1	62	16	19
29140000	-54626.17185772302	-53619.98574462592	-1006.1861130971017	-53619.98574462592	77.13022074794777	0.5286718113664538	0.03063999667950205	0.3300925837633129	0.0430924573925608	0.014391116603790763	0.034514680737518365	1.8046003258270995	4.7663375490382463E-4	0.5354932537581854	4.510314457298701E-4	8.06338479090827E-8	0.6210769332861448	-796.5479571204887	214.30706310840654	182.54851697646552	601.7470799189616	213.73207649817823	145.1422582943178	30.472841531199155	4	18	1	62	30	18
29145000	-54615.50106761776	-53597.59438961073	-1017.9066780070355	-53597.59438961073	79.99808341366258	0.5286718113664538	0.03063999667950205	0.34512370055793806	0.04408677742915673	0.014137245685201838	0.034746714915280925	1.285263406324206	4.4499946452253357E-4	0.5503734524243563	4.272528145772797E-4	7.660179664720995E-8	0.6251552944248235	-798.9683210735459	390.591927741225	412.2845098272965	154.36935598453798	418.52661195582135	151.44449818371874	31.097522700533283	2	5	53	12	43	18
29150000	-54618.44689228758	-53599.563532371234	-1018.8833599163504	-53599.563532371234	71.5387262425376	0.5286718113664538	0.02905706423016623	0.33130227699115555	0.04244428202611928	0.014137245685201838	0.034746714915280925	1.5420635488168397	4.630488652572592E-4	0.5551139332248494	4.4782332089385394E-4	9.143380806383101E-8	0.6486246957426526	-794.3542586041434	209.75107151572013	146.04011312985764	216.4407284849078	417.6633455887042	201.61437605915398	13.92656633449341	10	17	46	3	42	15
29155000	-54624.48349490303	-53603.46488452613	-1021.0186103768947	-53603.46488452613	72.71761634811153	0.5263549335534323	0.02905706423016623	0.33281882846992555	0.04244428202611928	0.01107330577787061	0.033589630741382645	1.4800028662221532	4.5772330673073645E-4	0.550616060230436	4.397857828777636E-4	1.411031536080914E-7	0.7903448522068295	-793.5271235326442	162.10694977650783	194.04765466818915	319.3286594708595	218.93628892260853	221.30770215600404	17.201845278072582	33	10	32	4	37	17
29160000	-54581.54084292953	-53583.65129775641	-997.8895451731183	-53583.65129775641	77.90087858666737	0.5263549335534323	0.030361023072959663	0.33281882846992555	0.04674582515800303	0.01107330577787061	0.033589630741382645	1.4569990935562256	4.4616313488103946E-4	0.5509601797122412	4.3143577550334967E-4	7.629657580450138E-8	0.62250928180071	-795.2655360620815	164.0709498171049	337.8305690971456	193.4309318040476	142.41736892963087	141.2111158279765	21.8691971435362	59	19	6	5	27	17
29165000	-54592.861123938055	-53595.2539300404	-997.6071938976562	-53595.2539300404	73.55261225018612	0.5255598214534024	0.028343767732541474	0.3391359356540149	0.04674582515800303	0.012455893323323707	0.04056629540814333	1.516507876724222	4.5158500435278154E-4	0.49275358385655255	4.3481652468948883E-4	7.73953647527994E-8	0.609987530779611	-798.1123829535047	172.28090512482177	351.1623090621769	226.59734244044625	71.08640509382576	180.65585738915013	28.37614217784891	45	40	3	23	7	15
29170000	-54579.868443711275	-53596.1719667017	-983.6964770095741	-53596.1719667017	71.6796736771897	0.5255598214534024	0.028343767732541474	0.3391359356540149	0.04674582515800303	0.012455893323323707	0.02752428609200838	1.455960015737914	4.392141815638509E-4	0.4831616347155395	4.311043630058359E-4	5.9381141430891645E-8	0.5556236816529148	-793.0407871220316	157.52455728600577	242.64490061581503	96.46021315894298	208.03410173984193	25.050374282229573	22.30890553820473	41	48	20	6	1	17
29175000	-54617.7893693821	-53629.82102940461	-987.9683399774973	-53629.82102940461	81.16361573895358	0.532153366303152	0.028343767732541474	0.3551749256976829	0.05015448460211135	0.012455893323323707	0.03133839515804691	1.455960015737914	4.2595491441885117E-4	0.4588907333598219	4.1749503915249547E-4	4.588152851532344E-8	0.49766746685233215	-800.4313966373821	176.74339133053914	228.22704327081803	102.80063752971246	252.0448756794027	34.18838067751271	33.16990798726394	30	64	10	11	14	4
29180000	-54597.51006340013	-53608.06773535345	-989.442328046682	-53608.06773535345	77.61852903245895	0.5184084550280258	0.03351376220537637	0.3551749256976829	0.04419068067878316	0.012455893323323707	0.030418703682969343	1.455960015737914	4.367392820569738E-4	0.48425991048238487	4.256820574577882E-4	5.463307616010537E-8	0.5222649964998778	-793.8812823257454	245.9152270273943	204.3356853355673	121.03327011602883	281.2959581504848	7.363320716971655	31.317828028747858	14	76	19	6	6	12
29185000	-54610.47811210076	-53606.75197843875	-1003.7261336620155	-53606.75197843875	76.15886790097717	0.5184084550280258	0.033729734854273115	0.3551749256976829	0.04574626335153583	0.011867735681247101	0.03740851905039525	1.3309586396667306	4.315303650819724E-4	0.4810369108612661	4.247971767079122E-4	5.2743192715049954E-8	0.5287296651116146	-807.0667027984335	221.6750074413076	240.93992634116955	180.73363336296632	146.69737188107015	34.50097877343304	21.99540237339154	21	70	4	21	2	15
29190000	-54608.43638152851	-53608.78583761816	-999.6505439103489	-53608.78583761816	83.7015480430174	0.5184084550280258	0.03732076235778587	0.33278835582675015	0.04574626335153583	0.010658648393756187	0.035472545335583104	1.382095634978691	4.416351665611116E-4	0.5026054457558499	4.301308750968587E-4	5.286200422593722E-8	0.5081732753288941	-803.9802027182666	168.9023743104613	250.55889770798166	196.13068384274925	170.04437913233974	21.88277356597609	20.75446857601983	35	41	23	16	14	4
29195000	-54594.24077391334	-53609.578046926166	-984.6627269871716	-53609.578046926166	89.08966024521304	0.5246899266923575	0.03655065240531331	0.33278835582675015	0.04973273963075318	0.010658648393756187	0.03686203474684711	1.645745360178132	4.381624069101976E-4	0.46544684067529374	4.284684076741194E-4	5.179305221151566E-8	0.5122860429671188	-799.7542690038721	159.33659748263713	352.8021879569317	143.66895619382677	254.16261221215353	90.9852384585522	35.389895881634374	51	30	29	4	3	16
29200000	-54580.006847690835	-53596.08691556179	-983.9199321290433	-53596.08691556179	84.05151242003215	0.5246899266923575	0.03655065240531331	0.33278835582675015	0.0444589822170298	0.01010436983750253	0.03456092229044658	1.7995816625504228	4.326732257144144E-4	0.44490269954141043	4.2965972355388905E-4	4.047983272845025E-8	0.45644588452763063	-799.264561122714	178.68224210774915	212.28937206566985	121.54436721546384	154.858442930756	261.9804956793753	21.41032987540679	30	55	15	7	8	18
29205000	-54628.279432530224	-53614.49591059937	-1013.7835219308519	-53614.49591059937	86.10619657423584	0.535039148644575	0.03665318109388408	0.33278835582675015	0.0444589822170298	0.00994087677774572	0.03456092229044658	1.8375233011617993	4.3502171767369755E-4	0.4971738271331284	4.171928173794399E-4	5.840122801554369E-8	0.5471132757757597	-807.086097939589	258.58879376897977	605.3091416970287	148.91611511218105	125.56354747056149	137.2075031217433	23.880979058114065	70	12	9	4	20	18
29210000	-54605.06340417573	-53615.2687205158	-989.7946836599323	-53615.2687205158	79.94399486814076	0.535039148644575	0.025605793520203483	0.33278835582675015	0.04339698057249479	0.010419466306749286	0.03456092229044658	1.8268485610710623	4.3490104370104063E-4	0.46544468642061876	4.1805133391092074E-4	4.95931765655074E-8	0.5213789791051495	-807.4484193572313	195.11066442322317	464.29246453130685	344.0040493453634	166.6184286157417	104.65002431623115	36.97184936836974	65	8	5	36	1	18
29215000	-54576.03787563647	-53586.19404303312	-989.8438326033506	-53586.19404303312	83.60489979978944	0.535039148644575	0.031157828623198942	0.33278835582675015	0.04375774121294854	0.008972355314876062	0.0313759294416891	1.5852877924457607	4.4969200522460066E-4	0.5052109882309502	4.277118082911665E-4	4.497922058805976E-8	0.4783728846847743	-801.3055788443834	202.48642348428766	1076.8317626373087	289.3937476398112	131.12216367086728	217.57400741490432	30.11764908648026	72	1	13	19	11	17
29220000	-54599.89606814571	-53600.22051666619	-999.675551479521	-53600.22051666619	79.53742355089744	0.535039148644575	0.02884491680514506	0.33278835582675015	0.04375774121294854	0.008972355314876062	0.03119946780124171	1.5852877924457607	4.530249243096289E-4	0.5306446508293695	4.305045157496662E-4	5.3386453420348724E-8	0.5171033610098301	-802.627073889718	186.87535375756008	162.77735575806207	263.890358097308	152.85403207807818	133.98390325272916	27.20924754885778	58	10	17	3	28	17
29225000	-54589.542884424605	-53596.44689107937	-993.0959933452318	-53596.44689107937	74.4677399017348	0.5329935403631857	0.024790522041530896	0.33278835582675015	0.04423201844669797	0.012386388365687236	0.03452113328928032	1.5852877924457607	4.5317604578014894E-4	0.5377788001783502	4.2999359180414024E-4	4.7741063881532196E-8	0.4897520555692402	-796.7077235153416	157.1861091145998	203.4370850930728	64.63004781887214	126.11691943452703	23.818266193438323	11.834099867597313	53	29	2	30	18	1
29230000	-54615.39354420429	-53608.533778263976	-1006.8597659403194	-53608.533778263976	79.97308497847985	0.5329935403631857	0.038871508776379377	0.3230536678606425	0.04423201844669797	0.010996899199481523	0.03452113328928032	1.5852877924457607	4.4075118471486647E-4	0.48430833633862463	4.2615907912010306E-4	4.949825579269996E-8	0.4922201358262081	-798.6973130463283	166.96632391582796	142.79366992841244	169.90756241527976	329.1014112477631	279.85648001817896	34.5234383083641	87	9	9	1	10	17
29235000	-54594.13404964773	-53608.337908683396	-985.7961409643342	-53608.337908683396	94.52366970772772	0.5329935403631857	0.02527008058379864	0.33724236664017754	0.04423201844669797	0.010996899199481523	0.03387257250367083	1.5852877924457607	4.528295138799445E-4	0.49585472447569323	4.2823987012126905E-4	5.007491893540864E-8	0.5088127977316353	-799.6117318051885	207.50716913725796	93.9155923012308	235.81583428422132	211.62367320631978	32.08293895468954	28.47202334317961	94	7	13	2	11	6
29240000	-54594.26511371067	-53610.26264225349	-984.0024714571879	-53610.26264225349	87.685117944932	0.5329935403631857	0.03184666500805612	0.33724236664017754	0.04860557553759506	0.010996899199481523	0.03387257250367083	1.6047963665117833	4.4886257876488586E-4	0.500490407622711	4.37171659301133E-4	5.949470646977077E-8	0.5298968375811987	-799.5121539090237	216.03309744437854	103.61854203545299	197.69993202755123	139.74378627571383	28.16725254234513	12.594745842267741	66	4	18	29	14	2
29245000	-54595.35671346544	-53603.79658369794	-991.5601297674947	-53603.79658369794	85.02947812732425	0.5287940254003055	0.03184666500805612	0.3468275786824844	0.04568082039454681	0.010996899199481523	0.03387257250367083	1.6300294084626763	4.482937383870769E-4	0.4641010088845247	4.335737224918677E-4	6.650526222501245E-8	0.5657807027949466	-799.2632131565535	206.2089762909347	254.68383308888914	80.18504444783775	189.70256373415958	44.31253408597089	33.092816835180805	62	40	1	12	7	11
29250000	-54591.04016366014	-53592.159022636035	-998.881141024105	-53592.159022636035	82.92079053087284	0.5287940254003055	0.03465048557763257	0.33992539215792866	0.04568082039454681	0.011356577709153545	0.03286246157844155	1.6300294084626763	4.627006919637282E-4	0.5213567541151644	4.5178626332261477E-4	1.197576658494981E-7	0.720296883429882	-789.238856664177	203.2365656726955	191.72487053691103	138.70598829872048	196.42536803507448	9.659110823700521	24.28582754681274	17	47	47	4	5	13
29255000	-54574.33406637252	-53584.72831590856	-989.6057504639595	-53584.72831590856	87.48702830235631	0.5287940254003055	0.0341003965624209	0.33992539215792866	0.045954412172877684	0.011356577709153545	0.03286246157844155	1.6300294084626763	4.5007966569572975E-4	0.4662581738498209	4.323513887184692E-4	1.1176495129889096E-7	0.7368557550187514	-795.1039616065033	241.49996999719806	234.31526609794992	117.10487809225071	113.73383849830061	18.9425678707664	30.7616140481548	1	90	6	18	7	11
29260000	-54605.088095536536	-53602.694706303235	-1002.3933892333041	-53602.694706303235	81.4637771724819	0.5304554613812049	0.0341003965624209	0.33992539215792866	0.04766848379332893	0.012073868113723117	0.03330804553013251	1.6300294084626763	4.4344430550026796E-4	0.4998584904814812	4.2949666471250473E-4	7.778002293284318E-8	0.6225765229203879	-797.9039841166702	309.4357467659587	200.81250410333803	131.01246023460007	189.82256655501286	551.6509101158603	20.809635691853785	8	74	14	15	4	18
29265000	-54614.21814314745	-53615.28842299479	-998.929720152661	-53615.28842299479	78.13502641155092	0.5304554613812049	0.03090300603533669	0.33992539215792866	0.04766848379332893	0.013361212790923104	0.03330804553013251	1.6300294084626763	4.4609745898315173E-4	0.4892753923365658	4.4146297749055816E-4	6.703875251775068E-8	0.5619203296330145	-796.5674827956302	135.17812679775955	217.98322098875857	193.24297813019686	114.26375340751547	224.12376117042396	23.769373937887906	5	81	8	10	11	18
29270000	-54629.92169904537	-53621.70787519256	-1008.2138238528141	-53621.70787519256	76.49038042123432	0.5304554613812049	0.03296407291343122	0.34750472603914984	0.04766848379332893	0.013361212790923104	0.03307727070857113	1.6300294084626763	4.262890133939397E-4	0.5073240663126337	4.2785357732653473E-4	5.673084870654775E-8	0.5291755066416152	-802.6686071898422	142.2704679261116	209.0558857380464	123.94761519079798	39.70557936102905	40.5845958349627	30.71085775648799	2	83	29	2	13	4
29275000	-54630.51080770193	-53622.05946519645	-1008.4513425054846	-53622.05946519645	81.59432821566548	0.5304554613812049	0.03285040553008039	0.34750472603914984	0.04766848379332893	0.013862159934000945	0.03223668708364909	1.6300294084626763	4.5263215694921557E-4	0.4653986469203889	4.412003114944201E-4	7.020056869475362E-8	0.5602971173701426	-802.0905192481712	201.47867289398192	227.9124457010696	120.78786298032864	179.34717352099574	43.446759094324094	24.794186861205386	37	62	8	7	13	6
29280000	-54640.50387435724	-53626.38663845953	-1014.117235897702	-53626.38663845953	84.05501117357923	0.5304554613812049	0.03547189967755554	0.34750472603914984	0.05048291659344309	0.013862159934000945	0.03223668708364909	1.6300294084626763	4.125860949045935E-4	0.45838956572381934	4.13320424036154E-4	7.697288160873782E-8	0.627390409396353	-805.6452285750137	179.3571493952226	234.07432340589267	136.8257023387011	142.7434508643186	58.128381638554515	15.891258394610436	20	70	9	15	16	3
29285000	-54598.29795938467	-53602.96680725424	-995.3311521304256	-53602.96680725424	85.28173783016649	0.5304554613812049	0.03381607269856213	0.34750472603914984	0.05048291659344309	0.013862159934000945	0.0317246122921028	1.4506278655474723	4.2546537469755486E-4	0.4627386321490148	4.272546068985636E-4	5.174528969386589E-8	0.512814625311102	-795.0827362579412	190.8854380333973	237.80606451282233	131.61029690119423	90.13148084853796	227.29552778098184	35.85050948822883	21	63	7	14	9	19
29290000	-54634.34553894752	-53628.35296024615	-1005.9925787013727	-53628.35296024615	75.30051786794063	0.5470423592348129	0.028005360173567667	0.3340518824404778	0.05048291659344309	0.013862159934000945	0.0317246122921028	1.7091423592274608	4.384925754442256E-4	0.453880295660341	4.433621123030052E-4	5.7042083439315556E-8	0.5187761619140893	-799.3327776381235	666.0270659628835	262.0284391297943	416.96174463945613	110.82459209152384	258.40353918754965	39.45052590509564	2	82	3	12	15	19
29295000	-54618.81653717717	-53618.671478536286	-1000.1450586408818	-53618.671478536286	77.5790191084252	0.5470423592348129	0.03231435982540125	0.3340518824404778	0.047786070933274916	0.00879643456455071	0.033405361636199796	1.8512572712856736	4.4551698896835547E-4	0.5056069663251525	4.465556743755772E-4	6.475851022226706E-8	0.5493498734307201	-797.2763686273331	219.42072452905248	226.1498885106312	214.1583099122329	99.29644119226509	193.57532599673902	51.01124359341849	26	63	6	8	9	21
29300000	-54634.51120501057	-53608.784913380056	-1025.7262916305124	-53608.784913380056	79.66971019573197	0.5470423592348129	0.032237391014187086	0.3515906025815148	0.047786070933274916	0.011687405738246937	0.036879557708090455	1.8512572712856736	4.4392433269405205E-4	0.4942881087900043	4.4271748646198855E-4	1.232551810633033E-7	0.7325265821092416	-802.9735979825654	153.2620455641175	215.73756931963734	182.45112868616872	234.13322497694753	100.93035504262758	28.980414043637772	22	35	12	30	17	17
29305000	-54599.96846911586	-53603.91831579328	-996.0501533225835	-53603.91831579328	88.31050300778716	0.5408323436618186	0.032237391014187086	0.3515906025815148	0.047786070933274916	0.011929894389383303	0.036879557708090455	1.6437629509946328	4.381154237808608E-4	0.44103297583590884	4.273965311068159E-4	5.113913507868691E-8	0.506053446382208	-798.8183254990105	199.34151846522823	228.17651837319733	187.01329838677609	299.60153463249026	132.41717093120926	21.326348459321547	14	7	47	15	33	17
29310000	-54602.2705070586	-53599.6969442754	-1002.5735627832044	-53599.6969442754	85.02372761090221	0.5408323436618186	0.0330906840102934	0.3515906025815148	0.047786070933274916	0.011009127146529773	0.03426733663597381	1.6544605436589594	4.6030446641225504E-4	0.5025809777245215	4.4655469288670585E-4	5.6455246156110135E-8	0.5123998037958019	-800.6912715013425	220.03239061954395	146.7539868002112	202.42093837803827	127.26421167578802	111.4030379362856	8.085963329832152	31	17	34	14	31	6
29315000	-54602.047836465375	-53603.558452842335	-998.4893836230381	-53603.558452842335	84.48971827865566	0.5408323436618186	0.028923647246371	0.3515906025815148	0.052492163086764514	0.011009127146529773	0.03787698617722516	1.6964566305378992	4.599808789120337E-4	0.5257398746922054	4.467430144403836E-4	5.395483235033623E-8	0.5008411925631511	-792.3775040214587	227.90490499128924	109.28679889882167	160.29878119074644	250.0706547700361	152.34452764270827	37.864346428152565	30	7	22	25	31	18
29320000	-54616.90761826674	-53606.53178846633	-1010.3758298004093	-53606.53178846633	90.63836205836462	0.5408323436618186	0.030606696290584448	0.3219914379439879	0.045075475205228074	0.011009127146529773	0.03307433011197214	1.6964566305378992	4.7813212127470136E-4	0.5522209349801298	4.570795090267243E-4	7.036306901165437E-8	0.5513668237306524	-795.2700658263946	175.65254636870426	236.70555567522058	91.56322846716672	160.3290659812254	118.41203157955073	40.18478210416157	63	24	11	3	18	14
29325000	-54596.5159096137	-53598.30364662491	-998.2122629887912	-53598.30364662491	89.53576959615982	0.5408323436618186	0.031157621110652626	0.366557081168673	0.05283974470091619	0.013144265879667417	0.03307433011197214	1.6964566305378992	4.8699428435862457E-4	0.5161239705373865	4.685699283698057E-4	6.488589209519034E-8	0.5139628978311728	-784.4100899364587	142.65308156357378	243.74743291497737	121.57109786409598	168.35909183995705	148.17415375148812	22.830476837895624	46	44	21	2	6	14
29330000	-54587.135158041136	-53593.04898380574	-994.0861742353974	-53593.04898380574	89.71167106502308	0.5408323436618186	0.031157621110652626	0.366557081168673	0.05283974470091619	0.013144265879667417	0.036697325374895236	1.6087082321440969	4.772106604172733E-4	0.4984429159073077	4.520761261809864E-4	7.294336288006862E-8	0.5536899307721821	-775.6878193179598	151.18694469613078	183.82715431045122	308.1176702899038	101.35622523188071	164.46723896795112	19.41478093043044	63	6	7	25	15	17
29335000	-54646.740206392955	-53611.04016918396	-1035.7000372090001	-53611.04016918396	91.33644308572468	0.5272054114167496	0.029321464207119154	0.34470478091541645	0.05283974470091619	0.013144265879667417	0.036697325374895236	1.8167810837792502	5.010271828832232E-4	0.6092568069710543	4.7380508955011417E-4	1.0501476930676287E-7	0.609576156766931	-790.5286824242478	254.700560284555	137.65110663119492	178.55135062002273	59.90666644089473	115.2099348979074	51.811433239439914	43	3	44	20	5	18
29340000	-54646.0993529777	-53605.575116462875	-1040.5242365148251	-53605.575116462875	102.97266304322793	0.5272054114167496	0.03146910778529729	0.34470478091541645	0.04352622200431967	0.012390674731134763	0.030540984454231705	1.7753843615211158	4.890561453354197E-4	0.6208557925913616	4.5930984616453474E-4	1.104470680949745E-7	0.6475344283234236	-786.4006018032334	132.8552930971257	257.2260613113794	226.56985795047746	218.47616452579376	47.67048053210363	24.482643507159768	39	15	33	28	3	15
29345000	-54632.55381821493	-53606.05348207871	-1026.5003361362276	-53606.05348207871	100.7174391349336	0.5272054114167496	0.03074315636335212	0.3329402475842617	0.0470242254414902	0.012390674731134763	0.0336595950713889	1.7753843615211158	5.022602573450501E-4	0.5534247620122389	4.6785072265628785E-4	9.357511243191577E-8	0.5989854120979674	-787.3338440158188	216.25461290250107	264.8937984969188	40.886408399828916	109.72601851344356	32.32122138942934	22.064197971339958	66	19	5	27	3	13
29350000	-54637.50098103893	-53610.73344765831	-1026.767533380616	-53610.73344765831	108.51556416109626	0.5272054114167496	0.03074315636335212	0.3329402475842617	0.04507943536965345	0.012390674731134763	0.0336595950713889	1.8000004606077267	4.7289570157859863E-4	0.596780607732969	4.3820695238750736E-4	8.918621694095441E-8	0.6114197643477993	-787.4284535825668	206.0351613251594	286.84038465732385	277.17770321799856	111.80725300770234	16.924756386096668	32.35513119960811	70	8	5	34	4	12
29355000	-54595.370356577485	-53595.526516711514	-999.8438398659717	-53595.526516711514	98.87662370818518	0.5272054114167496	0.03074315636335212	0.3329402475842617	0.05796794323276157	0.010329603286289386	0.0336595950713889	1.714356910554061	4.7842382967809783E-4	0.5141098248922281	4.4786969146001126E-4	6.399056331614566E-8	0.536188235326337	-786.9416719644921	260.59818194651433	363.6053430576153	116.35858143497941	179.45975987083054	22.040534334457174	34.87325617998461	73	3	35	7	13	2
29360000	-54619.555223958	-53620.4696190294	-999.0856049286018	-53620.4696190294	102.21847412328037	0.5335859576277993	0.03074315636335212	0.3329402475842617	0.04882991490445661	0.01590545779351722	0.040921792657196226	1.714356910554061	4.8426218839933867E-4	0.5315493037581129	4.511171334829815E-4	6.706390153647457E-8	0.525092814542492	-784.1511910322305	195.44581739158926	525.3449636493066	125.06153214946701	167.31644417854736	56.50589922502266	19.206262661175746	66	10	30	6	8	13
29365000	-54601.786211299506	-53619.21553790674	-982.5706733927675	-53619.21553790674	90.9773227192838	0.5335859576277993	0.03282311342550755	0.3329402475842617	0.04882991490445661	0.009051148793225761	0.040921792657196226	1.6878618754059465	4.835109129003902E-4	0.5347114388384183	4.417561241995687E-4	7.688497108969833E-8	0.5870373330323962	-785.1423829280039	173.91431026303752	298.0859960485954	124.61024022061326	396.1149028515811	636.0999760610756	39.42544016905471	53	28	27	4	1	20
29370000	-54575.74641487807	-53592.468236266526	-983.2781786115461	-53592.468236266526	92.15545463028873	0.5335859576277993	0.03172992111391933	0.3329402475842617	0.04882991490445661	0.013450584246961163	0.03449245426332502	1.6214059938329721	4.8378132841302455E-4	0.4960295445628584	4.5594340159829894E-4	6.917146184959714E-8	0.5319480538217691	-779.8496344263376	135.07492466472763	351.234464370789	131.28650456728118	353.23696789836725	33.26824422306233	47.756997968610534	57	23	30	3	16	4
29375000	-54546.41314964588	-53591.61915425729	-954.7939953885904	-53591.61915425729	90.0425588693044	0.5335859576277993	0.03172992111391933	0.3329402475842617	0.04710787465833202	0.013450584246961163	0.030794067982103795	1.6214059938329721	4.760694963028614E-4	0.471183086042586	4.3903412712003524E-4	5.072663749657525E-8	0.4772951003446196	-777.3665052340992	139.14576434538557	192.32269412009444	111.44550476420089	352.59420702818454	26.618747086491588	21.814073844749235	63	19	29	3	7	12
29380000	-54548.97349925395	-53611.48635054755	-937.4871487064004	-53611.48635054755	96.2326866798182	0.5368097006608138	0.033076177980887994	0.3329402475842617	0.04710787465833202	0.011306390914817447	0.034757070718220665	1.6214059938329721	4.948245374459625E-4	0.4801381276334914	4.521041829875749E-4	5.606786105497479E-8	0.4950188422101235	-778.1294485707573	167.7835487041524	332.9064685902323	93.10805032550125	192.20725495721967	31.84107115909069	31.22168699904894	63	15	30	6	3	16
29385000	-54556.34800955517	-53591.45985531068	-964.8881542444951	-53591.45985531068	92.57906248470974	0.5368097006608138	0.03073611182418802	0.34491518877879423	0.04556566365208166	0.01216567373500434	0.034757070718220665	1.690273838633006	4.6771424481697045E-4	0.49310147428255124	4.248854815044532E-4	5.90483951399974E-8	0.522676193236676	-780.1266670489358	176.15126231339605	283.87474400549155	84.7288043305629	269.3572467088746	35.95310451021518	18.118653864629124	67	15	28	5	7	11
29390000	-54603.77327887112	-53620.75643251639	-983.0168463547335	-53620.75643251639	97.70040277399198	0.5368097006608138	0.03073611182418802	0.34356028710821335	0.04556566365208166	0.011316596710136228	0.034525342052761546	1.690273838633006	4.78576758955142E-4	0.5239633098348574	4.3126010738941907E-4	6.07997052450492E-8	0.5161909835131644	-790.7562977444285	183.2905048414516	235.30110654495405	178.62763214958713	59.95396980362547	48.348696463669924	22.985956916900598	59	12	43	3	1	15
29395000	-54607.70845082527	-53612.446445231195	-995.2620055940739	-53612.446445231195	91.94622174439769	0.5368097006608138	0.03073611182418802	0.33926743087714256	0.05212867456189062	0.011316596710136228	0.0318558848558386	1.745754561087815	4.840619532969277E-4	0.5112194103584128	4.4089330532533135E-4	5.603950830994718E-8	0.4864006734048717	-791.834164888484	171.2205162552185	323.90423247987275	152.34370481731796	148.90880867352683	59.49180152724951	32.72013229262849	61	19	32	4	4	13
29400000	-54613.990718923735	-53605.014537083465	-1008.9761818402673	-53605.014537083465	94.86415592460588	0.5368097006608138	0.03073611182418802	0.3538575070218356	0.052131261896431594	0.011316596710136228	0.037069110029417075	1.6043282227472415	4.6599255263644884E-4	0.5007828587675985	4.302881397393103E-4	7.122952033788246E-8	0.552818706935984	-791.266967230997	223.38352264804703	270.5941087034461	94.94389254982269	141.3390997377321	36.887122007824416	25.33984248970466	79	5	20	11	4	14
29405000	-54613.66479717291	-53600.17670445392	-1013.4880927189872	-53600.17670445392	108.61068235261716	0.5305482785924601	0.03073611182418802	0.31253852916893776	0.04306510009728943	0.010840222518964333	0.02718788280030781	1.6043282227472415	4.6040469703782246E-4	0.5740840793752932	4.118600967114571E-4	6.543815934809595E-8	0.5706409864568892	-802.690023002393	199.71652718813772	248.5445765609822	179.07969732702304	340.99051696664907	41.21919752933959	51.339457846419315	30	47	35	2	16	3
29410000	-54617.68080377065	-53620.7022682323	-996.9785355383474	-53620.7022682323	97.05054209603117	0.5315652361564328	0.03073611182418802	0.31253852916893776	0.047013330149330075	0.01238683344552562	0.02718788280030781	1.5485940884989702	4.644418928602506E-4	0.5484336889330311	4.2503489818857763E-4	7.493528365690312E-8	0.5964123830205059	-793.4045232104189	189.19425407659003	472.42261562452586	102.23218131119069	33.05618890610283	32.67208978443814	44.2336028884173	68	14	33	4	12	2
29415000	-54604.77012837953	-53616.25854876852	-988.5115796110103	-53616.25854876852	98.79589460664675	0.5315652361564328	0.028520370319595312	0.31253852916893776	0.047013330149330075	0.01238683344552562	0.026163652725777344	1.5485940884989702	4.8729615898771407E-4	0.545008583246481	4.3964710195753355E-4	6.56770245256389E-8	0.5474939071150629	-792.5983213282768	194.46700250309044	320.62404468020713	145.3932217058694	90.4665475350598	33.99444515664913	17.0197896123267	68	11	35	4	8	7
29420000	-54618.650412393894	-53592.51467046399	-1026.1357419299036	-53592.51467046399	100.73533118691992	0.5127250533436687	0.03411440276865353	0.328550877696108	0.047013330149330075	0.01238683344552562	0.026163652725777344	1.5815492980260923	4.6286070916513774E-4	0.5914675872725947	4.294811086665373E-4	9.490665856949185E-8	0.6530746020351634	-796.7097199454053	150.0860745616453	209.47827606488346	161.75294244688686	81.19082607236852	37.60400780830458	24.902896550424714	51	42	21	3	5	11
29425000	-54614.62819913391	-53594.35441081037	-1020.2737883235441	-53594.35441081037	95.9324228067141	0.5428792574980241	0.03411440276865353	0.328550877696108	0.047013330149330075	0.01238683344552562	0.025631363374184302	1.5815492980260923	4.806771444677264E-4	0.5463936138921147	4.4097976349214E-4	1.0562131860611423E-7	0.6628520828840807	-796.7182420194691	245.35934766385958	440.62212410037756	183.27771127223215	126.55328072874234	36.431177645481526	31.240208185973405	74	4	1	36	3	15
29430000	-54622.9843598616	-53601.68294659989	-1021.3014132617095	-53601.68294659989	95.70778491576098	0.5149708196235245	0.029029287775475185	0.3463078000900944	0.05310245548427238	0.01238683344552562	0.029958293723603296	1.5815492980260923	4.5270595787871116E-4	0.5275610953340664	4.2717471510687525E-4	7.458192678895827E-8	0.5895876033522541	-799.1304805737982	162.1444802545342	493.3626902346999	281.4414220175843	139.62571138614746	40.2379713797676	34.12218288695429	62	17	5	30	9	10
29435000	-54626.70094919054	-53622.633499108386	-1004.0674500821555	-53622.633499108386	102.64291037720442	0.5149708196235245	0.03590298830609995	0.3463078000900944	0.048172193086869285	0.011566976551426723	0.043561029619019656	1.5751961340150906	4.687743326170451E-4	0.5822062742374675	4.3041576814608815E-4	7.418908606754638E-8	0.5820213159207539	-796.0265676849492	168.1983222067305	268.0746024237221	117.1578878063378	84.53537658281759	158.0021556784823	50.82205923907319	26	56	16	4	18	13
29440000	-54613.25660203505	-53603.41372803154	-1009.8428740035118	-53603.41372803154	98.77032795178376	0.5149708196235245	0.028481723604640477	0.3396007952980224	0.048172193086869285	0.009846649482782174	0.03451564968250438	1.5751961340150906	4.67029907396763E-4	0.4842056701770874	4.388335920003684E-4	8.090183890693956E-8	0.5856464262276022	-794.6960240711664	292.7518717874577	259.7125994022575	73.35399612659486	50.314448877942176	184.2973995570061	37.570297923725846	17	69	16	4	10	17
29445000	-54577.65973315601	-53599.61258714494	-978.0471460110712	-53599.61258714494	93.71416675289191	0.5149708196235245	0.028481723604640477	0.3396007952980224	0.04803984040113387	0.009846649482782174	0.03812994488446734	1.5751961340150906	4.7924302059360757E-4	0.520111329554955	4.347205726100392E-4	5.6526442388864324E-8	0.5177998458500886	-792.2826066949806	76.2961633885072	235.2393061144042	60.58168810107527	96.48040013054832	228.34379685687293	52.61730735927027	1	81	1	24	5	21
29450000	-54597.47146269738	-53598.046616536296	-999.4248461610816	-53598.046616536296	97.80243869543351	0.520536940493809	0.0313361220946777	0.3396007952980224	0.04350224355566096	0.010106932929003942	0.03812994488446734	1.4352453442760693	4.7138938143008235E-4	0.5288326840172742	4.2912497707417116E-4	6.903428515027523E-8	0.5590863654323379	-792.1198598878146	141.80383817712024	227.41033398906387	126.859845262193	77.72158581846914	223.73270549870284	19.24866694262332	17	64	11	15	6	20
29455000	-54589.57680032053	-53597.56635562855	-992.0104446919826	-53597.56635562855	97.26526291459899	0.520536940493809	0.0313361220946777	0.3396007952980224	0.05159868975778389	0.010106932929003942	0.036788638114239505	1.4352453442760693	4.612326574932401E-4	0.5615951495771512	4.260485931596508E-4	6.809605828916657E-8	0.56889945387056	-795.8665488217104	122.77354149626261	246.43374243700308	66.79464051519942	110.7647828828284	261.9589198834723	32.57478481599042	25	63	13	8	4	20
29460000	-54616.54860080789	-53606.00222541297	-1010.5463753949131	-53606.00222541297	95.90027317033339	0.5133901569400353	0.0313361220946777	0.3244346284198478	0.05159868975778389	0.010106932929003942	0.03337922699169154	1.3969659440326374	4.57834300203241E-4	0.5550791813523733	4.2608343568321857E-4	6.716688631517692E-8	0.5697023923924722	-800.2234994149333	183.74805442185234	183.95820545900358	66.6309927382261	125.99446921331429	158.72855497715383	37.45997299256417	19	67	4	17	6	20
29465000	-54596.217102813505	-53604.50793998359	-991.7091628299181	-53604.50793998359	82.03900856443661	0.5133901569400353	0.029874130682156344	0.3244346284198478	0.044109689282744	0.008722784361851374	0.03337922699169154	1.3969659440326374	4.732484314378555E-4	0.5443051076739175	4.5021564174737184E-4	7.500348329282448E-8	0.586389523455377	-790.412858321774	132.00346046577076	212.6187887570288	122.61595921860949	109.16047865983171	258.5514361407422	36.85282488470572	30	63	1	12	7	20
29470000	-54579.35680482137	-53601.35134681706	-978.0054580043178	-53601.35134681706	84.47624897232907	0.5133901569400353	0.029722369934525286	0.3301868317153291	0.04567049402041125	0.01598398469943548	0.031825771495183834	1.3969659440326374	4.6470942848331133E-4	0.4671677762856734	4.4090681660344526E-4	5.21149118894407E-8	0.50136628200059	-788.7622667317792	128.86601234638846	197.9224563654603	158.6559453624418	132.00480988147515	332.2830994054283	26.0106356018387	25	66	2	14	6	20
29475000	-54614.802721543914	-53621.59141762419	-993.2113039197204	-53621.59141762419	93.51374223905628	0.49618588408430314	0.028833808611543443	0.3301868317153291	0.048922630914835404	0.009970525831691772	0.031825771495183834	1.3212062585309416	4.6817991683195356E-4	0.4880912828603133	4.4339639554181066E-4	5.5631365883501955E-8	0.49355113411525353	-788.7100902446879	155.8860264342143	179.33110021751057	48.62577916702974	183.8075715731805	503.2931618943322	38.34512729388211	38	56	7	11	2	19
29480000	-54582.212547439776	-53591.85560011379	-990.3569473259856	-53591.85560011379	104.3648743000237	0.4926477190758659	0.028833808611543443	0.3301868317153291	0.04706773068226169	0.009970525831691772	0.031825771495183834	1.3212062585309416	4.897880370642207E-4	0.5253006034364318	4.508770662845667E-4	7.508784384879531E-8	0.5553145465141289	-789.7432687807365	192.40565780110475	223.79201736102164	384.2662391876279	137.06437349166885	188.70235576767126	39.29209587823414	25	46	9	27	9	17
29485000	-54572.913946104236	-53593.89159982394	-979.0223462802956	-53593.89159982394	97.18209584831064	0.4926477190758659	0.028833808611543443	0.3301868317153291	0.04706773068226169	0.011408879951288078	0.035222827443905876	1.3212062585309416	4.6411688667515413E-4	0.4901749445998418	4.32949551432675E-4	5.833602495557121E-8	0.5154455503645484	-783.1001358729891	379.47419211036987	161.93144502782533	257.84820868319724	105.23410328050474	150.77817247095112	24.506643039208694	5	55	19	29	7	18
29490000	-54587.849113527656	-53591.818283940316	-996.0308295873385	-53591.818283940316	101.63146736441682	0.4843625885803043	0.028833808611543443	0.3270804434835763	0.04706773068226169	0.011408879951288078	0.03423461478382423	1.3212062585309416	4.822633102391807E-4	0.5223612116943191	4.5504814317509894E-4	5.495186535103124E-8	0.47242213281790846	-788.5903957996628	443.52970933074	149.0820322252732	415.97407111361673	65.73745495508216	124.49911644540596	34.24374914000778	14	52	21	19	11	16
29495000	-54598.988823477535	-53601.3312484777	-997.6575749998395	-53601.3312484777	98.34408640056357	0.5234069014687505	0.028833808611543443	0.3270804434835763	0.040216747080966016	0.011408879951288078	0.03504318427823068	1.3212062585309416	4.714846018829246E-4	0.5219689931483708	4.379756270840657E-4	5.8710764938713345E-8	0.5028389363466351	-777.4054142591044	312.8574684616825	145.3693620324189	511.0933853037428	79.7964422395139	137.79161643622155	31.129971669078213	4	61	11	34	8	15
29500000	-54585.676096874486	-53601.17628956178	-984.4998073127095	-53601.17628956178	96.5815083332621	0.5256407999367038	0.028833808611543443	0.338804043198107	0.0439458773252215	0.011475132566361823	0.03504318427823068	1.5054994658635432	4.7028162723728356E-4	0.46950338022592936	4.404130226027522E-4	5.857856639174596E-8	0.5050073911342101	-779.2936775540051	371.9290287104027	148.8413865329841	737.1054771839616	97.91463431252227	200.28279643241763	19.833211028841575	4	58	16	31	8	16
29505000	-54592.396097570454	-53623.33072334938	-969.0653742210737	-53623.33072334938	90.92551785129962	0.5256407999367038	0.033657025764891886	0.33740599937660226	0.05138565886702157	0.011475132566361823	0.03504318427823068	1.6164643752222254	4.6952124463753395E-4	0.47159533824554284	4.3687921385848283E-4	5.094961856392023E-8	0.4812810529177608	-784.1904452914738	123.23400272573166	190.27031649517235	586.9268301359735	86.46898242261801	146.58305445334256	24.807726380050827	33	36	8	28	13	15
29510000	-54584.5645822905	-53606.54244615685	-978.0221361336509	-53606.54244615685	92.52485645845724	0.5382226517215204	0.033657025764891886	0.33740599937660226	0.05138565886702157	0.01181204824972214	0.03251936628478163	1.615223345624308	4.563103016090903E-4	0.45781835533947046	4.28627276087749E-4	5.488456990766116E-8	0.5095440678620243	-788.0301303372613	171.55622426379986	156.64032436647133	407.63172629499854	96.21550113419795	229.09762707146066	30.010511141055584	34	21	25	29	5	19
29515000	-54601.73031785882	-53613.963377597334	-987.7669402614879	-53613.963377597334	103.39293257301236	0.5382226517215204	0.02603384059313887	0.3270212398847279	0.05138565886702157	0.01181204824972214	0.03251936628478163	1.615223345624308	4.507339380164797E-4	0.4760812865201577	4.1513941691699927E-4	5.480856349000979E-8	0.519367873294547	-799.3826348574323	142.28935227065918	206.94190025557927	73.10693681197081	369.25589633224877	98.8734198079251	24.61421027452259	44	20	5	11	40	13
29520000	-54603.99513093721	-53621.42025153772	-982.5748793994927	-53621.42025153772	104.27179325832365	0.5238929497332905	0.030404563614712637	0.3270212398847279	0.05138565886702157	0.01181204824972214	0.03251936628478163	1.615223345624308	4.320070802315534E-4	0.4494753670850217	4.054030326754035E-4	4.786363790020723E-8	0.5077853264359173	-801.7804232940365	264.9312207852484	143.06417075865565	175.55699907920638	341.8560538393205	160.89511910040835	38.568217172995034	20	21	20	19	36	17
29525000	-54629.002677354816	-53631.03678283065	-997.9658945241679	-53631.03678283065	97.12080247327579	0.5238929497332905	0.030404563614712637	0.3270212398847279	0.05138565886702157	0.010067673175324055	0.03561837964172727	1.7454176638531789	4.684148146191224E-4	0.541911779824545	4.341132120531091E-4	8.513675026101309E-8	0.627579651078111	-794.6796604590762	256.0036953924244	151.90449956723265	70.96325183365201	277.5971366412772	105.4345107136737	36.59683557095023	7	13	8	59	30	16
29530000	-54623.94584138521	-53623.11254660806	-1000.8332947771478	-53623.11254660806	93.55298290672593	0.5225844796942739	0.0333560358275489	0.3418685326692296	0.051785025133604945	0.010447500643898428	0.03561837964172727	1.5471827423800915	4.2923231528519475E-4	0.5121060238230616	4.1536121272907974E-4	5.162412443652667E-8	0.530456312761487	-799.7453244993886	186.75063792752928	138.68531897899862	236.66569054675193	248.03339941830836	132.29453192024252	30.90781476251737	23	29	1	35	26	19
29535000	-54668.06152301137	-53619.235222237265	-1048.8263007741048	-53619.235222237265	95.29773185815424	0.533393597993501	0.034244625950777145	0.35221933501093333	0.051785025133604945	0.010447500643898428	0.03517648175302597	1.5471827423800915	4.4705803170749396E-4	0.6232961936490158	4.312531955274519E-4	1.1003618091387764E-7	0.6870783786198881	-797.3013877773226	159.78028537135287	298.2493380621974	283.0313057816926	387.85852982917805	117.7668027988736	42.97086022421129	52	3	14	14	31	19
29540000	-54613.80877081316	-53580.74317257826	-1033.0655982348997	-53580.74317257826	93.50050557390765	0.5093210324158103	0.034244625950777145	0.34649829415179445	0.05071366081052846	0.011857516759582727	0.03276803978007661	1.4775069468108795	4.5313808206800263E-4	0.5615576342413702	4.3257281857624524E-4	9.256855974814983E-8	0.6511628087494101	-801.5549944858449	157.26746975186177	669.369766007975	97.4122912726807	211.75265384237233	120.16818666442798	27.71017081039804	36	8	14	36	23	16
29545000	-54628.90232434185	-53601.41721693436	-1027.4851074074934	-53601.41721693436	92.644771659033	0.5093210324158103	0.034244625950777145	0.34649829415179445	0.05071366081052846	0.011857516759582727	0.03276803978007661	1.2438850717945706	4.610840159661049E-4	0.5178698201958459	4.416005680490717E-4	8.692971795493694E-8	0.6041268255083264	-794.6832201943658	189.4912873528648	145.32420333309582	176.36851594722003	300.01997480526256	113.0299169908011	30.588383974415343	21	13	23	21	38	17
29550000	-54612.83634314293	-53609.26546296159	-1003.57088018134	-53609.26546296159	101.70625430577466	0.5093210324158103	0.032882643329730156	0.34649829415179445	0.05071366081052846	0.010837696251984098	0.03765394862727247	1.5132591743342811	4.46098413525473E-4	0.517045900109531	4.2113833185920417E-4	5.4465784637209906E-8	0.5115847483275521	-796.2008185467297	140.71528997822085	154.6758629979927	285.18637853898326	378.8893787234844	96.50058616639912	32.38788244219658	17	41	3	22	35	15
29555000	-54600.48041164893	-53589.62128353194	-1010.859128116996	-53589.62128353194	107.16066755080122	0.5065245666648915	0.02797586016004869	0.34420071464269936	0.05062910106488564	0.010837696251984098	0.03765394862727247	1.5132591743342811	4.463205870585135E-4	0.5385273444241228	4.198923277146422E-4	5.1097151710933906E-8	0.506699080040463	-799.8156216506112	158.16103012359923	184.62687943134762	374.19550791363866	598.6309586982674	169.1034736561607	55.39272274152618	33	33	12	2	32	21
29560000	-54636.47141548386	-53610.93463245198	-1025.5367830318767	-53610.93463245198	90.52942424696813	0.5251822980870893	0.02797586016004869	0.31047593596486567	0.04388930191585519	0.010950552355993692	0.037524062860582394	1.5132591743342811	4.6013441785274357E-4	0.5592343463962477	4.387263715409163E-4	6.417394075811942E-8	0.5483898406785254	-805.7369122754943	269.64643557560464	126.17357356368625	349.59578309684485	332.7469770462204	189.74962417214962	57.23985014341209	5	26	26	24	32	20
29565000	-54609.60809876879	-53601.03936560789	-1008.568733160897	-53601.03936560789	92.63402444019297	0.5261534468336013	0.02797586016004869	0.3441661686288524	0.047480416033925395	0.010246071414773019	0.0287603135663059	1.428606897654591	4.399323722643904E-4	0.4844981193050285	4.179141815044627E-4	4.6594950951546654E-8	0.4997493565029247	-806.7717872314831	157.0262443615842	245.62832871293753	250.46680418811638	499.4791025460687	99.6416287201919	23.98901641561268	1	53	15	15	42	7
29570000	-54613.482449430005	-53603.82706310925	-1009.6553863207528	-53603.82706310925	89.56561548789894	0.5261534468336013	0.02797586016004869	0.3300798593262027	0.042044788705485316	0.010246071414773019	0.03847417193560874	1.4465834697399735	4.4406533088885874E-4	0.5170599492046215	4.1719713247972544E-4	5.342588966599569E-8	0.524443875579974	-808.220500069959	356.0251669996792	208.64662588800775	212.9992335055553	253.11493504945355	104.0746446990977	39.151320368199514	6	30	13	32	39	13
29575000	-54591.630732555794	-53573.70426418491	-1017.9264683708845	-53573.70426418491	90.13130436960861	0.5261534468336013	0.033302966259456446	0.3300798593262027	0.042044788705485316	0.012837313432628441	0.03351385071047531	1.5199316212036185	4.3013511387493926E-4	0.5323877778992164	4.088295570603719E-4	5.010248428343604E-8	0.5210705733643285	-809.45358152686	201.72199722382146	214.90439000246673	190.48978861793685	426.9303069661146	147.07640294762643	52.649214613705354	29	31	8	19	26	20
29580000	-54604.074127286636	-53589.772261757375	-1014.3018655292614	-53589.772261757375	95.54790366021952	0.5261534468336013	0.033302966259456446	0.3317522060125729	0.042044788705485316	0.012837313432628441	0.03351385071047531	1.5199316212036185	4.2865148514538117E-4	0.523250095880469	4.1242375806122E-4	6.73389281639815E-8	0.5890389354358663	-806.6845008363644	213.05121615458623	217.43418950069588	253.84801381777044	265.4458134614146	108.14477541882397	32.9610569021107	53	10	2	19	32	17
29585000	-54620.29587245722	-53598.591294342106	-1021.7045781151146	-53598.591294342106	108.38488007858072	0.5261534468336013	0.03155282580844061	0.3317522060125729	0.042044788705485316	0.014362170115873091	0.03339054809412522	1.5199316212036185	4.306853822072913E-4	0.5145700570807005	4.1192596658755977E-4	6.441790568568299E-8	0.5862260081133164	-811.1585066786663	261.72622068508787	263.3687603513252	113.96240078646676	349.38173894236706	145.5877457020445	29.11101207155091	21	34	12	12	37	17
29590000	-54603.53284555696	-53589.61215949142	-1013.9206860655363	-53589.61215949142	99.08852572087905	0.5261534468336013	0.033894788012124595	0.32440516851363926	0.042044788705485316	0.012371517170840469	0.03339054809412522	1.6247679475342949	4.3339659694109097E-4	0.5258454943521479	4.1773727774094667E-4	8.477280677689982E-8	0.6608684149268822	-804.7770996610512	253.7134985510393	171.71775798669182	286.77600563634434	493.1796625830133	131.25894926889444	26.749707392108228	23	34	3	17	40	16
29595000	-54616.81235393699	-53597.20811572429	-1019.6042382127039	-53597.20811572429	92.68546065187002	0.5261534468336013	0.031161646608433194	0.3339365903733122	0.042044788705485316	0.012655055981830594	0.03339054809412522	1.5572445397855257	4.336427179456168E-4	0.5146431426410278	4.2181609840719953E-4	7.07685232232735E-8	0.6065167558458063	-812.9112908173541	247.635284778808	220.47814794934627	261.1175298570061	281.8859904227306	123.05437860222099	44.67473449739832	48	2	29	6	35	13
29600000	-54603.412897523995	-53596.98472097193	-1006.4281765520636	-53596.98472097193	87.00879330438936	0.5135356086887886	0.031161646608433194	0.3339365903733122	0.042044788705485316	0.013629023723236648	0.031087069619888223	1.5572445397855257	4.254607104225017E-4	0.484415270543243	4.160846115301781E-4	5.5689603392260574E-8	0.5418299989692297	-808.0698264427887	293.2669672240736	246.79484917915727	207.74375198309667	321.1940370310458	110.62107249420934	25.314953743563656	32	13	10	30	30	18
29605000	-54607.01645159494	-53597.863512852084	-1009.1529387428511	-53597.863512852084	84.99830079157176	0.5028812282943695	0.031161646608433194	0.3339365903733122	0.042047142427734926	0.009825391377052784	0.038193418285225524	1.4944876547444879	4.4050527055628744E-4	0.45901008555042044	4.3310261372764064E-4	5.7151047525017125E-8	0.5198644063658237	-801.3018112636503	194.32105839174616	183.6792055010199	315.3211503702955	374.33984353999926	142.85884276610724	22.20492309133558	43	8	11	19	35	17
29610000	-54595.231349250505	-53574.87030337704	-1020.3610458734651	-53574.87030337704	92.78348999432886	0.49754032771267404	0.031161646608433194	0.3339365903733122	0.05095748434164478	0.01193687851592249	0.030803529328174446	1.4158645436329484	4.284296651106494E-4	0.5180298053323046	4.221267510627749E-4	6.56887738481515E-8	0.5774026608127281	-806.2220058865475	209.50628911436922	234.24145661650036	257.72190165853374	99.39100714282394	133.38028237677804	25.181687241692636	31	23	29	20	13	17
29615000	-54584.01002111721	-53593.06450313207	-990.9455179851404	-53593.06450313207	86.07079422269588	0.4941254969644189	0.03620049618084506	0.3432097248810222	0.05095748434164478	0.011269885707894197	0.03516467880685111	1.4158645436329484	4.348314680967374E-4	0.48080230331686413	4.302874924898972E-4	5.486625791381484E-8	0.5285561439675377	-794.7474188053137	298.78839919474194	161.41656432746885	304.42597425316177	112.9125406112133	210.57511363762933	27.427716542374036	29	30	23	27	5	19
29620000	-54595.76589495915	-53603.19255766498	-992.5733372941697	-53603.19255766498	80.52435694055455	0.4831647267261026	0.03620049618084506	0.3675601324247081	0.05095748434164478	0.012004860804198134	0.03516467880685111	1.1726120983787485	4.4524721998641685E-4	0.4811701678150005	4.2733503371035405E-4	6.4229438750209E-8	0.5681247214657441	-797.1461612990087	260.60832880394287	165.3179976817929	283.7233517397455	75.97022690393308	237.9141519123426	34.54895015966519	41	16	27	22	7	20
29625000	-54598.348876229116	-53594.241694744866	-1004.1071814842524	-53594.241694744866	88.7988404080133	0.4831647267261026	0.03620049618084506	0.36276767999810006	0.048990801118896594	0.013679247232375421	0.03516467880685111	1.178336038844457	4.388177073084543E-4	0.508233782763566	4.264127169254239E-4	4.5755146559775556E-8	0.4758416434543499	-804.5113905461509	173.07961410620328	128.17206283817262	260.1396276576958	68.8911753785695	217.01990630299096	23.831008549474348	21	25	43	20	8	16
29630000	-54588.89281296716	-53605.81696178598	-983.0758511811811	-53605.81696178598	94.31289517773955	0.49510820239740155	0.03620049618084506	0.36276767999810006	0.05647756759680674	0.013679247232375421	0.03516467880685111	1.178336038844457	4.227394313323958E-4	0.42256286740471904	4.102527930631432E-4	4.1463431416402436E-8	0.479974401011144	-806.8800428175173	227.87788196846873	379.99374117385906	240.46841012129437	93.64132136143812	199.01593870842734	43.30836678636516	22	12	52	25	3	19
29635000	-54616.39751540309	-53613.32964865653	-1003.0678667465614	-53613.32964865653	93.32451262044711	0.49510820239740155	0.03898861349187606	0.36276767999810006	0.05647756759680674	0.011932552079153818	0.03970848595151163	1.1758372188757251	4.241967432847908E-4	0.4797066115970688	4.151769758038083E-4	4.825554894610658E-8	0.5087248112113001	-803.0025479341821	268.27420901259063	269.6697694673582	253.19074255912972	89.62434318837319	175.47824445092138	23.364608979579064	11	36	39	22	8	17
29640000	-54588.33021998056	-53590.874248913395	-997.4559710671683	-53590.874248913395	100.71657910600659	0.49510820239740155	0.026723311669237	0.3182642707506071	0.04661226055475218	0.012015970109882894	0.036356582493593845	1.2885548006507934	4.276155270611792E-4	0.481370161268885	4.138726404971034E-4	4.9368828927047235E-8	0.5169833863499131	-807.2990559723777	355.6999175620153	236.81908825015998	220.20513689509863	99.81994070579455	251.85568191649872	54.02237869266236	10	17	66	17	4	19
29645000	-54602.180455756235	-53620.59722510902	-981.5832306472154	-53620.59722510902	96.97565084253917	0.49510820239740155	0.029501728413281924	0.30612717394222205	0.04666445481092156	0.008940467905635663	0.03031254872643207	1.3154023563586308	4.204723842488836E-4	0.4719266313987518	3.9411512593179326E-4	3.7934039423559345E-8	0.4921062598315209	-816.9033067039794	381.4850915406182	270.4224519311874	330.0506133466046	86.56892739461952	139.4067320512222	42.77634654296266	13	20	53	24	7	16
29650000	-54618.72677131464	-53613.54381520483	-1005.1829561098118	-53613.54381520483	90.25807580546737	0.49510820239740155	0.029501728413281924	0.30612717394222205	0.04150544243850987	0.008940467905635663	0.03031254872643207	1.3154023563586308	4.2235950483117114E-4	0.5236593506697068	4.059229461675058E-4	5.221912935108721E-8	0.5522907191273683	-816.0463969327421	307.35776239488155	220.35405401483771	434.6551722057928	141.22761875342823	78.86657213507736	24.32974101214695	18	53	5	37	4	16
29655000	-54615.66156646214	-53605.82736555643	-1009.8342009057072	-53605.82736555643	91.40658114158367	0.5053818118269171	0.029501728413281924	0.34572680293867675	0.04417035067611272	0.011355086013102077	0.029711137637239014	1.3154023563586308	4.0869845547548153E-4	0.5201207672360952	3.951746780391311E-4	4.8677599760756066E-8	0.5379395162320513	-809.8855189013461	259.1633016190537	199.6982372602961	396.1277291782909	142.17849901465465	178.10913066932525	23.835967696411576	5	52	23	32	4	17
29660000	-54625.000694154995	-53610.16296776694	-1014.8377263880524	-53610.16296776694	90.00861019842155	0.5053818118269171	0.0353262876911302	0.33575158324724846	0.04633149213726395	0.011355086013102077	0.031412085609163705	1.3154023563586308	4.2404709403453806E-4	0.5069217437189176	4.076083668856314E-4	5.97009026759169E-8	0.5786914101540391	-816.5493729054299	539.6653293191629	143.18619975643927	509.7272318444768	137.20786232421827	18.818273633069357	29.56382347161275	10	50	23	34	7	9
29665000	-54648.352334152805	-53613.77952006785	-1034.5728140849535	-53613.77952006785	83.68569831147873	0.5053818118269171	0.0353262876911302	0.33575158324724846	0.04633149213726395	0.011355086013102077	0.034029254059565965	1.2352173915835354	4.2287449344353164E-4	0.5003437732321265	4.1009313606573885E-4	6.603837104520524E-8	0.5864352596771164	-815.3202952851804	262.0103592089671	207.7141426408512	583.9411073957351	157.35954393692856	62.14607756037729	18.72844267520627	37	26	3	47	15	5
29670000	-54630.70539819264	-53614.74109156656	-1015.9643066260734	-53614.74109156656	87.52954259323242	0.5053818118269171	0.0353262876911302	0.31864417351805224	0.04272746392582067	0.011355086013102077	0.034029254059565965	1.2278314738358118	4.060959504616267E-4	0.457503391899206	3.9942129113556467E-4	4.992639384979427E-8	0.5343331343099545	-811.4721631624527	303.31532680377245	162.75424156440332	276.86706339755375	162.36250526336272	47.27492481686145	10.603816019558757	37	18	28	30	16	4
29675000	-54630.29673014087	-53621.524728903576	-1008.772001237293	-53621.524728903576	87.06998137997677	0.5067927771721299	0.0353262876911302	0.31864417351805224	0.04272746392582067	0.00968557298673432	0.034029254059565965	1.196357166013135	4.152061313999469E-4	0.4801380706495796	4.007628291029927E-4	5.1889130357272764E-8	0.5419422442040341	-817.3212898779319	391.12548213872964	114.71292013099371	315.0713981562815	182.72692255101748	89.74087362114338	36.26376986323657	45	12	31	27	1	17
29680000	-54649.8755844514	-53624.05135835808	-1025.8242260933175	-53624.05135835808	71.99181276822222	0.5067927771721299	0.03474051223216672	0.31864417351805224	0.043047780980362466	0.012497891008016553	0.033565602529365995	1.3676149602477943	4.22474878750991E-4	0.5502950132518161	4.0528247107613944E-4	5.370710874717901E-8	0.5481495380245329	-823.9411960952525	216.29355762842857	273.72426194969137	361.91206676526605	131.94643818283782	47.07905009787036	28.702466291993517	7	68	14	27	14	3
29685000	-54618.15184144148	-53593.97593859432	-1024.1759028471622	-53593.97593859432	79.78743490323386	0.5067927771721299	0.028737712276289528	0.31864417351805224	0.043047780980362466	0.012497891008016553	0.033565602529365995	1.32721993028504	4.226649510509356E-4	0.4906834442501283	4.049001446399201E-4	5.0071193053670626E-8	0.5348739118490341	-827.2485696128823	213.86443458281667	259.6224387998338	208.8650486161964	179.95197246090567	137.87733966801795	29.75712950061516	4	18	46	41	12	12
29690000	-54644.42703051508	-53618.638964704434	-1025.788065810645	-53618.638964704434	77.95771297670225	0.5067927771721299	0.03100864354108206	0.34142783558085654	0.04674884625848227	0.01152800776396467	0.033565602529365995	1.32721993028504	4.3176862357378204E-4	0.5324309376068739	4.0723524967324387E-4	5.502144142750763E-8	0.5447331958450045	-824.9536601401916	313.46006834941227	214.38017704028215	125.42990395990725	98.27339886088853	52.663187098704036	32.87112162968978	8	81	7	21	11	5
29695000	-54607.957319381145	-53601.25195253533	-1006.7053668458143	-53601.25195253533	78.32869909364071	0.5067927771721299	0.03279175198449787	0.35998673836389766	0.04674884625848227	0.010535407419699369	0.033565602529365995	1.32721993028504	4.368332800198177E-4	0.5305070173974162	4.0697296087822466E-4	5.2282252149169866E-8	0.5510453557299122	-824.7511230437981	322.1309848686822	242.2684797351824	115.703513806969	118.49847013918652	30.141848294043776	19.70173524735476	10	75	24	9	11	4
29700000	-54616.304125037415	-53604.03613742593	-1012.2679876114883	-53604.03613742593	80.21929597890835	0.5067927771721299	0.03279175198449787	0.3262780790509755	0.04674884625848227	0.010534493921520815	0.03363703348070736	1.32721993028504	4.1224509186096056E-4	0.5429200266039218	3.8310965905493283E-4	5.272263156739711E-8	0.5859859524533075	-829.5381421734045	376.86055144466565	304.3224703620977	99.95383471305277	115.6092557792431	25.949053467087637	26.690509754098766	6	84	9	19	2	13
29705000	-54637.82511098764	-53610.930804222175	-1026.8943067654645	-53610.930804222175	75.24908262169262	0.5067927771721299	0.030540091251169466	0.3262780790509755	0.04674884625848227	0.011087124929912344	0.03431544648611717	1.3352402910309442	4.2516462214066365E-4	0.5254365243512517	3.9898163408978374E-4	6.184936637465807E-8	0.5996995018917791	-826.1147566599984	279.35523674537126	302.99380088649616	344.06051216627213	342.70286485966955	45.89012159493364	33.172888985821984	7	86	4	15	17	4
29710000	-54596.333706903795	-53600.88791775168	-995.4457891521197	-53600.88791775168	80.33539392524462	0.5017713609863985	0.030540091251169466	0.33100188732812946	0.04674884625848227	0.009672396857164454	0.03431544648611717	1.3352402910309442	4.242277651023735E-4	0.49635236189012055	3.9024064183181516E-4	4.8118844028591E-8	0.5609765412424853	-825.4955775336422	125.96570851731892	256.17561238964953	399.170283190431	51.16243976284171	12.06008477423306	22.345834625983088	1	110	1	16	4	1
29715000	-54591.850119818184	-53602.0114791468	-989.8386406713826	-53602.0114791468	76.45319444789762	0.5169139687941501	0.03371194159791704	0.33100188732812946	0.0497603983004867	0.009672396857164454	0.03083223597659516	1.6497205191662858	4.366055355559345E-4	0.5085456327549972	4.0145964295793945E-4	7.382198415438158E-8	0.6739923250421023	-822.4812205488162	118.48460546330453	253.22789901043336	184.48755583560856	24.943614706801146	26.59734377330493	28.26282880669104	3	86	23	10	2	9
29720000	-54602.75075570625	-53605.25000386957	-997.5007518366765	-53605.25000386957	73.86287892103387	0.5169139687941501	0.03371194159791704	0.33100188732812946	0.04049775257967572	0.009093235938920047	0.034142286522401546	1.5520743948346003	4.361806779785412E-4	0.4783853821150425	4.0505991366657527E-4	6.808428358321864E-8	0.6200463192669288	-822.4241907117081	130.62471174803485	282.00133425857666	169.68865407508954	41.6682339107771	25.84026244379542	18.89820943953589	3	86	26	13	4	1
29725000	-54578.52906103109	-53582.381987170906	-996.1470738601869	-53582.381987170906	73.84670054784937	0.5129827026465921	0.03371194159791704	0.3303818966869199	0.04049775257967572	0.00809668115183257	0.034142286522401546	1.3175304023944072	4.467871785303613E-4	0.5153806445416808	4.016307305508547E-4	6.656431177866417E-8	0.6245907315446081	-823.4018389160169	381.25935811689436	204.8568759966337	125.4750970817745	22.759106189671087	32.398017456133836	37.22905698953367	1	90	25	2	14	1
29730000	-54579.534850305	-53579.76412029087	-999.7707300141276	-53579.76412029087	72.86586069681466	0.5088073145774489	0.03371194159791704	0.3303818966869199	0.04792508578272736	0.00809668115183257	0.031934420658103584	1.3175304023944072	4.303494836872965E-4	0.5068640778574741	3.985729930424005E-4	6.512026627300669E-8	0.6317890766442269	-823.4947147354785	289.1573441397284	305.217266989706	190.92049135824467	23.654301000588458	32.58499989897256	21.862024591128904	7	63	43	1	3	16
29735000	-54579.04679142042	-53582.19060067434	-996.8561907460854	-53582.19060067434	75.00662401338207	0.477066980087461	0.034260426066634174	0.3303818966869199	0.049025453450394496	0.014792149312756818	0.032320030347668255	1.3175304023944072	4.4710953373529956E-4	0.5143808230821085	4.284588760433874E-4	7.33416155068942E-8	0.621393212394029	-810.7705614051628	232.10177409207085	271.78949941736215	113.39634160102716	368.60907924529425	33.119645148734634	24.931244537500927	17	75	18	3	13	7
29740000	-54622.16951633249	-53593.55118593756	-1028.6183303949326	-53593.55118593756	75.92893474323134	0.477066980087461	0.034260426066634174	0.3303818966869199	0.049025453450394496	0.014792149312756818	0.036613255447113496	1.3175304023944072	4.2601500306638544E-4	0.4943433888665482	4.117194632182112E-4	6.116989621456277E-8	0.5844671225710453	-821.2282180721298	296.94689153285185	246.21874575966515	150.5309684575769	63.69702610783438	99.01821878565235	44.96849964914425	14	79	22	1	3	14
29745000	-54621.970884638584	-53603.11478284555	-1018.8561017930313	-53603.11478284555	77.01949624076192	0.477066980087461	0.034260426066634174	0.3303818966869199	0.049025453450394496	0.012122451606242812	0.036613255447113496	1.0449643803499176	4.083750588883597E-4	0.5301716836547269	3.908618663567851E-4	4.6586361638366014E-8	0.549926585188253	-827.2659038874124	280.6569165384401	260.4991912310154	188.11910960212893	98.9501428929572	47.474525025706335	25.36741378619611	33	51	31	1	6	11
29750000	-54614.286268833996	-53602.412725724396	-1011.8735431095988	-53602.412725724396	76.530666771405	0.477066980087461	0.034260426066634174	0.3303818966869199	0.049025453450394496	0.012732552921024577	0.03254555883153344	1.094883038965733	4.138103947413729E-4	0.4751777038714806	4.049998069452385E-4	4.2937756399547154E-8	0.5018539198613345	-824.9996678993475	301.6724517885206	230.19105744570257	47.10146912834377	108.33247022751368	256.34105044101517	42.87612619782201	62	29	5	15	7	15
29755000	-54601.57499256378	-53602.740153811246	-998.834838752532	-53602.740153811246	79.24284896195249	0.477066980087461	0.034260426066634174	0.3303818966869199	0.049025453450394496	0.011146670946385316	0.0328912053520175	1.094883038965733	4.023394073251349E-4	0.4435153658120199	4.0241724538985055E-4	3.891609457133498E-8	0.48546777022413334	-823.0905677197701	247.42303671164086	405.0600136796656	724.1323828334782	82.83559383061781	168.9465349376801	53.730818323648336	78	1	4	9	23	18
29760000	-54604.75017020814	-53605.99442719744	-998.7557430107042	-53605.99442719744	85.17936413751887	0.477066980087461	0.03067096338741454	0.35720830522074953	0.04879640558001957	0.011146670946385316	0.0328912053520175	1.094883038965733	4.004227829117445E-4	0.5027101248325965	3.903103311744519E-4	3.83957163947937E-8	0.5018367046703729	-829.5166339958396	296.19126054314074	128.0216107773636	173.0511515323306	158.72990613702544	123.9220943187106	47.2911027889141	86	5	15	1	7	19
29765000	-54614.09447178524	-53605.77178922956	-1008.3226825556812	-53605.77178922956	86.88106057841597	0.477066980087461	0.028892356301664052	0.35720830522074953	0.05154669470299864	0.011146670946385316	0.0328912053520175	1.094883038965733	3.882445149860755E-4	0.46847085574978564	3.73370995994994E-4	3.5804574168913343E-8	0.5012345500252451	-829.2555718547295	255.37141114613019	316.653720218439	98.63204068691869	42.68887881180229	161.33401189644653	71.39811356309382	55	30	14	2	11	21
29770000	-54638.58142069808	-53603.264615233464	-1035.3168054646158	-53603.264615233464	90.241240267222	0.477066980087461	0.02920916769200307	0.34468933036370486	0.05154669470299864	0.012834182253868046	0.0328912053520175	1.0923524194778307	4.0753071018551925E-4	0.5207349666330555	3.9115351083001234E-4	5.461201984221902E-8	0.5881918012931411	-835.4332194515451	380.7891966494721	236.30213180180826	431.68014983158344	147.32829500872174	79.79164113720526	39.45541817595092	3	60	10	47	6	7
29775000	-54632.86142873429	-53613.06485423209	-1019.7965745021986	-53613.06485423209	81.6632513345365	0.4773574122311414	0.02920916769200307	0.34468933036370486	0.04564291898881234	0.01509858635347898	0.03332216670956957	1.0923524194778307	4.0002649552261274E-4	0.5074388666055433	3.9757008388140934E-4	4.596252539779486E-8	0.5414894672198343	-825.4338860232276	280.7123723284802	281.5600351361346	81.02618000788874	96.34248744908682	52.55145675466831	54.65018473589585	30	55	8	31	1	8
29780000	-54640.75582800422	-53611.89814093386	-1028.8576870703614	-53611.89814093386	82.83702935431347	0.4773574122311414	0.02920916769200307	0.35667166247756554	0.04834020687105582	0.01509858635347898	0.034180720553019996	1.0923524194778307	4.128881284711199E-4	0.5267692579147527	4.0435118180267085E-4	4.7685762728432755E-8	0.5431293749183385	-819.3305670222505	135.6118102932068	236.4301122934708	430.7346142456816	110.56030459548036	58.23752270694585	22.724567174684026	2	68	12	35	10	6
29785000	-54652.6026759132	-53616.05972663139	-1036.5429492818105	-53616.05972663139	95.05799967159948	0.4773574122311414	0.02920916769200307	0.33636761486234545	0.04834020687105582	0.015115989483425301	0.034180720553019996	1.0923524194778307	4.096341929074907E-4	0.5714997973540845	3.933808451414587E-4	4.995182291968587E-8	0.5599329903558153	-824.8377296657432	191.13539597633908	283.04163263695216	111.5343281421409	132.82320623389407	82.09409425326048	17.71494186660276	65	28	13	7	16	4
29790000	-54614.19709313006	-53610.99155591338	-1003.2055372166833	-53610.99155591338	88.61787591421773	0.4773574122311414	0.03255057525434223	0.33636761486234545	0.0479514844524144	0.015115989483425301	0.034180720553019996	1.053128226939713	4.075369848854203E-4	0.49727820935452566	3.940577760002681E-4	3.987715884099217E-8	0.49918828971413287	-823.1814209233323	197.41548207247772	270.0492269838093	163.9583153203216	185.85740880577436	69.65634979734264	18.29545894383469	18	66	18	14	9	8
29795000	-54605.53934106831	-53605.807723620615	-999.7316174476911	-53605.807723620615	95.67878762720291	0.4773574122311414	0.02941925896773585	0.3345826961874914	0.0479514844524144	0.01585490947300428	0.034180720553019996	1.1316802051382897	4.157991977505065E-4	0.4884345643612719	4.0240828863922384E-4	4.1382022493454455E-8	0.5033359465909144	-817.899854033994	234.37327491307823	245.1298569585495	183.1692022927503	140.30502667122678	32.72805484734898	44.95823113974303	40	40	5	30	12	6
29800000	-54609.91942209246	-53616.26799557064	-993.6514265218203	-53616.26799557064	88.39193835002617	0.47434050948959094	0.03385618045453406	0.3345826961874914	0.0479514844524144	0.01585490947300428	0.03321341609863054	1.1316802051382897	4.21199141013175E-4	0.4710305532503229	4.0703661930609273E-4	4.429000980600722E-8	0.4976574125682116	-815.147827205041	179.31542781075393	264.80705899052106	233.13035956863845	253.6458434260311	32.36864438513954	33.345384007901224	25	37	7	46	17	1
29805000	-54615.45925678431	-53605.493214111964	-1009.9660426723452	-53605.493214111964	85.97502728107747	0.4680033183565278	0.03385618045453406	0.332074863091427	0.0479514844524144	0.01364625940099811	0.03743201534471669	1.1316802051382897	4.468270340166353E-4	0.49151732771035345	4.34018478072238E-4	6.060864859733473E-8	0.5401109387943616	-810.5528314371602	178.53165017750194	321.7597176366366	214.52320483112175	91.1058395196608	142.0380703337513	25.724935802418802	36	35	24	12	8	18
29810000	-54601.88838949137	-53607.49063264415	-994.3977568472217	-53607.49063264415	90.05257591785744	0.5006797160334195	0.03385618045453406	0.32879576549365486	0.0479514844524144	0.01364625940099811	0.034027662391286934	1.1316802051382897	4.048043765577264E-4	0.4752146499617696	4.028334875742028E-4	4.413989435759368E-8	0.5233531509755543	-803.5788450597397	252.90725630588807	210.90136101967875	311.7102248705947	110.06119558578673	169.11142666802954	25.163818519715072	45	24	18	21	8	17
29815000	-54633.64897163279	-53613.620108018506	-1020.028863614288	-53613.620108018506	99.1779948081093	0.503665670241165	0.03385618045453406	0.32879576549365486	0.0479514844524144	0.00925740196823199	0.034027662391286934	1.1807509212800449	3.778245060052056E-4	0.5021996999595485	3.7439467365581744E-4	4.733708468330684E-8	0.5730292352759176	-808.0745127241225	246.2303653968363	88.36936330410241	428.32813002826134	96.71494943601763	132.77565281664437	28.21763131540005	44	14	25	21	13	16
29820000	-54609.189963335026	-53615.92596314382	-993.2640001912065	-53615.92596314382	105.7042931506237	0.4810883736895629	0.0330553817833844	0.32879576549365486	0.0501717873834691	0.013192565088932101	0.03224625187595681	1.1587576536594189	3.822693378193799E-4	0.4408309690268581	3.9214493996409406E-4	3.2723879124808445E-8	0.455968619034676	-815.060572949905	230.56166084985827	255.69672642215096	365.96239952921115	158.45539112034305	116.09029783191224	43.616187544488895	32	21	30	2	32	16
29825000	-54606.48521477856	-53603.35063420551	-1003.1345805730458	-53603.35063420551	101.3060986602365	0.4810883736895629	0.03257249215095755	0.33280778899425423	0.04740299563853521	0.013192565088932101	0.032882001267065565	1.2052443546896394	3.815528599397944E-4	0.444025245183609	3.827462920982284E-4	4.136734870754675E-8	0.5280793925563413	-823.2709284548985	263.7390638516557	304.36597212529847	256.41970566441563	368.2986243038388	179.7924135953915	17.05936615667636	34	10	21	15	37	16
29830000	-54605.35757222996	-53621.64421114773	-983.7133610822302	-53621.64421114773	96.03378754410225	0.48534299201879466	0.031460218431398804	0.33605915841205136	0.04740299563853521	0.010126965569397647	0.03560104544832556	1.177536073750613	3.8728757965556725E-4	0.3977383357377128	3.960355272413354E-4	3.168752106455991E-8	0.44722444845733245	-816.2059808710623	239.41074494241903	194.86029426599302	478.6542808332041	832.98093453467	128.600962673194	21.446116868210073	48	10	8	14	37	16
29835000	-54617.156970181706	-53615.073611255604	-1002.0833589261001	-53615.073611255604	96.86632105588967	0.4693703277152815	0.03386626987958213	0.32021248611922365	0.04790325704329074	0.012966750434970486	0.029939171156545232	1.177536073750613	3.828052285040113E-4	0.4251955570500385	3.9485510752836924E-4	3.84088738342897E-8	0.4909499131775165	-817.0498104210124	246.62530488700529	247.86642020412273	352.829334838332	437.9176593920274	135.03120690078123	22.573393597356105	43	3	13	23	36	15
29840000	-54634.05802245567	-53622.88967452766	-1011.1683479280136	-53622.88967452766	104.96717266981136	0.4803399763847995	0.02676376201720088	0.3173294513504881	0.04381393009213131	0.010733857715284357	0.030290823929181566	1.177536073750613	3.6622744803651376E-4	0.4309122951932941	3.833444621236108E-4	5.1353868234548435E-8	0.5872740331910569	-824.112112290834	283.9197084595703	324.0641812556258	358.043524582472	45.14540995645086	92.13916297125166	21.44853850531016	65	17	1	5	43	2
29845000	-54595.242622373655	-53619.620972783894	-975.6216495897587	-53619.620972783894	93.71981340751468	0.4803399763847995	0.02676376201720088	0.3173294513504881	0.041359815107898795	0.010733857715284357	0.028636296382974435	1.177536073750613	3.550256721411157E-4	0.3648333288208422	3.7243708186077867E-4	3.205604253890642E-8	0.4990474612935279	-826.9628973418947	215.4851951163927	327.2282540624498	275.7876629124136	68.90994831304813	164.2302361578254	24.222280302284556	46	29	10	8	21	19
29850000	-54610.87728287411	-53606.66899318322	-1004.2082896908886	-53606.66899318322	107.7067960658451	0.4803399763847995	0.0262454423909506	0.3173294513504881	0.042516087872120856	0.009577361127901621	0.031930178628911794	1.1057903442825636	3.661803096360188E-4	0.39017362043757725	3.7654984635363583E-4	4.034295618409426E-8	0.5229900663937334	-824.5120170779919	273.6384881791615	231.76090335917743	549.615232134557	101.27381238031495	272.0101417354565	34.23300853535394	41	22	19	27	4	20
29855000	-54642.22650056388	-53601.112943469314	-1041.1135570945596	-53601.112943469314	105.74432340086761	0.4803399763847995	0.02883928962073288	0.3173294513504881	0.042516087872120856	0.010403713853298913	0.031930178628911794	1.375476563239439	3.67602070993114E-4	0.5202587223187387	3.819804963670067E-4	4.864415847282663E-8	0.5702598730550543	-820.9182134651268	274.7616511976731	569.4193807963941	285.1169529535605	118.01848723459698	145.8433174210851	24.07018320445415	70	13	1	24	8	17
29860000	-54591.31751409789	-53589.48032063488	-1001.8371934630109	-53589.48032063488	101.60060972521607	0.5201563825624621	0.02883928962073288	0.3173294513504881	0.042516087872120856	0.010487891352954455	0.031930178628911794	1.375476563239439	3.5902036066349764E-4	0.4543352949155816	3.660321359519946E-4	3.4808116665364464E-8	0.5186631563543475	-822.0060425832103	210.3494891620089	372.7422002232424	104.5518696702257	122.08440012826071	399.8964792750323	23.84718674703705	47	34	8	22	5	17
29865000	-54613.94422412011	-53612.4772472594	-1001.4669768607117	-53612.4772472594	110.09833000783848	0.5201563825624621	0.029378319258389095	0.34713727303508973	0.042516087872120856	0.010487891352954455	0.031930178628911794	1.3428289633705923	3.4850730511334503E-4	0.43597931825549097	3.5322838539652397E-4	3.080186024547093E-8	0.49957631719653983	-827.4827739608953	308.9117690432077	371.4557578193227	291.48346869062425	91.93187385355674	154.7299082386228	17.241334990085736	29	41	15	21	9	18
29870000	-54624.51171528223	-53614.9161625957	-1009.5955526865314	-53614.9161625957	101.91772502660818	0.5201563825624621	0.029378319258389095	0.34713727303508973	0.042516087872120856	0.012595383364050056	0.031930178628911794	1.3428289633705923	3.760791479865072E-4	0.47275952693061435	3.8127407290314107E-4	3.85650971644809E-8	0.5172177826595432	-823.9871404073709	258.56216814831544	470.2810710168897	338.10480030555794	357.0986413293944	116.40995819811646	21.890572175426772	37	3	33	12	31	17
29875000	-54630.523744912665	-53619.74540969468	-1010.7783352179831	-53619.74540969468	111.41929411434538	0.5201563825624621	0.034153662112673566	0.31967245239574954	0.04801885090490296	0.012595383364050056	0.03756029091072033	1.5285031852655122	3.811568327756375E-4	0.44401946146507754	3.7275221355325045E-4	3.663075756935784E-8	0.5068629678748001	-829.2981336457412	368.6431022372374	125.83204462259046	407.98639565404955	224.72031225581713	160.44775645006928	39.394203406069416	45	2	29	14	29	14
29880000	-54603.55658330787	-53605.83134241801	-997.7252408898617	-53605.83134241801	105.64359543927385	0.5201563825624621	0.034153662112673566	0.358166701077068	0.04801885090490296	0.010714209847452695	0.03439834776986426	1.5285031852655122	3.794080603264451E-4	0.44586597661836325	3.775109542055781E-4	4.1575659212097746E-8	0.5250718477031872	-820.3316491836603	207.998223904172	248.32498386958008	173.2858692810425	64.25601296475644	130.89714985786424	26.41117855112854	24	59	3	2	30	15
29885000	-54590.00353040451	-53584.0908128542	-1005.912717550312	-53584.0908128542	98.30800863384249	0.5201563825624621	0.034153662112673566	0.3291855436296661	0.049153391635853236	0.010100077062056916	0.03043676265749075	1.4336779857492152	4.055010164821325E-4	0.45986370454284836	4.074755984604236E-4	4.5726770819444544E-8	0.5189550445633009	-821.175994406457	155.2687992053859	244.64129007400024	249.39660345187482	132.53021872181907	40.034146086138406	21.557472670428194	22	28	38	28	6	11
29890000	-54621.76235647002	-53611.47497302927	-1010.2873834407491	-53611.47497302927	92.1166549876632	0.5201563825624621	0.034153662112673566	0.3291855436296661	0.04487565593688285	0.01007913255969228	0.03774257202366936	1.4653689750933232	3.818365478069116E-4	0.4929509915209555	3.823898356500214E-4	4.262520178345981E-8	0.5314691033456886	-818.7838962965528	318.34708960419636	163.9911320371344	352.6872612964187	165.02119874713287	31.542359617416853	55.31309985448429	12	30	37	36	17	1
29895000	-54608.03601930577	-53594.87032034724	-1013.1656989585347	-53594.87032034724	92.97413407720254	0.5077780252314372	0.034153662112673566	0.3291855436296661	0.04487565593688285	0.01007913255969228	0.03774257202366936	1.4557369401552027	3.893825670170924E-4	0.514816051590648	3.959911193396404E-4	3.717479456512707E-8	0.4973339688754904	-822.4191987516161	515.8830569945923	283.83720138257956	342.45904942704345	102.72206767070877	55.47653589968442	28.781137064139877	1	32	51	30	4	15
29900000	-54619.642826514886	-53612.6200541252	-1007.0227723896861	-53612.6200541252	88.02730812605886	0.5028979095851489	0.034153662112673566	0.3418684347633961	0.04520054293069873	0.010446486166755233	0.03774257202366936	1.4557369401552027	3.8232477549224255E-4	0.481206949162057	3.8126879954844886E-4	3.288954775440943E-8	0.48729061736392515	-823.3762281569869	450.4724300753911	310.3835878150685	438.45415354054285	116.32792420805632	35.593421179566796	26.659606474773163	2	50	32	32	6	11
29905000	-54623.59770274665	-53621.878267984226	-1001.7194347624227	-53621.878267984226	93.02869980846208	0.5028979095851489	0.029989591067149584	0.3418684347633961	0.05282469752116494	0.008892714301388249	0.0354264501135199	1.3894337807606199	3.898607344895999E-4	0.4977722940855962	3.875772643317366E-4	3.364375817249911E-8	0.4909439700702492	-830.0789170493147	325.33217562766015	351.92577003298163	284.2498643966621	125.94053103157708	25.22729616547008	15.076174032677029	21	35	33	28	13	3
29910000	-54627.822230466045	-53616.47759318876	-1011.3446372772818	-53616.47759318876	95.14015930283773	0.5028979095851489	0.03244330037384685	0.3418684347633961	0.05282469752116494	0.012175137583930407	0.0354264501135199	1.484951850872792	3.9215784692398685E-4	0.49127725351275575	3.9172783756666297E-4	3.356797592341051E-8	0.46349725352384535	-828.5721243120526	228.5593993844253	417.4648245376045	192.65455188524032	117.02078898029214	31.680744491240606	32.91595139742834	56	5	31	25	1	15
29915000	-54635.518946593285	-53604.97224571873	-1030.5467008745572	-53604.97224571873	93.29707790161002	0.5028979095851489	0.03244330037384685	0.3418684347633961	0.043820740079474584	0.012175137583930407	0.031084819500676292	1.4252279866621054	4.239720322930461E-4	0.5671949622685978	4.085996331238215E-4	5.999289285644087E-8	0.5692256060622688	-808.9052471417936	238.58567926033902	112.49204622524786	347.68679634590285	149.37926425138662	29.208990813854044	25.96702522155758	30	10	32	44	15	2
29920000	-54608.56015641752	-53597.3272011128	-1011.2329553047258	-53597.3272011128	97.79028586505389	0.5028979095851489	0.02961070657833312	0.3418684347633961	0.043820740079474584	0.011771237171547839	0.037294196707490845	1.2220581147920284	3.9418510922540186E-4	0.507345577591604	3.8566249918142834E-4	4.277503596775838E-8	0.5239272651921765	-811.7526578608545	436.60372247755606	202.22595261174664	314.7320094117817	178.35343773594823	76.71484933288463	33.07074337621499	11	31	32	40	2	17
29925000	-54617.247763944884	-53595.575953211395	-1021.6718107334906	-53595.575953211395	91.70182987396312	0.5028979095851489	0.02961070657833312	0.3418684347633961	0.043820740079474584	0.011771237171547839	0.03417458191658793	1.3825046179488234	4.0323158177689927E-4	0.5269338240962976	3.926697412050854E-4	5.0425869639757724E-8	0.5526178634665924	-820.7287464320411	227.0415445647061	268.089272915167	344.96838582234756	132.23595661309818	26.58208413650071	17.920571890759742	4	53	28	35	4	9
29930000	-54634.961026993195	-53614.27814942206	-1020.6828775711344	-53614.27814942206	98.89676921106248	0.5028979095851489	0.02961070657833312	0.3215282610133311	0.043820740079474584	0.01016764327347624	0.02800754625752465	1.3825046179488234	4.0604281305971863E-4	0.5069613822543444	3.860338814643371E-4	4.4318088225781E-8	0.5282456526698192	-827.0200715393703	263.68925812124706	301.49285773574456	319.6085933632583	165.045217475171	38.662565916341606	19.340629352980166	25	20	27	49	10	2
29935000	-54602.63387896831	-53590.363114435146	-1012.2707645331592	-53590.363114435146	98.45563696523227	0.5028979095851489	0.02961070657833312	0.3246612180184745	0.043820740079474584	0.00934701823604391	0.03761800925182622	1.3416849667476785	3.988127134801295E-4	0.49120360710141225	3.7931039397661766E-4	4.0551127275536695E-8	0.5173722192721928	-821.3453614135531	213.29324019059297	320.11741188629213	420.3037365068664	156.84636567514895	42.466311003228874	27.162500294460393	36	33	5	44	3	12
29940000	-54646.30800146212	-53608.04172421563	-1038.266277246493	-53608.04172421563	103.54025027484201	0.5028979095851489	0.02961070657833312	0.3131456410106945	0.043820740079474584	0.011257857783595006	0.03238909621148366	1.463509642946264	3.826705626711639E-4	0.5169063267283747	3.6787597663811254E-4	3.822112024247777E-8	0.5133544551811928	-838.4102983552591	320.3917383093092	326.4153482333841	152.7141429944707	123.07789137787773	27.252732959632635	37.28880347088935	30	33	26	27	3	14
29945000	-54632.410735966216	-53605.741544978075	-1026.6691909881395	-53605.741544978075	112.46529321840329	0.5028979095851489	0.02961070657833312	0.3131456410106945	0.04451628376914358	0.011257857783595006	0.030601977145740054	1.1544998855003927	3.857736271135236E-4	0.5324109271536563	3.7148821277932666E-4	4.6529235536415065E-8	0.5576559902517821	-823.8718600132174	239.63105380831146	184.89709142473004	310.4490181917181	228.9863425751456	117.15697054443226	33.66923013871975	1	34	36	21	24	17
29950000	-54646.4996262113	-53602.072128851294	-1044.4274973600031	-53602.072128851294	104.71662244816264	0.49788026326165996	0.030093457005813198	0.32182740268831966	0.0485277672722317	0.011257857783595006	0.030611516879287416	1.1593368179749135	4.0081013890002053E-4	0.5650473966393443	3.7721471277354923E-4	6.664980848387323E-8	0.6279672696399327	-825.4297681292018	331.37459206779386	284.7819316544408	343.84157738253964	306.5028976859599	163.4303558000543	27.353179742453463	12	17	7	45	38	14
29955000	-54621.22197359278	-53600.07703350105	-1021.144940091729	-53600.07703350105	106.21492725908962	0.4750017564610536	0.0350024508602711	0.3132905547766479	0.041470582912956425	0.011257857783595006	0.03325771355317386	1.1593368179749135	3.996160138130671E-4	0.44640528829836673	3.8222708211156626E-4	5.053806195843455E-8	0.5524780225276811	-829.3630417251484	281.0281774037524	351.97642300826584	375.5908847169814	299.1025777394053	89.98025865295521	40.846593503179484	1	27	1	54	38	12
29960000	-54636.73389850834	-53601.86028446195	-1034.87361404639	-53601.86028446195	108.64349788897914	0.4750017564610536	0.0350024508602711	0.3132905547766479	0.05224242561943222	0.010222082384369422	0.03325771355317386	1.1044713486412376	3.949663612989267E-4	0.49176805769225124	3.83462914609422E-4	5.6651991760546625E-8	0.5756251231548358	-828.8002057697415	261.6820486097527	260.0664482418613	286.75107218833506	267.62926924851035	111.31917784253459	33.016953321924895	12	1	6	70	27	17
29965000	-54600.065993630174	-53594.00348590366	-1006.0625077265121	-53594.00348590366	113.73988163923995	0.4750017564610536	0.0350024508602711	0.3132905547766479	0.053470411075223045	0.010222082384369422	0.03223222023914013	1.1044713486412376	3.834775192355531E-4	0.4894479635111365	3.6929666124571413E-4	4.352231763260401E-8	0.5504085635287121	-828.7953533775326	251.5827888899886	265.64928627933125	193.04576845947312	340.5241836847221	110.11404841422662	32.094854157247	1	32	1	52	30	17
29970000	-54608.46035277878	-53617.68318631012	-990.7771664686568	-53617.68318631012	102.41948896134649	0.4750017564610536	0.03464198380732303	0.3163901616802903	0.053470411075223045	0.010692347095262759	0.032588935723091544	1.1044713486412376	3.782065867209073E-4	0.4546635442282819	3.7451153671616793E-4	3.120964284457006E-8	0.47620798171257406	-821.870501206411	349.5162416710762	343.483921517764	263.9436432207474	458.8600564843441	112.39826589930011	29.4106046595551	5	39	18	17	37	17
29975000	-54608.625569553864	-53613.73689342978	-994.8886761240849	-53613.73689342978	98.57835572043533	0.4750017564610536	0.03158283114256528	0.3301535136927779	0.0497704706654628	0.012551470876313612	0.02804939814520267	1.1044713486412376	3.7940717740897744E-4	0.42676256296759446	3.7936970375921345E-4	3.046020581254645E-8	0.46622070200988697	-825.6947078344888	349.373949861985	146.9941508875492	310.5825232240556	433.2592583867694	112.93811976711721	32.081863814212205	17	17	38	5	43	13
29980000	-54602.16205162244	-53605.374963556525	-996.787088065918	-53605.374963556525	99.05759165755936	0.4750017564610536	0.03158283114256528	0.3301535136927779	0.0497704706654628	0.012551470876313612	0.03718203177881631	1.1044713486412376	3.772012851035143E-4	0.45752250918015175	3.793058580558898E-4	3.058830849574426E-8	0.4596208616761948	-822.9501054076594	302.80022568338796	173.2024646561987	351.67733467997834	627.0878991583878	123.84804344374834	41.8647673830947	8	29	29	14	40	13
29985000	-54616.15673138804	-53592.19739831721	-1023.9593330708324	-53592.19739831721	92.93285972914963	0.4750017564610536	0.03158283114256528	0.35873105160502544	0.04727680256390723	0.0109449565838657	0.039324839067458914	1.028433552445998	3.55298011055209E-4	0.5117858620682216	3.610737643317737E-4	3.4125248834496736E-8	0.5063428969235629	-822.5297178676683	251.86661391109942	398.06353166999594	143.71378966745476	594.6624144561343	95.18523635120081	45.057644488149954	43	8	11	18	37	16
29990000	-54639.31719721358	-53604.00768024493	-1035.3095169686494	-53604.00768024493	104.19182996313832	0.4750017564610536	0.030721592028997362	0.3286744786015054	0.04727680256390723	0.0109449565838657	0.03350725812637222	1.028433552445998	3.628963597902027E-4	0.5049647644449261	3.682141542170644E-4	4.652396396430783E-8	0.5848927105404669	-827.6459047967805	213.87017090841948	172.52375263452623	370.1709097894606	97.18248724944644	180.3168449608666	36.362640889990075	16	22	43	12	25	15
29995000	-54637.205982272164	-53617.28750618219	-1019.9184760899698	-53617.28750618219	87.23504618996351	0.4750017564610536	0.026127170372052144	0.3444463354288547	0.04640833126079631	0.0109449565838657	0.03350725812637222	1.028433552445998	3.7435148186081626E-4	0.5137036956644626	3.816072381077021E-4	4.076219549307292E-8	0.5421893458479485	-830.7818963327651	266.6876033473296	314.2625667330432	336.2905433507164	107.06368137854405	39.4892217247195	38.056268268954135	5	27	51	46	1	3
30000000	-54608.44477007765	-53610.01855790884	-998.4262121688081	-53610.01855790884	82.73727825141296	0.4659407715943581	0.025739625754019356	0.3444463354288547	0.04640833126079631	0.0109449565838657	0.03350725812637222	1.028433552445998	3.723952948624372E-4	0.43396190713987	3.841305594874498E-4	3.2670475972684835E-8	0.4841562378644471	-828.8517370556441	206.3339623326823	515.0221247091888	302.3869141346114	98.61064155885902	35.358412527592	34.74366983632515	28	2	56	31	9	7
30005000	-54611.55755667645	-53610.56284163487	-1000.9947150415823	-53610.56284163487	81.57612081184732	0.46255859714073627	0.02761020568408872	0.3444463354288547	0.04640833126079631	0.0109449565838657	0.03770500399482591	0.978495249153745	3.618156118832758E-4	0.4201567681764381	3.7799548582839455E-4	2.8161334439948275E-8	0.46112724918884046	-831.2588335834064	361.8760356123624	407.50507100257215	251.11727369410616	140.94811933485624	65.20118611108852	14.430350357162464	9	5	73	31	13	2
30010000	-54660.72937131893	-53619.42539024819	-1041.3039810707392	-53619.42539024819	93.31991863657962	0.46255859714073627	0.02961435263578606	0.3444463354288547	0.04640833126079631	0.013333160439083202	0.03770500399482591	0.978495249153745	3.7956073052771794E-4	0.5518963762528198	3.800253012634822E-4	6.656926978117644E-8	0.6683663982990804	-827.7899781078696	404.0665426807967	277.3482057045643	294.01270801037435	134.03896818748993	52.07060452371565	39.18346106058931	4	24	60	28	13	4
30015000	-54594.22240186826	-53592.259961763724	-1001.9624401045362	-53592.259961763724	95.99182469850484	0.46255859714073627	0.03511698626230703	0.33348252714096605	0.04640833126079631	0.011007851312538227	0.03770500399482591	0.978495249153745	3.9577532251976004E-4	0.45436528420030375	3.945146705953394E-4	4.670045480775443E-8	0.5443477444571304	-818.2016170969523	278.5729930679275	297.79594866272095	234.06948730163325	180.16481301063243	12.74760885181592	26.515983993216697	12	29	64	11	5	12
30020000	-54631.45138077486	-53608.63787649636	-1022.8135042784992	-53608.63787649636	97.51512287228877	0.46255859714073627	0.02981334055768672	0.33930489749695414	0.04163871970539709	0.011007851312538227	0.03662241354214602	0.978495249153745	3.8392760474673955E-4	0.4963380440430712	3.909483318900973E-4	5.2891038530871506E-8	0.5698238590122519	-821.080707952985	101.69833329576426	286.7856990886445	273.06993528781516	114.50433726628071	45.41225916743077	37.97791286711418	1	65	26	24	7	10
30025000	-54609.69931691001	-53617.22828202855	-992.4710348814656	-53617.22828202855	87.86483124353403	0.46255859714073627	0.03042530478578391	0.33930489749695414	0.046659633824324545	0.0131465512614633	0.03662241354214602	0.978495249153745	3.916305176871362E-4	0.4472869509867974	3.8987061090304577E-4	4.8077692293859086E-8	0.5730432372672246	-811.7121726663496	202.31890108871409	266.81042787746344	504.49202763446806	193.2465598656621	27.66804028534836	14.84546158789505	22	43	12	37	18	1
30030000	-54637.330690146555	-53612.73117070647	-1024.5995194400793	-53612.73117070647	90.26513599345007	0.46255859714073627	0.036413691266579576	0.3791685493438506	0.05399493271887667	0.012742234158366905	0.04023072977577988	0.978495249153745	3.8114935528665253E-4	0.46236421509226117	3.898168895052479E-4	4.62236518810867E-8	0.5411151070465833	-816.7856468446803	348.71509774620705	159.35982421865674	390.4500546501103	170.528599959906	26.189448119457285	19.874559429718687	5	29	57	23	18	1
30035000	-54638.645475846664	-53632.76392284871	-1005.8815529979518	-53632.76392284871	88.21198756205206	0.46255859714073627	0.03487313371272579	0.3791685493438506	0.045662072310891706	0.012742234158366905	0.030793369291098688	1.0460710351178857	3.9727067254967895E-4	0.5074294499859158	3.974009573482748E-4	4.75430158405658E-8	0.5548433831093598	-815.5395274469702	306.68022621355203	133.7976514756704	357.6129033286621	131.96082810193786	33.107093948973215	93.33804665111698	4	7	70	33	18	1
30040000	-54619.6342724937	-53616.40979191359	-1003.2244805801065	-53616.40979191359	86.20571589701235	0.48442183352716295	0.03518711423773216	0.3702588821194615	0.045662072310891706	0.008234359289038186	0.036389726719801056	1.1304515215059003	3.985685143292353E-4	0.487090308995714	3.9726639762969465E-4	4.588165771006431E-8	0.548554024334837	-819.7513455818624	203.88395954279437	216.4845303172968	273.3862704989875	163.53258761957548	18.611013735571174	15.646526252003696	14	16	51	33	7	12
30045000	-54621.21149730404	-53604.468519669084	-1016.742977634956	-53604.468519669084	82.82584134945218	0.48442183352716295	0.03518711423773216	0.3463274944687363	0.04420311696537998	0.010813500592526316	0.036389726719801056	1.1304515215059003	3.889316284302118E-4	0.5094241268868916	3.890009358177154E-4	4.2042112128248514E-8	0.5222702080180981	-817.8721968178637	203.12076957044812	190.7399059648891	263.00771373461714	133.0267604795605	13.882928472911095	13.849637683185673	6	24	64	21	2	16
30050000	-54633.15019030577	-53605.50748669756	-1027.6427036082098	-53605.50748669756	79.64392908585492	0.48442183352716295	0.035217975092365725	0.3463274944687363	0.04420311696537998	0.010930680295261395	0.02974304637806505	1.1304515215059003	3.9137173332323986E-4	0.49857732858259046	4.0426197144709177E-4	5.3925912237835656E-8	0.5644694643861061	-817.0986133937492	217.79120400824536	151.69013548637852	354.46363288268424	208.87715093183095	48.2990560868915	24.026883858129235	21	13	57	24	1	17
30055000	-54669.79881117086	-53630.2319584764	-1039.566852694464	-53630.2319584764	76.27426296172183	0.48442183352716295	0.028307836494536234	0.3463274944687363	0.042512133418103705	0.01046733909133267	0.03183430175170781	1.1304515215059003	3.80350155587681E-4	0.49326646859863954	3.97952946173786E-4	4.670024875631434E-8	0.5465150572424945	-823.744246936833	236.0275088698189	200.2939812092127	286.77344077152344	323.15761256990737	49.11248402897695	27.347498290276526	7	6	72	29	7	12
30060000	-54630.64881796757	-53615.59665951374	-1015.0521584538322	-53615.59665951374	76.85834766591583	0.48442183352716295	0.029025405004365814	0.3463274944687363	0.04533663614781333	0.01046733909133267	0.031056307326340116	1.218831273948623	3.823326934338122E-4	0.47741419026643217	4.0543217703927056E-4	3.874926289118356E-8	0.5045486560178037	-814.8095767538309	187.66389653230652	136.6271164849455	328.51872504340184	128.0135950800374	17.277204315067454	26.674091656853424	5	6	65	39	10	8
30065000	-54620.74818308512	-53613.65854096035	-1007.0896421247643	-53613.65854096035	74.18659497856336	0.5035722559449085	0.029025405004365814	0.3450139770122642	0.04533663614781333	0.014748635555772847	0.03290698937500945	1.218831273948623	3.84789647808097E-4	0.4880293288896453	4.0504354711019965E-4	3.50594022331545E-8	0.48337378224142585	-814.7690076496274	138.1745704422832	273.3373605482885	293.9781234170676	137.72780819851315	57.21867672541234	20.153534490958645	3	42	37	32	2	17
30070000	-54633.58375940444	-53610.88589896831	-1022.6978604361349	-53610.88589896831	80.15775478521655	0.5035722559449085	0.029025405004365814	0.3169432640075625	0.0496098244842031	0.009212612219036877	0.03290698937500945	1.2506518405721263	3.733302221299336E-4	0.5342795190086286	3.8612877582287606E-4	4.583077492822819E-8	0.5662765778105008	-823.9981036675304	299.58158253757824	283.6961769532561	419.03262504883935	110.18765354210484	23.812787115637345	27.46991798779962	2	46	31	36	9	9
30075000	-54654.102462068775	-53612.75180404357	-1041.3506580252067	-53612.75180404357	79.8110032227561	0.4852435936287303	0.03263867882780852	0.3336036642278573	0.0476090398885769	0.009212612219036877	0.031736184056078864	1.19535001003012	4.0012630339323105E-4	0.5384425463361551	4.083076892063457E-4	7.215750189269303E-8	0.6435603360187473	-817.2526414602783	278.11412759407204	183.76962577347223	238.95061039241153	163.1871237278359	31.686090329602987	21.73610016730907	9	19	60	28	14	3
30080000	-54616.35348284975	-53594.633171374306	-1021.7203114754427	-53594.633171374306	82.30852685120233	0.4852435936287303	0.03263867882780852	0.3336036642278573	0.04382503110546206	0.009212612219036877	0.031736184056078864	1.19535001003012	4.0265632768719285E-4	0.4937150067082699	4.144730221768079E-4	4.2203753571508796E-8	0.497887253100025	-818.3961713387012	245.85423521696956	240.35599197017044	367.85827733483836	150.37121048881937	23.929975599463194	20.637648749545797	10	25	57	25	3	13
30085000	-54626.913523130665	-53610.93368940673	-1015.9798337239354	-53610.93368940673	85.80389570912531	0.4897450632472121	0.03781596912107905	0.33742774987434837	0.04382503110546206	0.011870772400458742	0.031736184056078864	1.19535001003012	3.9552094855027767E-4	0.4948061729249458	4.054835777562041E-4	4.060187918997027E-8	0.4940377448946826	-819.3241643308213	230.12213683547145	160.16232144816894	427.272684895214	156.3418846331096	283.5072081386071	22.079947414866943	31	3	46	35	1	17
30090000	-54622.125851907935	-53609.60467789446	-1012.521174013476	-53609.60467789446	76.13076609820867	0.4897450632472121	0.033135243772547986	0.3441464841603615	0.04382503110546206	0.012290913705325165	0.03280508874040259	1.1021652265709423	3.9885751786202455E-4	0.4495388985712192	4.1653354486742767E-4	3.863830887853508E-8	0.4778346106501916	-815.1518450724328	220.99713007459948	850.052523923908	198.58832106466224	281.2074476176699	155.28229955385672	27.352768889816158	31	7	68	5	5	17
30095000	-54611.55654633017	-53600.242704224045	-1011.3138421061266	-53600.242704224045	85.24053032999761	0.4815449249376533	0.033135243772547986	0.3441464841603615	0.04382503110546206	0.01058646749001913	0.03480027697819399	1.1021652265709423	3.864407266674358E-4	0.5017338144896687	4.054308655912144E-4	3.78361716898823E-8	0.48850552539566733	-805.9350743473775	303.884625780745	275.2864382726907	237.72745017766758	70.30755448860455	182.09160570338378	17.084942331210645	11	32	56	8	8	18
30100000	-54658.88639568256	-53614.43111341898	-1044.4552822635787	-53614.43111341898	78.42855537622083	0.4815449249376533	0.033135243772547986	0.3441464841603615	0.048344958939789164	0.012671291745833525	0.030554538315354388	1.1021652265709423	4.078495536703588E-4	0.5212894482038011	4.256908833820635E-4	6.428887400097398E-8	0.5818801744640549	-812.7652529130162	174.71349310178914	253.28829711268875	174.24935616115965	140.3975918540194	188.69163211970374	24.980094003453154	6	75	13	16	5	18
30105000	-54650.3234347163	-53597.511669155014	-1052.8117655612855	-53597.511669155014	75.4754469017959	0.4710500924193326	0.033135243772547986	0.3441464841603615	0.048344958939789164	0.012671291745833525	0.03670432217460805	1.1021652265709423	3.9716995532330614E-4	0.538311909028278	4.24479232552708E-4	6.837228736387105E-8	0.6078004168026263	-812.8918080204194	220.94203374590958	249.12846969569674	159.121623509457	140.88719909857332	129.12099902352762	24.255673228649407	15	79	2	1	20	16
30110000	-54643.24294333713	-53598.81239758327	-1044.4305457538608	-53598.81239758327	79.27600685777297	0.4710500924193326	0.033135243772547986	0.3441464841603615	0.0502228922664416	0.012671291745833525	0.03670432217460805	1.1021652265709423	3.946003948886032E-4	0.5410839857057332	4.1803393695080416E-4	5.7084556864761415E-8	0.56249937319888	-814.1383107178024	271.8690547780055	271.4130583640095	230.7130993824345	153.97016905432724	167.76289258539902	27.39912571053827	3	80	3	21	9	17
30115000	-54639.13655824491	-53596.82778953879	-1042.3087687061186	-53596.82778953879	91.87263323759514	0.4710500924193326	0.028869998181338896	0.32994422802237217	0.0502228922664416	0.012671291745833525	0.03207353382086057	1.1898703738403706	3.929378614986466E-4	0.5463847816452078	4.114753863349909E-4	6.649223041414612E-8	0.6216646668093813	-815.3160715842527	246.56513496175933	266.890279050338	115.56868823983189	213.8180101851578	22.781071793519814	16.23324289873386	24	62	22	7	16	2
30120000	-54679.94147511648	-53613.86668729916	-1066.074787817322	-53613.86668729916	92.20654693566293	0.48478292941576434	0.031147702653174125	0.32994422802237217	0.0502228922664416	0.012365422332768298	0.0322024880501319	1.1898703738403706	3.965383868058852E-4	0.5029289416415131	4.1382675396420596E-4	7.312599031010404E-8	0.6305606356724658	-821.698369187209	155.5890266026954	291.98224696696144	209.26134722449882	181.75565601180355	157.14400208776982	34.52408622219161	9	34	2	64	5	19
30125000	-54661.461720082414	-53616.86201683956	-1044.5997032428604	-53616.86201683956	97.72456358955803	0.48478292941576434	0.031147702653174125	0.3332810439352498	0.046852897106074556	0.012365422332768298	0.03413029820267795	1.1898703738403706	4.013182425302731E-4	0.5571340558831621	4.0396600605465023E-4	7.200330221268036E-8	0.6463070209967892	-815.720144498197	365.9527081199541	215.9736347342877	256.44625220207604	132.15004102834504	69.37426583847076	34.12527666226431	12	20	59	24	1	17
30130000	-54650.783892824045	-53610.15636892853	-1040.6275238955143	-53610.15636892853	109.40680891223889	0.4957542412470802	0.031147702653174125	0.3092366757242291	0.046852897106074556	0.012475994818298837	0.03413029820267795	1.214385162965382	3.9312610495389485E-4	0.5924781876489709	3.8679182790407363E-4	7.829453416193556E-8	0.6899811121407085	-812.8664205626195	196.5786150879572	338.0867871506757	268.49281086807207	196.94009407499308	40.73890146636126	27.785063393317706	18	3	64	29	5	14
30135000	-54660.324081163795	-53615.16722214881	-1045.1568590149866	-53615.16722214881	102.42274885458605	0.4957542412470802	0.0319239573034998	0.3092366757242291	0.04633536196945015	0.012475994818298837	0.03413029820267795	1.2572300581012503	4.092869017784358E-4	0.6008669132932277	4.0560554389692556E-4	6.606041986528542E-8	0.6023412104935503	-810.0017652785644	644.2989684239265	151.84847782385506	238.53847510409875	186.03977697842106	107.76612232555205	22.831062555449535	4	13	71	25	3	17
30140000	-54656.617320921585	-53630.84724521553	-1025.7700757060502	-53630.84724521553	116.2146804263085	0.4957542412470802	0.030834401650322654	0.3092366757242291	0.04633536196945015	0.012475994818298837	0.03612125782726965	1.2901688879366608	4.075663917101702E-4	0.534784731378247	3.937449404187007E-4	7.004580402725775E-8	0.647383653958517	-818.531770822108	254.41175023636163	231.71974095425136	240.17305425106585	206.64031910826574	197.17488444100138	23.262406589256504	18	31	31	21	15	17
30145000	-54612.985788756334	-53588.81106363775	-1024.1747251185786	-53588.81106363775	94.7073505429378	0.4957542412470802	0.03317803292075342	0.3409563526336698	0.046595963938503564	0.012077225492517133	0.033493498802258465	1.2219457438983625	3.9469750550223025E-4	0.5091820328969765	3.914987209044782E-4	5.751686281929637E-8	0.6054592199618106	-826.4610209257603	139.3651445076765	212.94760681224278	280.6071543569076	278.15907950401305	114.54136299472306	24.30865197807688	3	17	35	42	26	10
30150000	-54639.5063503954	-53600.31118267297	-1039.1951677224256	-53600.31118267297	84.31939194708823	0.4957542412470802	0.03317803292075342	0.3409563526336698	0.050300115386453466	0.012077225492517133	0.033493498802258465	1.1597715946804619	4.066343072018275E-4	0.5469755775184937	4.050775540852674E-4	7.638039343369443E-8	0.6560044990457365	-816.4810942696565	239.28986375340503	153.6252356186988	290.21065104071005	466.11170173326974	160.9965733200685	25.137647737966503	10	13	36	16	43	15
30155000	-54644.9432187344	-53592.90497119311	-1052.0382475412887	-53592.90497119311	83.5992755890978	0.4835077742471362	0.027547963379817294	0.3409563526336698	0.050300115386453466	0.012077225492517133	0.033493498802258465	1.1597715946804619	4.088524286847967E-4	0.50401730324284	4.178408200654201E-4	8.300137464289147E-8	0.6465000134368332	-813.369370155703	262.25391228625966	212.76410464032645	237.68106567624739	171.75495195035697	122.00971902309384	26.274561527957136	5	20	54	13	23	18
30160000	-54635.57319042915	-53605.32387887403	-1030.2493115551263	-53605.32387887403	93.68342682897458	0.4684967834748953	0.036501109334441964	0.3294069631822441	0.050300115386453466	0.012077225492517133	0.03413334911375653	1.1939013714924043	4.304281536128461E-4	0.5377133200922675	4.154445939832574E-4	8.028396115015272E-8	0.6244767422968214	-810.5609754082743	351.51306283719185	166.37266236235612	227.2631301728542	329.766329698214	141.5130323204439	36.30318184218738	6	21	22	41	24	19
30165000	-54615.905645942235	-53608.987866651856	-1006.9177792903802	-53608.987866651856	110.44070002525393	0.4684967834748953	0.03121733769061741	0.3294069631822441	0.050300115386453466	0.013573808368566255	0.03413334911375653	0.9981899997632593	4.1895290529281255E-4	0.5272681184412965	3.852565155726688E-4	6.26669197179154E-8	0.6171614486624424	-815.3447797680897	140.50390483308587	190.21551530983763	127.09750103720532	345.1860570111815	140.08011935394924	22.67382193221471	8	40	3	35	32	15
30170000	-54666.801829432625	-53613.22904842742	-1053.5727810052017	-53613.22904842742	97.9114461936272	0.4684967834748953	0.030174380502494304	0.3294069631822441	0.050300115386453466	0.011676707162073014	0.03413334911375653	0.9981899997632593	4.337184555726043E-4	0.6207499179646698	4.033228004067219E-4	1.1556964555054905E-7	0.7630862041739035	-818.4863197780386	157.76641750107285	343.37203059770707	227.80328618373224	172.3341544638619	102.08707984943852	32.43575190493549	17	62	3	17	19	15
30175000	-54638.10966255946	-53597.762201601356	-1040.347460958102	-53597.762201601356	81.92008879238975	0.48064431635499477	0.030174380502494304	0.3294069631822441	0.04037132523167767	0.011676707162073014	0.03413334911375653	1.1162134959948808	4.4846972222444275E-4	0.5461649731116549	4.1726859793024806E-4	9.745965902041263E-8	0.6797595757365564	-815.9498148728118	182.25420916105116	200.68816865222664	262.30927711601873	233.57905253507363	137.5794367512031	30.07836722911207	15	13	28	51	15	11
30180000	-54629.15641713471	-53595.056553876966	-1034.0998632577484	-53595.056553876966	84.15197069914178	0.48064431635499477	0.030174380502494304	0.3294069631822441	0.04037132523167767	0.015721985765760022	0.031059771258730415	1.2617169211447743	4.650042680721469E-4	0.603659453103396	4.277507231013647E-4	8.399455741004173E-8	0.6264346931118081	-811.3890917480646	187.4959127819941	85.75763797406604	237.64908325127865	234.91162814672754	145.02101870972228	30.864125891280686	5	12	33	44	23	16
30185000	-54647.6984693708	-53615.332849648155	-1032.3656197226444	-53615.332849648155	86.44874018616767	0.48064431635499477	0.028913799390283847	0.3294069631822441	0.04037132523167767	0.013667843585101598	0.032453345595118824	1.2706234037637614	4.515442371523527E-4	0.5239641283423628	4.208887511036834E-4	7.880118780391248E-8	0.6131205746673704	-811.4008703555479	175.65199459667812	175.7475166476666	176.7025006290039	193.61903067115895	158.5707203727826	30.095232952384556	5	52	35	9	16	16
30190000	-54645.09643684253	-53602.253968841556	-1042.842468000967	-53602.253968841556	85.60978383830138	0.48064431635499477	0.036367917073851806	0.3294069631822441	0.04037132523167767	0.013667843585101598	0.0373949422842549	1.277002740914108	4.4605599561376287E-4	0.5738763980558881	4.236689093707369E-4	1.0054478848235627E-7	0.6717546240749546	-806.478554608961	226.9637814438414	132.73855997647408	239.12771300364346	58.780633447307714	121.63430779237446	24.046131709714754	7	27	69	1	12	17
30195000	-54634.605137569844	-53603.39163822474	-1031.213499345101	-53603.39163822474	83.79422861307687	0.49841281338649257	0.03465975580348123	0.3294069631822441	0.04726339518628961	0.014109733018831028	0.030336362500165248	1.3426652784651323	4.2852042436775415E-4	0.5749910000789518	4.0342364541623915E-4	7.790489476042403E-8	0.6260563323967963	-803.1461145657397	259.00000840919404	183.5829542946711	219.62339096764842	23.916074432400908	35.428049909988225	16.43993882425042	2	47	66	8	8	2
30200000	-54615.402196395036	-53590.01267308358	-1025.38952331146	-53590.01267308358	90.3319671062992	0.49841281338649257	0.03465975580348123	0.3294069631822441	0.04495763501569198	0.014109733018831028	0.031186708090059082	1.2652925264169999	4.1672918148007247E-4	0.5151440039414149	4.037833768344836E-4	5.420991061413651E-8	0.5374592771943004	-807.9145676599564	198.87329288931005	183.23868979075417	232.49360484384613	22.02222641523408	45.80024295259451	35.79689828552239	10	51	54	7	5	6
30205000	-54633.43732767004	-53592.35386709873	-1041.083460571308	-53592.35386709873	83.31237198578678	0.504278020463212	0.03465975580348123	0.3294069631822441	0.04495763501569198	0.011289259574191812	0.031186708090059082	1.322998986018175	4.249969621253587E-4	0.5089573116377797	4.117484556371618E-4	5.6126926203872664E-8	0.5259200660971579	-811.4170258576848	135.98054212873836	231.60020088461135	173.5352591047603	19.681417050236803	64.62130107088099	18.13451160647161	4	76	38	2	10	3
30210000	-54624.88524442937	-53602.928023449735	-1021.9572209796371	-53602.928023449735	92.64240759402864	0.5068294765688163	0.027720779867327287	0.3294069631822441	0.04495763501569198	0.011289259574191812	0.031186708090059082	1.322998986018175	4.1949620263465433E-4	0.5127706251031472	3.9472939525384774E-4	7.943021700293956E-8	0.6675543610724074	-814.5015637092283	559.1264515786164	133.65446782361127	244.7286333757417	147.7848715955536	42.08905851457284	23.66573732014062	6	27	64	17	12	7
30215000	-54632.33129208903	-53608.69517874365	-1023.6361133453836	-53608.69517874365	96.1499473983455	0.5068294765688163	0.031563114921976186	0.3294069631822441	0.04495763501569198	0.011289259574191812	0.031186708090059082	1.322998986018175	4.1716602322906045E-4	0.536276459305	3.8883869701258086E-4	6.103974847576727E-8	0.6012904412238054	-821.3363964592307	155.9739759441135	191.7538558265723	319.7252642001475	159.6813306961076	48.00643577879945	35.54444542138713	6	21	74	14	1	17
30220000	-54643.66833713649	-53616.68354547335	-1026.9847916631406	-53616.68354547335	92.54878940224832	0.49974556622369315	0.031563114921976186	0.3294069631822441	0.04495763501569198	0.011109728732415678	0.030255471149534124	1.322998986018175	4.1203641303177286E-4	0.5106441953033947	3.829219008291549E-4	5.927741114349391E-8	0.5992629660071552	-822.116126127381	109.44206395021152	277.4898739096451	235.2020186670628	20.231456098736487	22.107223556982245	48.47619069019357	4	12	99	1	6	11
30225000	-54623.32078639	-53615.00873332438	-1008.3120530656221	-53615.00873332438	97.03072989221548	0.49974556622369315	0.029996069139206986	0.3253083943980058	0.05090815083504058	0.011109728732415678	0.03331072412594104	1.228796563403377	4.036898102124455E-4	0.49944446445458474	3.79646188174032E-4	4.441604756772445E-8	0.5226016112919858	-820.3003543260676	327.7488052485498	133.38250758989423	283.7296921206988	152.5003701801725	21.190966490466376	22.485732151214766	6	22	54	33	9	9
30230000	-54627.60387599776	-53618.7609160367	-1008.8429599610619	-53618.7609160367	98.20824470734232	0.49974556622369315	0.029996069139206986	0.31356629024627414	0.05090815083504058	0.011109728732415678	0.03331072412594104	1.228796563403377	4.291516130431319E-4	0.5745024623351346	3.927142383349032E-4	4.781742264670732E-8	0.527473385512474	-815.7752279434278	204.97756444719064	228.30358855487086	121.95100044024551	344.5172400421344	183.2132086036704	57.15487736870392	49	12	6	9	38	19
30235000	-54622.88469851462	-53625.55822585272	-997.3264726619049	-53625.55822585272	95.38721233808565	0.5329579875613418	0.029996069139206986	0.3096488348367166	0.05090815083504058	0.011109728732415678	0.03360358056303075	1.4838480207988425	4.2047049450291403E-4	0.4666853631482953	3.881933709452196E-4	3.7953727724357886E-8	0.4803516776211642	-821.7871061596559	360.44500781835774	159.47935602945333	174.33273259966444	265.2138799248685	206.38731047552267	43.455234053471436	5	16	1	54	39	18
30240000	-54600.21488259663	-53602.71378025755	-997.5011023390748	-53602.71378025755	97.344029202051	0.5329579875613418	0.030921076240429488	0.3096488348367166	0.05090815083504058	0.009890108867304438	0.03278896322705612	1.7660719717974915	4.285685531646598E-4	0.47452165331693535	3.9405008909701325E-4	4.430356521585466E-8	0.5028112586255671	-819.3808477360313	278.73951005498344	195.053705872608	197.2564931988179	319.77654756359675	228.02717684186783	37.40648134442235	17	10	30	26	31	19
30245000	-54593.62612345389	-53595.23025779507	-998.3958656588213	-53595.23025779507	91.79668083149211	0.5329579875613418	0.03464854234416812	0.33609156719118705	0.04481097133484991	0.010995881091317326	0.03278896322705612	1.7113453068621263	4.3344440310481635E-4	0.4848659925557326	3.994290796203364E-4	5.027321494562809E-8	0.5386858485137462	-819.0954953012545	357.01619913844775	200.75015169090784	234.36632682269732	169.2325323963806	251.3328581803463	27.57240961753395	5	24	20	1	67	16
30250000	-54622.42314781072	-53590.171460384656	-1032.2516874260607	-53590.171460384656	100.22804276781886	0.5329579875613418	0.03464854234416812	0.33609156719118705	0.04481097133484991	0.010995881091317326	0.0351555230988538	1.7113453068621263	4.317950446827346E-4	0.5764210107464961	3.9609624255647737E-4	7.535935256348995E-8	0.6371598177666558	-819.6276806808615	192.61128002412113	185.12116866519676	334.3699275674894	165.79221744370648	194.49006236675842	57.69525035701614	23	17	33	11	32	17
30255000	-54623.935030231296	-53583.92775643157	-1040.0072737997232	-53583.92775643157	93.08014536696601	0.5329579875613418	0.033092030237096025	0.3541841295623522	0.04481097133484991	0.011097871656896024	0.0351555230988538	1.5534155273087453	4.16451583559098E-4	0.5477616907337076	3.839726369340923E-4	6.714862200228333E-8	0.6125977879714026	-819.5373683942356	84.15636852278098	357.3607778520066	260.8003892577301	321.19528277467816	257.72114478960776	32.463897689947586	1	16	48	13	35	20
30260000	-54637.14273461321	-53601.4537376285	-1035.6889969847134	-53601.4537376285	90.90297422715769	0.5329579875613418	0.03289885898628707	0.34466478409142093	0.05197429105883083	0.011097871656896024	0.0351555230988538	1.4563787113483782	4.07731560356358E-4	0.5201212878092418	3.828559132820004E-4	5.446007029294719E-8	0.5821209703006172	-823.9381458155366	301.4550484140734	129.41032914689862	290.2231069419368	429.4230484734062	189.8055590440255	20.818255138085032	44	1	58	10	1	19
30265000	-54639.395678550216	-53606.857052686006	-1032.5386258642118	-53606.857052686006	94.70113201270371	0.5329579875613418	0.03289885898628707	0.34466478409142093	0.05197429105883083	0.00982620959414035	0.036749266986139666	1.4563787113483782	4.202889712703359E-4	0.5023562804831886	3.93049499109722E-4	6.156569651257849E-8	0.5886655291111161	-821.949924120256	209.975332107514	141.68528399581257	255.7252641793559	259.6232984531717	265.00202500945835	26.928712329569468	42	8	5	36	24	18
30270000	-54644.09529640265	-53601.30169640364	-1042.793599999007	-53601.30169640364	92.8164704508208	0.5329579875613418	0.031815840086593626	0.34466478409142093	0.052488853511830726	0.00982620959414035	0.0339152254466612	1.5296120817052998	4.0260582201871324E-4	0.5104202527203081	3.8171103124279017E-4	5.7416332320223574E-8	0.5836386539921765	-825.1387941947565	343.64091413150413	275.9384416618932	233.13837658885956	237.00952551803124	185.34932079297693	34.64851679575855	18	13	9	38	36	19
30275000	-54623.75499773834	-53608.17802124147	-1015.5769764968743	-53608.17802124147	92.09320258542043	0.5329579875613418	0.031815840086593626	0.33500333887016037	0.052488853511830726	0.01497362583690021	0.03592850009863949	1.6050417334591207	4.135434985789721E-4	0.4476479866992888	3.9614352315125816E-4	5.5160971053769626E-8	0.5637964615954041	-824.7614658340881	338.4067713228573	249.8175909061783	219.61904690538938	261.327128534156	185.6728587748747	40.741952418275794	47	2	11	19	35	19
30280000	-54622.24222460918	-53605.87735516021	-1016.3648694489646	-53605.87735516021	95.31975645259219	0.5329579875613418	0.03131628606480542	0.350326428629332	0.052488853511830726	0.01497362583690021	0.03592850009863949	1.6630801192888118	4.057121841045677E-4	0.4645713096054629	3.8916306296916204E-4	4.984910471596207E-8	0.5433958330650764	-829.3867155480918	224.3466305497893	228.66656584860834	332.14507772631515	146.50802386341658	95.80865759689885	40.97963454352469	62	8	18	25	6	14
30285000	-54595.9120391828	-53575.930132709116	-1019.9819064736804	-53575.930132709116	99.51997556132213	0.5329579875613418	0.03131628606480542	0.350326428629332	0.052488853511830726	0.01497362583690021	0.037608433573170987	1.6630801192888118	3.8400808849168314E-4	0.4570236429840066	3.787917531624741E-4	3.852488964199578E-8	0.5032373226125523	-825.9740959289456	241.1113881779721	340.16567457996535	297.4239112744627	215.30969687271278	18.14263809602571	51.451367397926994	20	14	52	31	3	13
30290000	-54645.82383262414	-53609.52078052202	-1036.3030521021221	-53609.52078052202	83.89813731669877	0.5329579875613418	0.03131628606480542	0.350326428629332	0.05228302535131632	0.00832476024662121	0.037608433573170987	1.6630801192888118	4.086294890125526E-4	0.5394287086205111	3.993210684087522E-4	5.882318105742389E-8	0.5755621054409661	-824.8636830260106	203.03359626232518	226.8663746617627	239.35778118483938	173.60860812413358	91.79851967313297	28.99369297776797	52	7	35	17	4	18
30295000	-54637.62083776787	-53610.13363971789	-1027.4871980499786	-53610.13363971789	94.27868790823877	0.520745720002767	0.03131628606480542	0.3208481942210061	0.05228302535131632	0.009545516167451631	0.02791648662878736	1.6630801192888118	4.105050422425506E-4	0.5081507362989738	3.9402332810104787E-4	5.295996470502699E-8	0.5534947511687791	-822.3903876050784	240.2646530952079	106.75687244276529	227.12548858143765	443.0819792800792	185.12485381774047	30.383134507282016	47	6	15	10	39	16
30300000	-54643.0887579009	-53597.941531235054	-1045.1472266658486	-53597.941531235054	93.46114329047525	0.520745720002767	0.03175175814787841	0.31124878331008765	0.05228302535131632	0.009545516167451631	0.03522849044220648	1.377633320345324	3.961285091924384E-4	0.5196052263337875	3.7684068315001017E-4	5.1211999948037496E-8	0.557638943389202	-830.4049272359958	177.9221163973287	497.10865131401016	187.8832958424955	207.05045366573125	110.48925494300268	35.55404214866331	53	24	25	8	6	17
30305000	-54633.45031774996	-53593.14702829189	-1040.303289458069	-53593.14702829189	100.06923757489035	0.520745720002767	0.02970513086977725	0.31124878331008765	0.03767969834219304	0.009410597906375912	0.03522849044220648	1.5611362473193457	3.987987004851682E-4	0.5323584272476772	3.8275090610128434E-4	5.2085916015096463E-8	0.552003175145268	-824.0360097597963	243.07599923770061	188.6241201452904	459.58331126821986	173.9134319688583	209.35094770773765	28.997905674589212	53	6	19	31	7	17
30310000	-54634.706180229085	-53599.453938074716	-1035.2522421543686	-53599.453938074716	96.25584334766474	0.520409486581405	0.02970513086977725	0.3365303866524822	0.04804492208053139	0.009995739251415456	0.03522849044220648	1.5611362473193457	3.9585643914967706E-4	0.4971875063264393	3.839572698409131E-4	5.2835979378136955E-8	0.5548438260648618	-823.5696542633167	188.99855737776602	257.3655374078916	360.64585117129445	135.9941043445503	46.976187748485536	30.334994063637037	35	23	28	28	16	3
30315000	-54646.474885201846	-53609.324359609214	-1037.1505255926288	-53609.324359609214	88.86088050804054	0.520409486581405	0.03404866948728794	0.3365303866524822	0.04804492208053139	0.014304598059910587	0.03522849044220648	1.4772268766734458	3.818741338633399E-4	0.5047876240253341	3.709306481828358E-4	4.3320956472794925E-8	0.5398637016509542	-832.5818107786741	243.78171110746126	267.9350780362879	422.73507004308397	204.12645288842353	38.831778723772054	25.10273381914971	25	38	22	33	14	1
30320000	-54633.70551324454	-53608.82345625598	-1024.8820569885547	-53608.82345625598	91.9904058220068	0.520409486581405	0.03404866948728794	0.3216049817507289	0.052352218647509025	0.014304598059910587	0.03522849044220648	1.4772268766734458	3.7402336906791346E-4	0.4975264053046904	3.714215564795697E-4	4.479787100440769E-8	0.5706152591709885	-833.7259414904368	389.41186360462564	324.15615010064454	225.71404862443626	139.92945241411334	44.93551436675992	50.01594561480897	2	79	19	17	6	10
30325000	-54655.27716455698	-53623.05952147849	-1032.2176430784896	-53623.05952147849	91.83499884618551	0.520409486581405	0.03404866948728794	0.3216049817507289	0.052352218647509025	0.014304598059910587	0.03522849044220648	1.4772268766734458	3.803892124759531E-4	0.4887926588937688	3.785113058924551E-4	4.946257015756389E-8	0.5737878343401495	-830.4597027766918	268.29914357246764	262.7604528665457	707.7594020795517	189.08174549906064	85.08195905065055	33.07353384180586	40	48	3	22	8	12
30330000	-54623.823168945615	-53604.87272903102	-1018.9504399145985	-53604.87272903102	82.23359732480775	0.520409486581405	0.03404866948728794	0.3216049817507289	0.045158808794013384	0.014304598059910587	0.03522849044220648	1.4291395840201837	3.7575864327383206E-4	0.4839819566094599	3.7057736015787555E-4	4.1064937824682495E-8	0.535347949815886	-829.0200788083507	365.2965146969288	278.02730848562476	278.9348328512026	160.4439399735635	32.38962034015955	23.843169138946532	9	54	20	31	8	11
30335000	-54638.55333481289	-53602.670292513365	-1035.8830422995227	-53602.670292513365	86.07661358979529	0.4918534305161801	0.0331736586511633	0.3216049817507289	0.04844564198882003	0.011200627054367616	0.03140841533947917	1.3015251553662872	3.951654426692215E-4	0.5195597976082095	3.82987921589334E-4	8.181758595455196E-8	0.6896960571838805	-823.447629394882	255.15852704647648	240.7304704692891	306.71544740763704	175.89893947567163	22.498416343335	28.703696205149573	18	28	46	23	3	15
30340000	-54644.926847460316	-53587.30470218887	-1057.6221452714428	-53587.30470218887	77.1900338131975	0.4918534305161801	0.0331736586511633	0.32231953871492736	0.04844564198882003	0.011200627054367616	0.03140841533947917	1.2680180037383457	3.988690031723728E-4	0.627502220118851	3.9105575444292075E-4	8.834727101513643E-8	0.7232788535506501	-825.461153049824	208.82756136291243	222.24970280892936	353.61490624077555	141.66776384541924	45.141164993472124	24.336806022576102	17	42	36	22	13	3
30345000	-54611.88449295451	-53593.86042469931	-1018.0240682551956	-53593.86042469931	79.48141441089139	0.4918534305161801	0.0331736586511633	0.32902463985196384	0.04844564198882003	0.011200627054367616	0.0341763865639693	1.3161010998451863	4.1576294176777143E-4	0.556499932481561	4.0220297423009606E-4	5.390257142775875E-8	0.5833619032205456	-822.0207100700964	195.91654807850398	210.3266073289267	335.60655982503977	160.40807884032128	27.129427564498897	36.23750348074923	52	6	35	22	13	5
30350000	-54633.098592320785	-53591.180834538914	-1041.9177577818728	-53591.180834538914	80.48771541130823	0.48775412801485873	0.030296025460835097	0.32902463985196384	0.04737966536751638	0.011200627054367616	0.0341763865639693	1.3339423773094679	4.028048051837736E-4	0.563957188635039	3.851104290939385E-4	5.680795093945069E-8	0.601365961496129	-832.0938707452519	693.8793719249829	225.6496829595271	267.70713876517436	110.25489614038791	36.51095605604248	21.459785024360396	9	1	89	15	18	1
30355000	-54643.50298158003	-53605.57497603855	-1037.9280055414752	-53605.57497603855	89.13661531426516	0.48775412801485873	0.0320658667228313	0.32902463985196384	0.04737966536751638	0.011200627054367616	0.03083389771759017	1.1205946983165307	3.846336559115497E-4	0.5553963513326238	3.736376532818113E-4	6.428042070389112E-8	0.6632368522704447	-837.4190798986828	541.3645856805142	738.7932910693052	330.8614588290212	143.5169498607395	57.6373650479116	17.37010411176823	2	9	80	24	12	6
30360000	-54647.74237527235	-53610.18896662825	-1037.5534086440998	-53610.18896662825	79.28301852458408	0.48775412801485873	0.0320658667228313	0.3434998077148987	0.04737966536751638	0.011635008721004063	0.03083389771759017	1.1638633730268042	3.8462860256368865E-4	0.5368604337663887	3.685289141543236E-4	3.9580429342188766E-8	0.5413611086650986	-841.7435318469385	324.6860998384695	326.43419746887866	396.0911267274797	184.4613947813205	36.90025317305408	24.782966735817627	35	21	27	37	9	4
30365000	-54642.051563394205	-53628.30867879097	-1013.7428846032321	-53628.30867879097	79.57069180479533	0.48195703859931904	0.030869157647413045	0.3212992646647231	0.04737966536751638	0.011635008721004063	0.03188442362832023	1.1274356386863438	3.9543440550879436E-4	0.5354861693374453	3.686920562703015E-4	4.3112251833339455E-8	0.5629407644087507	-832.5959301809651	222.2460506912819	131.68980504398704	274.67286920373795	141.1232541422523	35.33712025186916	14.655327577086393	37	12	38	26	15	5
30370000	-54629.06133385723	-53606.41103698321	-1022.6502968740165	-53606.41103698321	73.66656260985019	0.4797777855734315	0.032373307769042105	0.3212992646647231	0.04737966536751638	0.008447335891781888	0.02877203731707151	1.1274356386863438	4.0558332559868993E-4	0.5503717159490973	3.7504736222343564E-4	5.080938843689056E-8	0.5811635987967322	-831.7284773508361	234.60778242379737	419.52723723705316	357.78017893246	116.13844911930602	70.49486882084688	6.436914350692627	31	5	59	19	12	7
30375000	-54617.07527921052	-53599.91455176926	-1017.1607274412602	-53599.91455176926	72.34515217679478	0.4797777855734315	0.030866938907307167	0.3530174273913565	0.04737966536751638	0.012183880323541356	0.02877203731707151	1.1274356386863438	4.271095845602797E-4	0.5990140653038354	3.8718064419001875E-4	5.289391064500913E-8	0.5764645691806164	-826.5530991896142	425.3382710284043	178.30966953181513	266.7793607514207	144.97395022622965	72.20019145392261	14.895800777027995	7	6	72	30	11	7
30380000	-54624.041645257006	-53595.651241974236	-1028.3904032827725	-53595.651241974236	69.11411502791037	0.482192915721462	0.034591617282186245	0.3530174273913565	0.05295661755936115	0.012185610096829166	0.029978343039363076	1.2333127469252267	4.6204943146921346E-4	0.5628452835273172	3.98961883539905E-4	7.172074860747252E-8	0.6291948756041741	-831.8863554481087	593.4009317314944	277.2400862236611	378.35642034303845	200.85763673876895	55.863790146702286	22.608437614134964	5	55	24	34	12	3
30385000	-54645.07273764759	-53620.50106966579	-1024.5716679817997	-53620.50106966579	77.19368240020337	0.5119145092024894	0.034591617282186245	0.36040018758460113	0.05295661755936115	0.014867309574216885	0.034547983154971144	1.2333127469252267	4.300300349878488E-4	0.6066607875776248	3.748799506509411E-4	5.020696137630873E-8	0.5762095681590285	-828.6707829001707	622.4838056124022	282.72527281272295	870.2867151960584	244.0109680849908	69.23488370022385	31.060958770878784	6	66	9	37	4	11
30390000	-54605.133171160836	-53593.711538701435	-1011.4216324594047	-53593.711538701435	87.14184620769046	0.5119145092024894	0.034591617282186245	0.36040018758460113	0.05210270860227597	0.014867309574216885	0.034547983154971144	1.3714572032016326	4.3550086697859066E-4	0.5239395073965838	3.7288530563719626E-4	4.1904576291061995E-8	0.5176454977604428	-825.9957257857521	184.45267606516967	161.0592865630918	381.4045021481065	197.6455981726217	55.98079001183603	29.570870378307674	59	10	13	34	3	14
```
