## Supplementary material for "Reliable estimates of Japanese encephalitis virus evolutionary rate supported by a formal test of temporal signal": https://doi.org/10.6084/m9.figshare.25486117: JEV_G3_GTRgi_ORC_BSP.log (part 1 of 99)

```
#
#model:
#
#<?xml version="1.0" encoding="UTF-8" standalone="no"?><input id="posterior" spec="beast.core.util.CompoundDistribution">
#    <distribution id="prior" spec="beast.core.util.CompoundDistribution">
#        <distribution id="BayesianSkyline.t:JEV_G3_genotyped_nonrecom" spec="beast.evolution.tree.coalescent.BayesianSkyline">
#            <parameter dimension="6" id="bPopSizes.t:JEV_G3_genotyped_nonrecom" lower="0.0" name="popSizes" spec="beast.core.parameter.RealParameter">380.0</parameter>
#            <groupSizes dimension="6" id="bGroupSizes.t:JEV_G3_genotyped_nonrecom" spec="beast.core.parameter.IntegerParameter">1</groupSizes>
#            <treeIntervals id="BSPTreeIntervals.t:JEV_G3_genotyped_nonrecom" spec="beast.evolution.tree.coalescent.TreeIntervals">
#                <tree id="Tree.t:JEV_G3_genotyped_nonrecom" spec="beast.evolution.tree.Tree">
#                    <trait dateFormat="yyyy-M-dd" id="dateTrait.t:JEV_G3_genotyped_nonrecom" spec="beast.evolution.tree.TraitSet" traitname="date" value="G3_MZ923735.1_China_2014-01-01=2014-01-01,G3_KU363309.1_China_2013-08-11=2013-08-11,G3_KC183732.1_China_2010-08-25=2010-08-25,G3_KR265316.1_China_2009-10-01=2009-10-01,G3_JN381854.1_China_2004-01-01=2004-01-01,G3_KU705225.1_China.Yunan_1977-01-01=1977-01-01,G3_JN381853.1_China_1979-01-01=1979-01-01,G3_U47032.1_China_1949-01-01=1949-01-01,G3_JF706273.1_China_2002-01-01=2002-01-01,G3_JF706272.1_China_2004-01-01=2004-01-01,G3_JN381856.1_China_2004-01-01=2004-01-01,G3_JN381857.1_China_2004-01-01=2004-01-01,G3_JN381855.1_China_2004-01-01=2004-01-01,G3_JN381859.1_China_2003-01-01=2003-01-01,G3_JN381858.1_China_2003-01-01=2003-01-01,G3_JN381860.1_China_1954-01-01=1954-01-01,G3_JN381861.1_China_2003-01-01=2003-01-01,G3_JN381863.1_China_1955-01-01=1955-01-01,G3_JN381865.1_China_1954-01-01=1954-01-01,G3_MW766364.1_China_2019-01-01=2019-01-01,G3_MW766363.1_China_2019-01-01=2019-01-01,G3_MW766362.1_China_2019-01-01=2019-01-01,G3_KX779521.1_China.Sichuan.Provence_2016-02-12=2016-02-12,G3_KX779520.1_China.Sichuan_2016-02-12=2016-02-12,G3_MN639770.1_China_2018-05-01=2018-05-01,G3_MK585066.1_China_2016-03-06=2016-03-06,G3_MF326270.1_China_2008-01-01=2008-01-01,G3_JQ086762.1_China_2009-09-01=2009-09-01,G3_JN864064.1_China.Yunnan_2009-09-20=2009-09-20,G3_MF002373.1_China_2016-05-01=2016-05-01,G3_KF297915.1_China.Guangdong_2009-01-01=2009-01-01,G3_KX254415.1_China_1954-01-01=1954-01-01,G3_KU821122.1_China_2015-02-02=2015-02-02,G3_KU871337.1_China_2015-02-02=2015-02-02,G3_KU871317.1_China_2015-02-02=2015-02-02,G3_KU871316.1_China_2015-02-02=2015-02-02,G3_KU871348.1_China_2015-02-02=2015-02-02,G3_KU871364.1_China_2015-02-02=2015-02-02,G3_KU871342.1_China_2015-02-02=2015-02-02,G3_KU871336.1_China_2015-02-02=2015-02-02,G3_KU871331.1_China_2015-02-02=2015-02-02,G3_KU871335.1_China_2015-02-02=2015-02-02,G3_KU871334.1_China_2015-02-02=2015-02-02,G3_KU871333.1_China_2015-02-02=2015-02-02,G3_KU871341.1_China_2015-02-02=2015-02-02,G3_KU871340.1_China_2015-02-02=2015-02-02,G3_KU871339.1_China_2015-02-02=2015-02-02,G3_KU871352.1_China_2015-02-02=2015-02-02,G3_KU871330.1_China_2015-02-02=2015-02-02,G3_KU871357.1_China_2015-02-02=2015-02-02,G3_KU871355.1_China_2015-02-02=2015-02-02,G3_KU871345.1_China_2015-02-02=2015-02-02,G3_KU871321.1_China_2015-02-02=2015-02-02,G3_KU871320.1_China_2015-02-02=2015-02-02,G3_KU871319.1_China_2015-02-02=2015-02-02,G3_KU871318.1_China_2015-02-02=2015-02-02,G3_KU871353.1_China_2015-02-02=2015-02-02,G3_KU871338.1_China_2015-02-02=2015-02-02,G3_KU871354.1_China_2015-02-02=2015-02-02,G3_KU871347.1_China_2015-02-02=2015-02-02,G3_KU871323.1_China_2015-02-02=2015-02-02,G3_KU871343.1_China_2015-02-02=2015-02-02,G3_KU871371.1_China_2015-02-02=2015-02-02,G3_JN381870.1_China_1957-01-01=1957-01-01,G3_JN381869.1_China_1957-01-01=1957-01-01,G3_JQ086763.1_China_2009-09-01=2009-09-01,G3_LC705012.1_Japan.Kochi_2019-03-12=2019-03-12,G3_LC704641.1_Japan.Kochi_2009-02-08=2009-02-08,G3_AF069076.1_Japan_1959-01-01=1959-01-01,G3_KX945367.1_Angola_2016-03-16=2016-03-16,G3_KF667313.1_Taiwan_2008-01-01=2008-01-01,G3_KF667312.1_Taiwan_2007-01-01=2007-01-01,G3_AY303792.1_NA_2001-01-01=2001-01-01,G3_AY303791.1_NA_2001-01-01=2001-01-01,G3_AF254453.1_Taiwan.Liu-Chiu.islet_1997-01-01=1997-01-01,G3_AF254452.1_Taiwan_1990-01-01=1990-01-01,G3_AF014161.1_Taiwan_1985-01-01=1985-01-01,G3_AF014160.1_Taiwan_1985-01-01=1985-01-01,G3_MH753132.1_China_2016-08-18=2016-08-18,G3_MH753131.1_China_2016-06-12=2016-06-12,G3_JF706275.1_China_1960-01-01=1960-01-01,G3_MH753130.1_China_2016-07-15=2016-07-15,G3_MH753126.1_China_2015-08-06=2015-08-06,G3_KY609173.1_China_2013-10-20=2013-10-20,G3_KU871368.1_China_2015-02-02=2015-02-02,G3_KU871367.1_China_2015-02-02=2015-02-02,G3_KU871366.1_China_2015-02-02=2015-02-02,G3_KU871365.1_China_2015-02-02=2015-02-02,G3_KU871361.1_China_2015-02-02=2015-02-02,G3_KU871325.1_China_2015-02-02=2015-02-02,G3_KU871324.1_China_2015-02-02=2015-02-02,G3_KU871344.1_China_2015-02-02=2015-02-02,G3_KU871362.1_China_2015-02-02=2015-02-02,G3_KU871332.1_China_2015-02-02=2015-02-02,G3_KU871356.1_China_2015-02-02=2015-02-02,G3_KU871328.1_China_2015-02-02=2015-02-02,G3_KU871346.1_China_2015-02-02=2015-02-02,G3_KU871327.1_China_2015-02-02=2015-02-02,G3_KU871358.1_China_2015-02-02=2015-02-02,G3_KU871359.1_China_2015-02-02=2015-02-02,G3_KU871363.1_China_2015-02-02=2015-02-02,G3_KU871360.1_China_2015-02-02=2015-02-02,G3_KU871350.1_China_2015-02-02=2015-02-02,G3_KU871349.1_China_2015-02-02=2015-02-02,G3_KU871329.1_China_2015-02-02=2015-02-02,G3_KU871369.1_China_2015-02-02=2015-02-02,G3_KU871370.1_China_2015-02-02=2015-02-02,G3_GQ918133.2_China_2008-01-01=2008-01-01,G3_LC556099.1_Japan.Kochi_2008-04-20=2008-04-20,G3_AB269326.1_Japan.Tokyo_1960-01-01=1960-01-01,G3_JF706280.1_China_1955-01-01=1955-01-01,G3_AF098735.1_Taiwan_1965-01-01=1965-01-01,G3_JF706283.1_China_1955-01-01=1955-01-01,G3_AB551990.1_Japan.Tokyo_1975-01-01=1975-01-01,G3_EF543861.1_China_2006-01-01=2006-01-01,G3_KF711994.1_South.Korea_1975-01-01=1975-01-01,G3_NC_001437.1_Japan_1989-08-31=1989-08-31,G3_M18370.1_Japan_1982-01-01=1982-01-01,G3_KP164498.2_India_2014-09-08=2014-09-08,G3_JN381872.1_China_1965-01-01=1965-01-01,G3_AB569980.2_Japan.Okinawa.Okinawa.Island_1975-01-01=1975-01-01,G3_AB569981.2_Japan.Okinawa.Okinawa.Island_1975-01-01=1975-01-01,G3_AB569988.2_Japan.Okinawa.Okinawa.Island_1973-01-01=1973-01-01,G3_AY508813.1_Japan_1966-01-01=1966-01-01,G3_AB569982.2_Japan.Okinawa.Okinawa.Island_1975-01-01=1975-01-01,G3_AB569984.2_Japan.Okinawa.Okinawa.Island_1975-01-01=1975-01-01,G3_AB569985.2_Japan.Okinawa.Okinawa.Island_1975-01-01=1975-01-01,G3_AB569990.2_Japan.Okinawa.Okinawa.Island_1972-01-01=1972-01-01,G3_AB569983.2_Japan.Okinawa.Okinawa.Island_1975-01-01=1975-01-01,G3_AB569987.2_Japan.Okinawa.Okinawa.Island_1973-01-01=1973-01-01,G3_AB569989.2_Japan.Okinawa.Okinawa.Island_1973-01-01=1973-01-01,G3_KU705229.1_Indonesia.Flores.golok_1981-06-01=1981-06-01,G3_L48961.1_China_1949-01-01=1949-01-01,G3_L78128.1_Taiwan_1965-01-01=1965-01-01,G3_HE861351.1_NA_2009-01-01=2009-01-01,G3_EF571853.1_Japan_1935-01-01=1935-01-01,G3_JF706285.1_China_1990-01-01=1990-01-01,G3_FJ185036.1_China_1986-01-01=1986-01-01,G3_FJ185037.1_China_1997-01-01=1997-01-01,G3_JF706284.1_China_1990-01-01=1990-01-01,G3_JN711459.1_China_2008-01-01=2008-01-01,G3_JN711458.1_China_2009-01-01=2009-01-01,G3_KY650725.1_China.Zhejiang_1983-07-13=1983-07-13,G3_AY585242.1_South.Korea_1987-01-01=1987-01-01,G3_KY650724.1_China.Zhejiang_1982-07-15=1982-07-15,G3_KR908703.1_South.Korea_1988-01-01=1988-01-01,G3_AB551991.1_Japan.Tokyo_1990-01-01=1990-01-01,G3_AB551992.1_Japan.Tokyo_1991-01-01=1991-01-01,G3_KF297916.1_China.Guizhou_2004-01-01=2004-01-01,G3_KC915016.1_China_2010-05-08=2010-05-08,G3_KU705227.1_Philippines.Santo.Cristo_1984-06-18=1984-06-18,G3_AY303797.1_Taiwan_2001-01-01=2001-01-01,G3_AY303796.1_NA_2001-01-01=2001-01-01,G3_JN381873.1_China_1989-01-01=1989-01-01,G3_KF667315.1_Taiwan_2009-01-01=2009-01-01,G3_KF667314.1_Taiwan_2010-01-01=2010-01-01,G3_KF667311.1_Taiwan_2006-01-01=2006-01-01,G3_KF667310.1_Taiwan_2005-01-01=2005-01-01,G3_AY303794.1_NA_2001-01-01=2001-01-01,G3_AY303793.1_NA_2001-01-01=2001-01-01,G3_GQ902063.1_Thailand_1982-01-01=1982-01-01,G3_EF623988.1_India.UP.Gorakhpur_2005-08-01=2005-08-01,G3_EF623989.1_India.Maharashtra.Bhandara.district_2002-01-01=2002-01-01,G3_AF075723.1_India_1978-01-01=1978-01-01,G3_EF623987.1_India.UP.Lakhimpur.district_2001-01-01=2001-01-01,G3_OK257215.1_India_2021-10-01=2021-10-01,G3_OK257213.1_India_1958-01-01=1958-01-01,G3_JX072965.1_India.West.Bengal_2010-01-01=2010-01-01,G3_JX050179.1_India.West.Bengal_2008-08-01=2008-08-01,G3_JX131374.1_India_2009-03-01=2009-03-01,G3_LC461960.1_Philippines.Mindanao.Agusan.Del.Norte.Butuan.City.Kinamlutan_2018-03-09=2018-03-09">
#                        <taxa id="TaxonSet.JEV_G3_genotyped_nonrecom" spec="beast.evolution.alignment.TaxonSet">
#                        </taxa>
#                    </trait>
#                    <taxonset idref="TaxonSet.JEV_G3_genotyped_nonrecom"/>
#                </tree>
#            </treeIntervals>
#        </distribution>
#        <distribution id="MarkovChainedPopSizes.t:JEV_G3_genotyped_nonrecom" jeffreys="true" parameter="@bPopSizes.t:JEV_G3_genotyped_nonrecom" spec="beast.math.distributions.MarkovChainDistribution"/>
#        <prior id="ORCRatePriorDistribution.c:JEV_G3_genotyped_nonrecom" name="distribution">
#            <parameter dimension="340" id="ORCRates.c:JEV_G3_genotyped_nonrecom" lower="0.0" name="x" spec="beast.core.parameter.RealParameter">0.5</parameter>
#            <LogNormal id="LogNormalDistributionModel.0" meanInRealSpace="true" name="distr">
#                <parameter estimate="false" id="RealParameter.2" name="M" spec="beast.core.parameter.RealParameter">1.0</parameter>
#                <parameter id="ORCsigma.c:JEV_G3_genotyped_nonrecom" lower="0.0" name="S" spec="beast.core.parameter.RealParameter">0.2</parameter>
#            </LogNormal>
#        </prior>
#        <prior id="ORCsigmaPrior.c:JEV_G3_genotyped_nonrecom" name="distribution" x="@ORCsigma.c:JEV_G3_genotyped_nonrecom">
#            <Gamma id="Gamma.0" name="distr">
#                <parameter estimate="false" id="RealParameter.3" name="alpha" spec="beast.core.parameter.RealParameter">0.5396</parameter>
#                <parameter estimate="false" id="RealParameter.4" name="beta" spec="beast.core.parameter.RealParameter">0.3819</parameter>
#            </Gamma>
#        </prior>
#        <prior id="ORCucldMeanPrior.c:JEV_G3_genotyped_nonrecom" name="distribution">
#            <parameter id="ORCucldMean.c:JEV_G3_genotyped_nonrecom" name="x" spec="beast.core.parameter.RealParameter">1.0E-4</parameter>
#            <Gamma id="Gamma.1" name="distr">
#                <parameter id="RealParameter.5" lower="0.0" name="alpha" spec="beast.core.parameter.RealParameter" upper="0.0">0.1</parameter>
#                <parameter id="RealParameter.6" lower="0.0" name="beta" spec="beast.core.parameter.RealParameter" upper="0.0">100.0</parameter>
#            </Gamma>
#        </prior>
#        <prior id="GammaShapePrior.s:JEV_G3_genotyped_nonrecom" name="distribution">
#            <parameter id="gammaShape.s:JEV_G3_genotyped_nonrecom" name="x" spec="beast.core.parameter.RealParameter">0.92</parameter>
#            <Exponential id="Exponential.0" name="distr">
#                <parameter estimate="false" id="RealParameter.0" name="mean" spec="beast.core.parameter.RealParameter">1.0</parameter>
#            </Exponential>
#        </prior>
#        <prior id="PropInvariantPrior.s:JEV_G3_genotyped_nonrecom" name="distribution">
#            <parameter id="proportionInvariant.s:JEV_G3_genotyped_nonrecom" lower="0.0" name="x" spec="beast.core.parameter.RealParameter" upper="1.0">0.429</parameter>
#            <Uniform id="Uniform.2" name="distr"/>
#        </prior>
#        <prior id="RateACPrior.s:JEV_G3_genotyped_nonrecom" name="distribution">
#            <parameter id="rateAC.s:JEV_G3_genotyped_nonrecom" lower="0.0" name="x" spec="beast.core.parameter.RealParameter">1.0</parameter>
#            <Gamma id="Gamma.2" name="distr">
#                <parameter estimate="false" id="RealParameter.7" name="alpha" spec="beast.core.parameter.RealParameter">0.05</parameter>
#                <parameter estimate="false" id="RealParameter.8" name="beta" spec="beast.core.parameter.RealParameter">10.0</parameter>
#            </Gamma>
#        </prior>
#        <prior id="RateAGPrior.s:JEV_G3_genotyped_nonrecom" name="distribution">
#            <parameter id="rateAG.s:JEV_G3_genotyped_nonrecom" lower="0.0" name="x" spec="beast.core.parameter.RealParameter">1.0</parameter>
#            <Gamma id="Gamma.3" name="distr">
#                <parameter estimate="false" id="RealParameter.9" name="alpha" spec="beast.core.parameter.RealParameter">0.05</parameter>
#                <parameter estimate="false" id="RealParameter.10" name="beta" spec="beast.core.parameter.RealParameter">20.0</parameter>
#            </Gamma>
#        </prior>
#        <prior id="RateATPrior.s:JEV_G3_genotyped_nonrecom" name="distribution">
#            <parameter id="rateAT.s:JEV_G3_genotyped_nonrecom" lower="0.0" name="x" spec="beast.core.parameter.RealParameter">1.0</parameter>
#            <Gamma id="Gamma.4" name="distr">
#                <parameter estimate="false" id="RealParameter.11" name="alpha" spec="beast.core.parameter.RealParameter">0.05</parameter>
#                <parameter estimate="false" id="RealParameter.12" name="beta" spec="beast.core.parameter.RealParameter">10.0</parameter>
#            </Gamma>
#        </prior>
#        <prior id="RateCGPrior.s:JEV_G3_genotyped_nonrecom" name="distribution">
#            <parameter id="rateCG.s:JEV_G3_genotyped_nonrecom" lower="0.0" name="x" spec="beast.core.parameter.RealParameter">1.0</parameter>
#            <Gamma id="Gamma.5" name="distr">
#                <parameter estimate="false" id="RealParameter.13" name="alpha" spec="beast.core.parameter.RealParameter">0.05</parameter>
#                <parameter estimate="false" id="RealParameter.14" name="beta" spec="beast.core.parameter.RealParameter">10.0</parameter>
#            </Gamma>
#        </prior>
#        <prior id="RateGTPrior.s:JEV_G3_genotyped_nonrecom" name="distribution">
#            <parameter id="rateGT.s:JEV_G3_genotyped_nonrecom" lower="0.0" name="x" spec="beast.core.parameter.RealParameter">1.0</parameter>
#            <Gamma id="Gamma.7" name="distr">
#                <parameter estimate="false" id="RealParameter.17" name="alpha" spec="beast.core.parameter.RealParameter">0.05</parameter>
#                <parameter estimate="false" id="RealParameter.18" name="beta" spec="beast.core.parameter.RealParameter">10.0</parameter>
#            </Gamma>
#        </prior>
#    </distribution>
#    <distribution id="likelihood" spec="beast.core.util.CompoundDistribution" useThreads="true">
#        <distribution data="@JEV_G3_genotyped_nonrecom" id="treeLikelihood.JEV_G3_genotyped_nonrecom" spec="beast.evolution.likelihood.ThreadedTreeLikelihood" tree="@Tree.t:JEV_G3_genotyped_nonrecom">
#            <siteModel gammaCategoryCount="4" id="SiteModel.s:JEV_G3_genotyped_nonrecom" proportionInvariant="@proportionInvariant.s:JEV_G3_genotyped_nonrecom" shape="@gammaShape.s:JEV_G3_genotyped_nonrecom" spec="beast.evolution.sitemodel.SiteModel">
#                <parameter estimate="false" id="mutationRate.s:JEV_G3_genotyped_nonrecom" name="mutationRate" spec="beast.core.parameter.RealParameter">1.0</parameter>
#                <substModel id="gtr.s:JEV_G3_genotyped_nonrecom" rateAC="@rateAC.s:JEV_G3_genotyped_nonrecom" rateAG="@rateAG.s:JEV_G3_genotyped_nonrecom" rateAT="@rateAT.s:JEV_G3_genotyped_nonrecom" rateCG="@rateCG.s:JEV_G3_genotyped_nonrecom" rateGT="@rateGT.s:JEV_G3_genotyped_nonrecom" spec="beast.evolution.substitutionmodel.GTR">
#                    <parameter estimate="false" id="rateCT.s:JEV_G3_genotyped_nonrecom" lower="0.0" name="rateCT" spec="beast.core.parameter.RealParameter">1.0</parameter>
#                    <frequencies data="@JEV_G3_genotyped_nonrecom" id="empiricalFreqs.s:JEV_G3_genotyped_nonrecom" spec="beast.evolution.substitutionmodel.Frequencies"/>
#                </substModel>
#            </siteModel>
#            <branchRateModel clock.rate="@ORCucldMean.c:JEV_G3_genotyped_nonrecom" id="OptimisedRelaxedClock.c:JEV_G3_genotyped_nonrecom" rates="@ORCRates.c:JEV_G3_genotyped_nonrecom" spec="beast.evolution.branchratemodel.UCRelaxedClockModel" tree="@Tree.t:JEV_G3_genotyped_nonrecom">
#                <LogNormal S="@ORCsigma.c:JEV_G3_genotyped_nonrecom" id="ORCLogNormalDistributionModel.c:JEV_G3_genotyped_nonrecom" meanInRealSpace="true" name="distr">
#                    <parameter estimate="false" id="RealParameter.1" name="M" spec="beast.core.parameter.RealParameter">1.0</parameter>
#                </LogNormal>
#            </branchRateModel>
#        </distribution>
#    </distribution>
#</input>
#
Sample	posterior	likelihood	prior	treeLikelihood	TreeHeight	proportionInvariant	gammaShape	rateAC	rateAG	rateAT	rateCG	rateGT	ORCucldMean	ORCsigma	ORCRatesStat.mean	ORCRatesStat.variance	ORCRatesStat.coefficientOfVariation	BayesianSkyline	bPopSizes.1	bPopSizes.2	bPopSizes.3	bPopSizes.4	bPopSizes.5	bPopSizes.6	bGroupSizes.1	bGroupSizes.2	bGroupSizes.3	bGroupSizes.4	bGroupSizes.5	bGroupSizes.6
0	-216039.165671301	-213521.90247628564	-2517.2631950153377	-213521.90247628564	89.7593486499713	0.429	0.92	1.0	1.0	1.0	1.0	1.0	1.0E-4	0.2	4.9999999999999975E-5	6.631660607515118E-39	1.6287001697691493E-15	-1010.2614759288484	380.0	380.0	380.0	380.0	380.0	380.0	29	29	28	28	28	28
5000	-90064.45359183174	-88731.59420105633	-1332.8593907754073	-88731.59420105633	146.63349201046424	0.5018595193326457	0.92	1.0	3.515462175090206	1.0	0.27426534967444455	0.8486765875459663	0.0018311761863726538	0.7956345820030994	9.920243451496486E-4	1.0755137833521955E-6	0.8869171134544719	-1149.236004983326	268.6821640469378	157.03846874024865	440.28710198847	970.9887569357334	1420.9578295957633	228.32418097414228	42	31	20	20	26	31
10000	-80722.8676757726	-79360.90711643403	-1361.9605593385807	-79360.90711643403	150.62832547058815	0.6204331150945237	0.46292740108118346	1.0	3.917935420835848	1.0	0.2078871823144436	0.8486765875459663	0.0011589504432311043	1.1072715691952477	5.529454416063959E-4	7.52814038787365E-7	1.2291133675656232	-1147.0657325906966	199.55235322280396	133.29905876143707	399.522151880466	1365.53945081554	576.5073354966885	246.189461902347	45	31	31	16	24	23
15000	-74371.50401320333	-73008.90734433885	-1362.5966688644837	-73008.90734433885	151.00959763630968	0.6257004593638986	0.4473217552924186	0.30444752845371514	3.0244319082613234	1.0	0.15362345821627826	0.8486765875459663	9.688574274983502E-4	1.12383408049346	4.8043430392607096E-4	4.355289183456872E-7	1.090975761079002	-1132.5656878931036	182.28750932236338	216.56872776562298	369.6009275214447	1508.6625570232482	970.8457465559774	99.84838735475029	47	23	38	16	27	19
20000	-69190.44638195288	-67892.44980195865	-1297.9965799942365	-67892.44980195865	152.35157895010585	0.6257004593638986	0.4473217552924186	0.30444752845371514	3.0244319082613234	0.9121076527458223	0.11130170261052716	0.8486765875459663	0.0010354479508755923	1.379671309908293	4.1899022417027495E-4	6.67452102263072E-7	1.446379594709421	-1117.2026996353532	99.42577593655781	233.42423925415997	495.19103930644417	996.72186403193	324.5372815239688	28.06715343339178	36	17	56	24	24	13
25000	-65727.62222980733	-64494.03227027709	-1233.589959530238	-64494.03227027709	163.77458175285975	0.6257004593638986	0.4473217552924186	0.2732279203128729	3.0244319082613234	0.9121076527458223	0.11024073303476473	0.7107437453052987	9.688526474594304E-4	1.5568502814094651	3.6043216297312034E-4	4.140968112989644E-7	1.4823712270857472	-1125.5697457981828	110.20667817983002	96.50576288155699	361.9063620616035	879.8377261878405	366.0267363276214	53.77357180749546	45	1	62	28	25	9
30000	-62251.07247632637	-61022.590096380496	-1228.4823799458738	-61022.590096380496	180.74256813816166	0.6257004593638986	0.4473217552924186	0.13088330912563265	3.0244319082613234	0.8400422523244679	0.03192243640048056	0.18589633007048678	9.964818691137523E-4	1.648757872488125	3.546722915942303E-4	9.755583954294444E-7	1.9529831231211159	-1112.0892962827597	85.48196993310792	184.68181908356758	488.22454943077867	762.6794058796509	122.01562058299791	28.581866086630658	39	31	44	34	16	6
35000	-60232.58171048084	-58968.843440194265	-1263.7382702865702	-58968.843440194265	199.38145437052978	0.6257004593638986	0.48482983895089654	0.13088330912563265	1.1567489952021015	0.3510056066003335	0.02495016934208802	0.09312627567351069	5.715749327464132E-4	1.587605706471471	2.1217684079699793E-4	5.613747459798821E-7	2.197047812433474	-1107.0437511568132	59.92772006232978	147.9422455650654	374.01824726716967	814.7396255260085	793.8783134704505	51.16814437164512	39	14	35	53	15	14
40000	-58543.999766323366	-57310.660424967085	-1233.3393413562824	-57310.660424967085	237.5120799698267	0.6257004593638986	0.7054447660981862	0.13088330912563265	0.7859832496556837	0.3510056066003335	0.025409860745707856	0.09312627567351069	5.511430230642534E-4	1.5171129227628628	2.0486191430500763E-4	2.1210547586529356E-7	1.6713021013035516	-1106.0332150069785	67.56131110676816	118.06753083964394	352.92427327432756	805.4638997592822	389.2062814180144	105.89248314323613	44	14	30	52	14	16
45000	-56675.10742835798	-55439.380535274104	-1235.7268930838734	-55439.380535274104	315.1045382232603	0.6051592431735959	0.8143724598517237	0.09077716612629352	0.5208194790458487	0.15904053896193202	0.022266910500925108	0.04218981736961382	4.3915896392197716E-4	1.5348711131614452	1.629953271834471E-4	1.245399503554021E-7	1.5574672809715213	-1096.8771963759832	60.14717344618754	265.2637344908188	352.1373396621053	935.5085733795553	577.8785329339798	124.1171038124603	46	16	34	40	19	15
50000	-55680.786553893966	-54453.51689479433	-1227.2696590996356	-54453.51689479433	333.86332996820335	0.6051592431735959	0.7829945794918267	0.03955147848083948	0.47191138595671817	0.0999698715168509	0.022266910500925108	0.052489362992614	4.625212998925744E-4	1.6003560234147436	1.6366009332830284E-4	1.948677324104799E-7	1.7702384494892653	-1094.7062509189263	58.57717551693523	237.50962997659687	326.00525629903603	868.9039121432977	446.6381648301185	112.34608785784377	47	5	41	49	13	15
55000	-54673.02127225118	-53431.99809352113	-1241.0231787300531	-53431.99809352113	330.3159323249349	0.6051592431735959	0.7829945794918267	0.045080075369518566	0.4310142145945344	0.0999698715168509	0.016707821465891528	0.052489362992614	4.292823146474766E-4	1.669633943794461	1.5196452279237207E-4	1.692038290205725E-7	1.7657303849371888	-1111.9435626885684	53.247106859906	229.20626387768374	339.0038281644524	839.7240823497348	432.3957860321247	107.06758031394273	45	8	41	60	3	13
60000	-53616.37583535662	-52368.10411287426	-1248.271722482363	-52368.10411287426	369.80530769172725	0.5975418750004925	0.8835273567866773	0.045080075369518566	0.38659549057366827	0.09099519511688599	0.014570090821891589	0.047808192380929336	3.983157331127934E-4	1.6827969867364603	1.4010713733544024E-4	1.5615706064390427E-7	1.845271317421664	-1119.5779569251033	57.40257225628834	100.99967788494646	350.1548037364013	726.5504528576487	175.27480299713952	127.14172941351598	39	8	46	65	1	11
65000	-52836.07311174488	-51595.37840739944	-1240.69470434544	-51595.37840739944	365.11056075999704	0.5975418750004925	1.0917312221799276	0.04585227049463136	0.38659549057366827	0.05062935153548783	0.018342148783670725	0.047808192380929336	4.153633634162934E-4	1.646089931098244	1.4114041758457065E-4	1.0382900554126675E-7	1.5193541480419823	-1111.095474611523	42.202312457570024	126.54843129336851	276.0736340629427	773.2579923215848	165.13622234105068	142.42881878840262	39	14	42	59	6	10
70000	-52347.88458427925	-51073.93631620302	-1273.948268076227	-51073.93631620302	368.5820671745847	0.5975418750004925	0.991154291969119	0.03892453722049536	0.38659549057366827	0.060723736411973255	0.013951645413141502	0.047808192380929336	3.966729930785528E-4	1.5865076689689532	1.3305150219803478E-4	1.5629017873739664E-7	1.6872680244905809	-1112.8587561988509	63.21603078686699	91.26699091871012	422.24551050827756	842.3968851763125	486.1960928359531	109.01092815094076	25	31	33	56	12	13
75000	-52149.511304965556	-50887.87945958074	-1261.6318453848148	-50887.87945958074	372.9562668188832	0.5975418750004925	1.0154066813113334	0.03892453722049536	0.38659549057366827	0.060723736411973255	0.017140040253530612	0.04001999738873711	3.7635890503250356E-4	1.6657812506424994	1.3045966885310819E-4	1.490571096014575E-7	1.6884253148989201	-1097.7343368423315	38.278475475841205	106.60148562350064	345.1515423883648	953.9401837152451	541.5414134646072	167.3352456174141	30	28	38	48	9	17
80000	-51960.28479642585	-50706.083376036666	-1254.2014203891845	-50706.083376036666	388.9099565178867	0.5975418750004925	0.9606666933100173	0.03743981821653667	0.38659549057366827	0.060723736411973255	0.014344700082671092	0.04001999738873711	3.6195825796625026E-4	1.687603445723807	1.2480988008578447E-4	1.5752007529584704E-7	1.9052749394223798	-1110.9987909381725	63.10195087654997	91.03374279562802	449.01675795163345	896.1615253594155	469.8323816674126	152.36612198057688	49	7	42	55	3	14
85000	-51640.972064430214	-50355.42943033606	-1285.5426340941565	-50355.42943033606	401.22385461363314	0.5867384423832606	1.1156097020798645	0.03743981821653667	0.35941417114761637	0.0609048252660868	0.015959319359459583	0.04001999738873711	3.457054393881027E-4	1.6443132892789305	1.2121752862811665E-4	2.980894699187297E-7	2.331809485771569	-1112.578588540647	62.64625623075822	325.4397032435001	560.1621405515193	809.0408596373471	2380.4694300671495	157.8010241394172	52	32	27	38	4	17
90000	-50816.26757318825	-49534.29396660433	-1281.9736065839147	-49534.29396660433	399.473545324346	0.5867384423832606	1.1156097020798645	0.03743981821653667	0.35941417114761637	0.0609048252660868	0.019091780218820405	0.038577163737653464	3.276355956314504E-4	1.5244800901619464	1.268374968296998E-4	1.7383761689897167E-7	2.0480339574771538	-1103.111587005328	52.346207953828056	365.10367056229427	542.3963348637479	658.7845478480294	130.15545010589094	121.54877996017343	54	37	19	43	8	9
95000	-50764.26812318016	-49476.1840524795	-1288.0840707006655	-49476.1840524795	392.61630601766586	0.5867384423832606	1.1735722658013836	0.03665891627842022	0.35941417114761637	0.0609048252660868	0.019091780218820405	0.038577163737653464	3.1054801754483246E-4	1.5308626325563683	1.2616354804353283E-4	1.479317286379974E-7	1.8715240503439776	-1095.395362751413	56.69472118995231	293.3062383045738	619.1330204197938	728.9394689311207	123.94925141516046	107.28063993050982	54	40	9	55	3	9
100000	-50745.69776332595	-49461.464268287054	-1284.2334950388963	-49461.464268287054	390.2027679286856	0.5867384423832606	1.1735722658013836	0.0338237707859816	0.35941417114761637	0.0609048252660868	0.019091780218820405	0.038577163737653464	2.925025410124378E-4	1.550825575647041	1.2371687864680823E-4	1.007986008076332E-7	1.7756294481768748	-1103.530522602344	66.67591129282994	300.92025906831464	810.0730787812392	751.7263509558061	364.616475775372	222.73973967602444	51	42	9	38	15	15
105000	-50666.68456083698	-49360.887782365564	-1305.796778471411	-49360.887782365564	405.8869823372131	0.5867384423832606	1.1735722658013836	0.0338237707859816	0.35941417114761637	0.0609048252660868	0.019091780218820405	0.038577163737653464	3.031230609729988E-4	1.5297506512622998	1.2696124948326614E-4	3.3811440493648194E-7	2.5746181609017156	-1100.8120811551578	65.0327692165565	305.33806665172693	1013.3435249859117	622.2566790756554	246.43731607568395	113.92840827109531	52	51	18	20	22	7
110000	-50662.987243324314	-49353.29022050068	-1309.6970228236298	-49353.29022050068	396.7406983150541	0.5867384423832606	1.1735722658013836	0.03569242186566783	0.3696038984584342	0.0609048252660868	0.019091780218820405	0.048733140680756494	3.050916807184992E-4	1.5244373529933226	1.2650927680801446E-4	1.3964232998719536E-7	1.7153423374457275	-1092.269362968447	46.60576672124243	299.93004893274974	313.9905474170119	707.8978122877286	354.612612984004	86.26359442017205	56	39	16	31	19	9
115000	-50588.37565611488	-49286.15337630773	-1302.2222798071427	-49286.15337630773	385.2696285018303	0.5867384423832606	1.1696614409603208	0.03862470512552627	0.3696038984584342	0.0609048252660868	0.019091780218820405	0.04716750752766342	3.0474650688468456E-4	1.4431037641722777	1.290111088060667E-4	2.2594780424197961E-7	2.1792581183330375	-1089.658998749732	53.62587948892283	303.75763990737045	967.9144989326259	1318.7916585678104	368.5870993351047	89.3876798532447	55	46	17	22	20	10
120000	-50449.43824013766	-49146.717868971464	-1302.7203711661928	-49146.717868971464	375.5509081009785	0.5867384423832606	1.211471592059417	0.03862470512552627	0.3737999910762649	0.05085621004678063	0.019091780218820405	0.04716750752766342	2.905058446486869E-4	1.454782533360097	1.245526618140435E-4	1.1329254523016476E-7	1.6683766996034186	-1087.2870366042264	54.83536169880293	331.65358617671137	731.6107019376492	542.7773039269707	280.9419417473966	112.70422115091183	55	40	23	40	1	11
125000	-50195.071511890266	-48898.98466114626	-1296.086850744006	-48898.98466114626	385.5839675889211	0.5867384423832606	1.1688669155292513	0.03862470512552627	0.3737999910762649	0.05085621004678063	0.019414297966827806	0.05058458953815114	2.828868836027471E-4	1.4571201589973986	1.2133293427675199E-4	8.186236207642752E-8	1.5837939028390728	-1095.7233442570498	50.36331360587598	302.72657953975727	398.60553682761054	741.836103991106	650.6707776683853	90.41203648476954	55	38	3	37	25	12
130000	-50183.42147435654	-48887.66929383355	-1295.7521805229883	-48887.66929383355	387.39652383425107	0.5867384423832606	1.1688669155292513	0.0380553078696872	0.3737999910762649	0.05085621004678063	0.019414297966827806	0.05058458953815114	2.7934411627257946E-4	1.467612157250615	1.1881297086021423E-4	9.32876931878526E-8	1.6314930398394987	-1086.723263514333	54.424059325408514	304.42423359310425	676.0396767439885	452.42884897774087	265.9337569311647	213.62777620702698	54	44	42	12	8	10
135000	-50130.765599315055	-48850.555270184945	-1280.2103291301119	-48850.555270184945	377.8010113822004	0.5867384423832606	1.1688669155292513	0.04166001746026297	0.3886541412871336	0.052088644354997514	0.018971785141919276	0.04447380704240136	2.914991691355211E-4	1.4240677801860033	1.2229071448897116E-4	5.6122207388767676E-8	1.391036064552773	-1089.7265757935563	39.59198494763431	278.2586594985798	994.6428881077571	335.4378123468219	223.0374188774244	44.69061788073183	56	41	45	9	18	1
140000	-50138.99360634157	-48857.35534627978	-1281.6382600617974	-48857.35534627978	399.82648997391567	0.5867384423832606	1.2870501909254073	0.03532559200705134	0.33647507893300266	0.052088644354997514	0.018971785141919276	0.03855154561433156	3.0733422022232186E-4	1.379715417603637	1.2731356852816437E-4	8.345544703020416E-8	1.5913359232107118	-1090.2179063152494	47.23858366471169	219.60737443601488	1000.377277027122	709.8527751685491	491.85497110751965	143.9624540562915	54	42	24	31	9	10
145000	-49820.38708600509	-48527.88129882554	-1292.5057871795505	-48527.88129882554	369.8933304808344	0.5867384423832606	1.2870501909254073	0.03532559200705134	0.33647507893300266	0.052088644354997514	0.018971785141919276	0.042059635762601466	2.890160696779671E-4	1.420471750918783	1.2020117358084986E-4	9.043743337019485E-8	1.6235212006309205	-1087.6799351675538	65.80542513299652	250.42179050007937	712.9064167149837	522.8025708762674	277.25606243392633	107.64739924029085	55	36	28	40	3	8
150000	-49525.63438710857	-48210.392359442056	-1315.2420276665139	-48210.392359442056	382.9361321074574	0.5865497536266543	1.3497909631888394	0.03880276684007186	0.36780290806346405	0.06395173177357373	0.018971785141919276	0.042059635762601466	2.8103200027893694E-4	1.3061334619110734	1.1716981344353061E-4	1.7503597528542686E-7	2.0571728379726504	-1079.9508329882613	45.609403056314335	330.0780897004591	309.7518134490961	794.0220131672676	413.5593394889177	122.35346722741824	57	25	22	37	20	9
155000	-48887.01289882635	-47563.787597326715	-1323.2253014996402	-47563.787597326715	388.2613885439668	0.5907061960700707	1.4377461838500256	0.03880276684007186	0.3494627114173361	0.05983051362634419	0.023161617490798366	0.042059635762601466	2.670979355919255E-4	1.3620004469599107	1.1082007508362469E-4	1.0110549822674177E-7	1.6905159939385754	-1082.7769763916594	44.485354969322735	215.92904441356913	479.51254419425754	772.3116027082576	459.998793899598	467.7356785835533	55	37	2	53	16	7
160000	-48521.99982622451	-47205.652503942125	-1316.3473222823889	-47205.652503942125	368.7228921199432	0.5721855037685832	1.3873977130390815	0.036638233986320004	0.35856201752686445	0.05983051362634419	0.019765347277346492	0.042059635762601466	2.7931788623585473E-4	1.3901621867124896	1.1732011133336974E-4	8.335800488683655E-8	1.5387307386185693	-1082.0513440668212	44.375617679818106	341.929405158344	275.85518447749325	568.5755140473725	705.9144317614546	104.78234593204246	55	22	18	17	50	8
165000	-48493.62587917945	-47186.23815306945	-1307.3877261100065	-47186.23815306945	391.24816936228376	0.5721855037685832	1.3873977130390815	0.035070157830137526	0.35856201752686445	0.05983051362634419	0.026988796773060812	0.04857995293007934	2.8217836355025707E-4	1.4243639267384678	1.1527067705943437E-4	1.0930522277177781E-7	1.6967651227206453	-1080.781695903443	58.268769405105594	167.50365214113447	276.76887543486737	756.9233399689522	813.8410776728922	204.29483984322619	56	15	14	3	61	21
170000	-48441.6251684637	-47108.188036223786	-1333.4371322399188	-47108.188036223786	372.3663049450789	0.5721855037685832	1.4424311228017956	0.035070157830137526	0.35723630703619125	0.05983051362634419	0.026988796773060812	0.03679400248237772	2.5956207315256063E-4	1.4045837747822414	1.1055583166929951E-4	1.554914868266189E-7	1.9723476644181277	-1084.0043240041641	35.86519226972031	82.09682918590393	274.65722167164387	327.93408064968787	777.5298049154646	194.09577456085646	47	10	23	14	69	7
175000	-48366.697947059925	-47046.81004041335	-1319.887906646575	-47046.81004041335	399.6510944548378	0.5528863923609926	1.2472495037275448	0.037735571653983925	0.35723630703619125	0.05983051362634419	0.02596006765142212	0.03679400248237772	2.758155608342433E-4	1.3684167193713341	1.1117468523289671E-4	1.319843739434728E-7	1.745872449639307	-1072.706818740483	43.06272330362576	48.74005300721676	272.02816411992234	272.03233038841347	890.8865786502893	263.5298256349089	50	7	34	5	49	25
180000	-48376.34696325199	-47045.4561475961	-1330.890815655889	-47045.4561475961	383.6357753522852	0.5528863923609926	1.2472495037275448	0.037735571653983925	0.35723630703619125	0.0612031900234894	0.020876787594386714	0.04299318753477399	2.7293204397956265E-4	1.2694323795424702	1.1301040473201544E-4	1.3429334592651058E-7	1.6966093422872168	-1062.8164363612325	34.16603711322903	61.44937782672722	265.0793690353721	288.76524694048993	684.5163566891443	125.54713634067735	40	16	32	1	74	7
185000	-48375.239350655545	-47044.98533424469	-1330.2540164108607	-47044.98533424469	410.87183420861595	0.5528863923609926	1.2472495037275448	0.037735571653983925	0.35723630703619125	0.06029968592014878	0.020876787594386714	0.04168540878960576	2.6907211778544863E-4	1.301573148291382	1.0734390779865812E-4	1.8078046228965937E-7	1.955225256745724	-1070.4107332779313	43.23558275727873	191.0112201993543	223.15354408247754	220.5075122177634	783.590717250384	150.8109602440636	52	4	26	8	64	16
190000	-48316.04433222321	-47020.72507974927	-1295.3192524739436	-47020.72507974927	408.65101190387156	0.5528863923609926	1.2472495037275448	0.037735571653983925	0.353018410475578	0.047086977622531875	0.021126975228135288	0.04239814251812703	2.829313027553217E-4	1.361664079029158	1.1109948167048778E-4	2.2970116360714947E-7	2.2541369142289884	-1063.5765704469045	31.864592279860336	87.00393525592321	386.7903195007772	332.38141680250044	687.88629721856	251.841859246214	51	10	17	15	57	20
195000	-48300.04192937199	-46976.28777003647	-1323.7541593355234	-46976.28777003647	396.5039847760167	0.5528863923609926	1.2472495037275448	0.03825674259567177	0.353018410475578	0.047086977622531875	0.021126975228135288	0.04297527038653213	2.8075638714552154E-4	1.338895799513128	1.1279598590276274E-4	2.466996297408134E-7	2.147568721647389	-1064.3270500309136	39.555970887885145	146.05771623790133	250.3885885138941	349.7047691431021	754.5093956349052	244.144651762326	56	2	12	24	52	24
200000	-48124.624375233114	-46811.52303720815	-1313.101338024961	-46811.52303720815	377.2037210789045	0.5528863923609926	1.2648294277948382	0.03825674259567177	0.356752816953502	0.047086977622531875	0.021126975228135288	0.047210885938858624	2.74742784867673E-4	1.4297772492074277	1.112020030245228E-4	8.167151981648062E-8	1.485011454329391	-1073.6396744665922	37.209223602010596	56.654657904132435	87.3024786969286	278.9941901291143	706.707182146616	372.5130664619588	36	4	18	38	52	22
205000	-47959.801047601955	-46645.91288265677	-1313.888164945189	-46645.91288265677	346.3446686945995	0.5528863923609926	1.2648294277948382	0.03957109342291039	0.36810680942256163	0.05991574790615539	0.021126975228135288	0.047210885938858624	2.802984091708142E-4	1.4537015799952482	1.1203799864276844E-4	1.1859726644399447E-7	1.6423352092366323	-1066.7258976039793	33.36463766463287	37.78529565703022	155.63991255710394	280.3960090911998	774.3611596373082	431.279899290553	38	14	3	44	39	32
210000	-47904.78233969984	-46609.91009338619	-1294.8722463136542	-46609.91009338619	387.9091732850702	0.5528863923609926	1.2648294277948382	0.033998570887195045	0.36810680942256163	0.05080387864317423	0.020923466802797476	0.047210885938858624	2.62726717553889E-4	1.4341312103696302	1.018986980328459E-4	9.739861861242289E-8	1.6874010527966041	-1065.615274372903	30.781943747526604	23.282225278429895	39.939019943174756	322.45661938387167	634.3576892140851	311.61486351718565	46	5	4	35	60	20
215000	-47932.5846394867	-46600.15060427964	-1332.434035207058	-46600.15060427964	346.8407593280353	0.5528863923609926	1.2648294277948382	0.04096234581878353	0.38664309116719514	0.05080387864317423	0.023045942627878218	0.04560481285278025	2.785678981412311E-4	1.3971225445803612	1.1123696336945893E-4	1.8084113733419486E-7	1.8720796786776743	-1072.9999497475242	39.03557317285569	45.581114494969974	114.02160639404663	173.61156149677865	529.2235916700507	281.87940258962067	49	1	2	41	51	26
220000	-47926.97811796783	-46599.59316103223	-1327.3849569356007	-46599.59316103223	374.0252136873682	0.5452558399195083	1.2619744833392346	0.04096234581878353	0.34328293808007193	0.05080387864317423	0.019793131314856053	0.04560481285278025	2.707428946667156E-4	1.414334072347881	1.0535926369483786E-4	1.083139968622548E-7	1.5636399609583136	-1062.8127023451939	30.590239091185662	76.98772730700048	236.8814530204378	221.96483346228723	588.7568157786428	258.1483042431643	54	2	5	21	74	14
225000	-47855.82465853575	-46555.97112658548	-1299.853531950272	-46555.97112658548	377.9747411032072	0.5318858327013812	1.2619744833392346	0.039647031014263596	0.34328293808007193	0.05080387864317423	0.019793131314856053	0.045957950555430775	2.7461309394019064E-4	1.3787913434353223	1.059712801062063E-4	6.879813835844026E-8	1.415350893056484	-1064.9899540282063	33.27652418594414	58.70399924069375	241.12761850570814	308.32800081916446	783.5184352404208	184.77581926343277	47	8	10	32	60	13
230000	-47861.08738463817	-46556.04417873489	-1305.0432059032844	-46556.04417873489	343.9895376669734	0.5219612856746508	1.0390119124443618	0.039647031014263596	0.36815432415116583	0.04943846993576214	0.019793131314856053	0.04083682104846887	2.700521510545519E-4	1.3711250402324031	1.059826362473727E-4	7.434863486138494E-8	1.5217679119046577	-1079.987576104365	43.326758119270906	33.69886146517155	272.7310377449417	242.98523470009235	829.5581374060672	429.42452238938006	29	25	9	35	30	42
235000	-47841.60228060899	-46540.299795750136	-1301.3024848588518	-46540.299795750136	341.00540118699945	0.5219612856746508	1.0390119124443618	0.039647031014263596	0.38518472371726936	0.04943846993576214	0.019793131314856053	0.044053580350728754	2.807547414440832E-4	1.4807866671781027	1.0921830194351271E-4	1.1515515491868076E-7	1.7206857197773422	-1078.4285036783333	51.92324644543111	35.83524041468587	75.67493176939423	296.8275086288683	593.4869049638205	358.67755121907123	12	39	4	35	52	28
240000	-47838.082061130495	-46551.30164192693	-1286.7804192035646	-46551.30164192693	348.7445439588114	0.5219612856746508	1.0390119124443618	0.040222536062252845	0.3486983170906017	0.04943846993576214	0.01776372216622847	0.04114524901712361	3.040758212150147E-4	1.5074898222564086	1.1284774673083312E-4	1.3468993389353327E-7	1.7958741909218376	-1073.8553476023026	58.27237782442892	25.74088559938836	186.56264216604814	532.0016686171792	627.870970295773	245.60346015164916	20	32	18	35	46	19
245000	-47821.40029237358	-46522.262939360546	-1299.137353013034	-46522.262939360546	380.23588376245533	0.5218349578179884	1.0390119124443618	0.040222536062252845	0.3486983170906017	0.04943846993576214	0.02284517902419115	0.04114524901712361	2.856562390614454E-4	1.528461848986116	1.0762547795112098E-4	3.0603117990369054E-7	2.5225276151821556	-1089.3174950975647	46.00367441165969	33.32871383456962	158.81225743103272	379.3196610250243	605.3732658556944	195.57787588392023	24	23	19	34	51	19
250000	-47827.14359331583	-46528.97741005783	-1298.1661832579998	-46528.97741005783	379.11047103326973	0.5218349578179884	1.014361934054613	0.040222536062252845	0.3416516125654742	0.050826775748488214	0.02344300440308412	0.04114524901712361	2.7101413160161787E-4	1.5378744190316098	1.0210981376312307E-4	1.3375923193897971E-7	1.8828878900307537	-1085.3261318524762	34.28604876838015	55.386410236954305	160.6125099437772	511.63684815487846	584.6322141947862	260.796835225597	43	10	15	64	26	12
255000	-47829.01427815054	-46531.42603303153	-1297.5882451190114	-46531.42603303153	343.09069635546956	0.5218349578179884	1.014361934054613	0.040222536062252845	0.3521889268441007	0.04985621338371528	0.02344300440308412	0.04114524901712361	2.8244615843259257E-4	1.419438921802563	1.090613619680353E-4	2.246421711267656E-7	2.134482396358966	-1071.903451630908	31.156057131289078	162.01347015295528	364.87224666489016	735.8874702925399	234.449162894837	138.6605837558438	52	13	14	69	20	2
260000	-47835.24784843709	-46542.27553254262	-1292.972315894466	-46542.27553254262	336.83403662592985	0.5218349578179884	1.014361934054613	0.03879196454642071	0.36295603916979535	0.04774297643826395	0.02089201767150925	0.04114524901712361	2.9710577306613756E-4	1.5236264731204414	1.139331995399294E-4	1.5222891211820816E-7	1.830054653192784	-1070.7135742926635	38.89433420754644	144.08766869330717	336.8012921840088	705.5902756702557	91.9808153842552	144.19675740208854	60	4	27	69	4	6
265000	-47799.88259054302	-46520.91468770506	-1278.9679028379621	-46520.91468770506	350.8758478687218	0.5016741508824207	1.0050225684511436	0.03528605226400594	0.36295603916979535	0.04716047778877063	0.02089201767150925	0.04114524901712361	2.9726659754339516E-4	1.422224266775884	1.1100304326176332E-4	1.582518797546031E-7	1.9966313968268665	-1078.2904514922811	33.292940611998816	109.87631382497239	245.07756409144002	518.2956818196507	593.446893253541	119.9701130025511	52	3	14	69	18	14
270000	-47766.93396533399	-46483.86769860008	-1283.0662667339102	-46483.86769860008	342.4039496002657	0.5016741508824207	0.9414718458598098	0.03735893677578274	0.36295603916979535	0.04716047778877063	0.02089201767150925	0.04114524901712361	2.813416933609065E-4	1.3760411996911186	1.0714240876306722E-4	2.3303535911155834E-7	2.324593444165465	-1058.3117754201742	27.986197937134406	84.23086135824887	284.6436430195658	600.6139222093806	734.4028484252499	256.13828454759556	48	11	24	53	17	17
275000	-47760.07638758073	-46482.40815337958	-1277.6682342011472	-46482.40815337958	344.69247329604514	0.5016741508824207	0.9414718458598098	0.03735893677578274	0.36295603916979535	0.06146453589612469	0.02089201767150925	0.04114524901712361	2.850870247665011E-4	1.3444988860874272	1.0991791461327616E-4	6.931189908500437E-8	1.4577872929338134	-1062.1074739669639	45.259888489799806	67.60069143953956	175.12395159580444	549.1135209198777	430.5558953711221	130.9356615567019	53	4	16	69	14	14
280000	-47807.74872186704	-46491.48382131369	-1316.2649005533503	-46491.48382131369	380.01027096315426	0.5016741508824207	0.9414718458598098	0.03735893677578274	0.37005730930457226	0.04697736666979454	0.02089201767150925	0.04114524901712361	2.894414163752534E-4	1.4260480519606293	1.1085761340181597E-4	9.413484386786907E-8	1.4801424016280162	-1064.5103069548366	35.56376093122211	186.6910067723718	700.0053912378781	617.6052484441163	229.90482776815472	376.50906480785943	56	11	18	69	13	3
285000	-47781.74924185942	-46489.30384474376	-1292.4453971156606	-46489.30384474376	366.6634424414304	0.5016741508824207	0.9414718458598098	0.03963465581914679	0.37005730930457226	0.06559641771427113	0.02089201767150925	0.04466301808053753	2.88688952285091E-4	1.3858745189234882	1.119637462961849E-4	1.3200204903309277E-7	1.7098648074594296	-1049.062916189694	33.49070649106203	195.20101740758852	135.93890413273422	647.6601972533335	355.23297901804796	141.97807718682765	55	21	4	74	2	14
290000	-47735.29723393135	-46450.326461074976	-1284.9707728563712	-46450.326461074976	366.1051658091365	0.5016741508824207	0.9414718458598098	0.03550487918509502	0.37005730930457226	0.06002941343827785	0.019631340801902358	0.04466301808053753	2.8978003896158304E-4	1.3623218270025725	1.1223879015819565E-4	7.528654007893105E-8	1.397445991312262	-1048.3700968336484	31.249687726114242	201.20048281495806	344.65816713332526	617.8840570348614	165.2757855930216	324.4839609011004	53	26	8	70	12	1
295000	-47740.68051589676	-46449.250523573435	-1291.4299923233266	-46449.250523573435	358.1546977713717	0.5015268224197061	0.9414718458598098	0.040544143470452466	0.37005730930457226	0.06002941343827785	0.020239734195777962	0.04466301808053753	2.905665416327813E-4	1.320006244706837	1.147555980281251E-4	1.1866672109321597E-7	1.628889809062854	-1039.7828870332266	29.486684283703315	182.19038939951858	499.0176172158165	957.5440244611168	504.4123338616921	240.8294046317962	53	31	29	16	27	14
300000	-47669.30931975519	-46381.62191355686	-1287.6874061983292	-46381.62191355686	340.39178189428566	0.5015268224197061	0.9414718458598098	0.040544143470452466	0.37005730930457226	0.05496626543316683	0.020239734195777962	0.04884251313246144	2.9330612389644287E-4	1.3360513231640312	1.1844620925257678E-4	9.527658805487024E-8	1.4606061167310813	-1037.1397462211492	30.497680446437716	156.88942484099778	542.0798518929392	275.81424986218036	655.1071842658839	240.18248879993826	52	23	1	16	63	15
305000	-47661.550149781186	-46342.658292433276	-1318.8918573479068	-46342.658292433276	353.64635888938824	0.48018749975968833	0.9479663757766924	0.040544143470452466	0.34679064049038927	0.05496626543316683	0.024269308320526952	0.039709054110272056	2.830387241763607E-4	1.2326557020233229	1.129564630138881E-4	7.838522818693425E-8	1.3286452438763028	-1044.957552386593	42.90141051254513	177.05901588591632	209.88153315398986	616.0628038840283	618.0951258553716	173.0733417454836	53	33	4	16	48	16
310000	-47579.24722536784	-46242.05862247647	-1337.1886028913698	-46242.05862247647	329.78395956180844	0.48018749975968833	0.8909291833375216	0.036289311210236486	0.3474004535270982	0.05496626543316683	0.01666624480201277	0.039709054110272056	2.8346771458933906E-4	1.3494450782078775	1.1378413513285927E-4	1.1406107681389194E-7	1.4596708296264351	-1048.841873155371	36.61845272954842	166.21255504621726	346.7809909002244	879.8507848133199	1220.7901373538525	217.46303642115836	56	32	4	25	35	18
315000	-47544.405360482895	-46222.03350841059	-1322.3718520723046	-46222.03350841059	376.7922908894885	0.47850293683772377	0.8909291833375216	0.03681557332302911	0.3474004535270982	0.06265317845759288	0.02071247651154149	0.039709054110272056	2.812076573594976E-4	1.260329617240624	1.1007265783106566E-4	8.644561743798253E-8	1.352412364113756	-1038.272320753385	30.585309375851704	172.3407197347872	299.10035350013123	347.04740493999986	1087.6609119341822	269.74203695680893	58	22	8	24	41	17
320000	-47483.98579920964	-46167.430311092685	-1316.5554881169508	-46167.430311092685	385.59159109432767	0.47850293683772377	0.9760592344091957	0.03330164084506117	0.3474004535270982	0.06265317845759288	0.02293756892606809	0.039709054110272056	2.636141585753488E-4	1.3162137144970774	1.0318917138574897E-4	1.6592832073669955E-7	1.800105213174538	-1028.2216131689647	27.271562151607636	174.5693294673106	660.5904828470493	1045.8032441657622	573.3072410195768	149.42057262498375	56	33	25	22	22	12
325000	-47145.36084885388	-45809.84803887259	-1335.5128099812932	-45809.84803887259	372.13206533911784	0.47850293683772377	0.9760592344091957	0.03330164084506117	0.3474004535270982	0.06265317845759288	0.02132112898705261	0.039709054110272056	2.5740518596851586E-4	1.2918245114292073	9.993286414880406E-5	1.1102913988638939E-7	1.545776175282367	-1045.819789378973	30.98474086989546	190.9964614828312	681.0463333091382	973.4702602978446	597.8438542286617	103.3558050289079	55	30	27	28	18	12
330000	-47003.09412609327	-45691.02335154812	-1312.0707745451439	-45691.02335154812	355.8998236208942	0.47895968409668793	0.9789063819516547	0.03787512388783123	0.3474004535270982	0.06265317845759288	0.02132112898705261	0.039709054110272056	2.680088139322711E-4	1.3169560632712551	1.0053250460219157E-4	7.179430557069515E-8	1.3654999561908494	-1049.98861612817	32.68188985500285	194.0000196106656	364.42086374895155	1226.3036127354728	548.1768139990677	88.73084327927808	58	33	13	33	23	10
335000	-46957.838510388945	-45628.68778562122	-1329.150724767721	-45628.68778562122	345.0101798402697	0.47895968409668793	0.8960472082203366	0.03787512388783123	0.35804898362974863	0.06340439211415869	0.02132112898705261	0.039709054110272056	2.6965700331781095E-4	1.3294859896245923	1.0348269956126007E-4	1.045238934877452E-7	1.4816705823627474	-1043.213896601459	26.308772167688765	180.51077994593538	583.627691109664	1172.4906925929404	359.52019410597654	138.97742124387898	53	35	26	23	22	11
340000	-46957.19958535662	-45644.43648417367	-1312.7631011829515	-45644.43648417367	356.9788355543808	0.46986275544440537	0.8742469653345596	0.03787512388783123	0.35804898362974863	0.0478952185534533	0.02647743399661218	0.04387259251040513	2.6673629992302094E-4	1.3150663014915966	1.0344558885048432E-4	1.724314068724448E-7	1.9048061066210196	-1037.4196605025293	29.378115545152966	194.41606335123757	431.9766573829858	934.2915101123936	398.440513007746	107.73034308081363	56	31	23	26	25	9
345000	-46935.84484078748	-45615.31254051402	-1320.532300273459	-45615.31254051402	317.39184048724303	0.46986275544440537	0.8742469653345596	0.03787512388783123	0.35804898362974863	0.05866357549659135	0.02766782506733369	0.042981633497437076	2.8259404180128785E-4	1.3155752287152718	1.1147582776220601E-4	1.4872943799912126E-7	1.6260696265320864	-1030.3409210985112	31.14966870643679	140.50299219264224	414.72587537415814	1198.6624246858942	550.2321549393172	150.15218956544447	56	30	28	20	24	12
350000	-46926.54931984623	-45617.56699960169	-1308.9823202445405	-45617.56699960169	321.6245581102761	0.4560691529657683	0.8742469653345596	0.04068175141174712	0.35804898362974863	0.05866357549659135	0.02229100671001435	0.046514829204136236	2.6806662294590847E-4	1.314623675174678	1.0477709604807489E-4	7.964227387435178E-8	1.4234444424530364	-1047.7680028190216	31.403784853710974	172.22586454085	471.3221201880791	1709.590771788414	634.1271304718764	127.4605582593517	56	28	36	16	23	11
355000	-46924.42173318919	-45604.55281894486	-1319.8689142443352	-45604.55281894486	333.8140865356821	0.4560691529657683	0.8742469653345596	0.0402504976359434	0.35804898362974863	0.05717875773090853	0.02229100671001435	0.046514829204136236	2.7667876900237614E-4	1.3146212627716345	1.0518669949573724E-4	1.7193146462401502E-7	1.8334193998760882	-1052.5601836718472	38.194757599257024	122.38169858427891	436.99368635347577	1313.1551281393056	581.0970004194035	123.614478226265	53	33	26	22	26	10
360000	-46853.83131053067	-45548.78682122515	-1305.044489305523	-45548.78682122515	326.92227955637253	0.4560691529657683	0.8824644455966448	0.038926086530210506	0.35804898362974863	0.04711463603518558	0.02229100671001435	0.046924117146925966	2.661689747855647E-4	1.3431943776467248	1.0179466596707671E-4	9.182736979549484E-8	1.5163173865610686	-1048.0795318791754	32.58337431255399	173.3681958153622	303.9707711246288	949.6404462153115	537.7961280139199	124.43400416199499	55	15	42	22	25	11
365000	-46878.91620808973	-45536.45962045955	-1342.4565876301783	-45536.45962045955	302.1768050903025	0.4560691529657683	0.8824644455966448	0.03442255606549905	0.3652876056484967	0.04711463603518558	0.025389385299235394	0.04400057801113262	2.798775511845194E-4	1.3544514838460695	1.0692635250520157E-4	1.619983707639603E-7	1.728488365569626	-1061.3695735609672	29.967010169939922	175.21047750067117	582.0843714583441	714.2458779930209	149.8873550850266	92.77102025754762	53	28	35	45	1	8
370000	-46871.63311712684	-45543.4076867331	-1328.2254303937334	-45543.4076867331	293.69285402250506	0.41612025594262797	0.7911858801902052	0.04010524661923678	0.3652876056484967	0.04711463603518558	0.02470671723373746	0.04400057801113262	2.7886775133180506E-4	1.3701444423971465	1.0529167491428831E-4	8.285509800642388E-8	1.3474855285009497	-1060.0930668743388	37.11285028383638	142.3956032092011	379.16358314664575	628.1001098896286	219.59834998159434	88.91344610740437	54	27	15	64	1	9
375000	-46873.318279505875	-45533.38963541021	-1339.9286440956614	-45533.38963541021	316.65707748552404	0.43714186895403434	0.8099834464149345	0.03768166922253972	0.3652876056484967	0.059340729965157	0.02470671723373746	0.042538549615423964	2.832146474857059E-4	1.2922423924386175	1.0814517977254966E-4	1.4220923416129908E-7	1.5624746781159065	-1050.7813888356281	29.38561248382258	73.9597374334624	138.5277086835086	680.7871107919887	431.5966190968057	294.0534349500087	45	26	8	76	5	10
380000	-46854.56649602676	-45531.13929679743	-1323.4271992293322	-45531.13929679743	334.4325509223689	0.43714186895403434	0.8099834464149345	0.03768166922253972	0.3652876056484967	0.059340729965157	0.02470671723373746	0.046360350225368205	2.7898320118741873E-4	1.3650059531825893	1.05787090694786E-4	1.6277438282774816E-7	1.7915345429260368	-1057.546351680641	29.87876223540307	51.70791056549244	168.08177648874084	853.8574311970846	635.1253868783475	101.81879088196355	45	16	17	75	6	11
385000	-46845.74732389719	-45528.27151062857	-1317.4758132686177	-45528.27151062857	335.5144766457055	0.43714186895403434	0.8099834464149345	0.042575525877705425	0.3652876056484967	0.04957567134155171	0.02496521813332752	0.046360350225368205	2.686235619988664E-4	1.3794957302407094	9.950151614056338E-5	1.1080240166643561E-7	1.6468521137732524	-1060.4497868657227	45.631417639162734	66.43201704584783	176.17686588395966	951.1448428302139	342.5233227527239	105.1090250696676	53	9	25	56	16	11
390000	-46852.59976795685	-45524.428537286854	-1328.1712306699994	-45524.428537286854	330.71574073857465	0.43409002055651696	0.8706899234962712	0.042575525877705425	0.3652876056484967	0.0444551244519348	0.022794847809472493	0.035550983547729446	2.818689867781685E-4	1.4089835206766346	1.0230659400679944E-4	2.1481866065268076E-7	1.9501421460496942	-1057.15368471478	32.872619300835595	158.76787080540487	254.90826660641736	778.4545128823863	276.38106750623825	123.30205981210719	59	2	26	56	16	11
395000	-46831.001159961466	-45530.51942956995	-1300.4817303915156	-45530.51942956995	325.40394652673695	0.4707873440933957	0.9156036861383117	0.03588677345383583	0.3652876056484967	0.06460695600195954	0.022794847809472493	0.04282419353657913	2.875975802983257E-4	1.4468332328393452	1.0585911200393704E-4	8.966000642164196E-8	1.4558795050170141	-1046.2575573593513	27.094275483421903	137.98409024231046	428.5022890975943	710.3329463960577	350.8743610184727	80.62559409668185	51	31	11	56	15	6
400000	-46827.8214357134	-45515.19247756825	-1312.6289581451495	-45515.19247756825	332.60091618041025	0.4707873440933957	0.9156036861383117	0.04441490443890604	0.3540630895012229	0.06460695600195954	0.022794847809472493	0.047245300464965535	3.0002202918759873E-4	1.4655004508659113	1.0701500084081348E-4	1.6953240838831398E-7	1.7661821120183234	-1046.4048135515845	29.169494109386946	119.78841504802944	547.9479263814154	901.8333971806396	436.2177801137522	372.87259258174475	51	32	19	42	10	16
405000	-46825.20603683727	-45523.105201136306	-1302.1008357009655	-45523.105201136306	320.2909812636584	0.46681699698051726	0.9156036861383117	0.04441490443890604	0.3540630895012229	0.058621122723484236	0.02252666233757814	0.047245300464965535	2.847467189883725E-4	1.3684517009570032	1.0214592890389066E-4	1.2405152350675453E-7	1.6525155554559632	-1051.5939257622235	35.45024623387211	96.65166391761917	271.73208165555627	918.9883590234176	86.31131543955487	275.06698444989956	52	23	17	44	4	30
410000	-46811.827200686675	-45509.072159971074	-1302.7550407156027	-45509.072159971074	322.8464330625096	0.46681699698051726	0.9156036861383117	0.04441490443890604	0.36801835833253316	0.05395449872138498	0.020779964902246727	0.03891309920499509	2.7775170318614627E-4	1.318023248070477	9.933148846968708E-5	1.0794942364617941E-7	1.6471405011551319	-1067.5784734417139	44.63098662651338	107.54863352328947	405.9724719202516	1091.9559268894784	312.7301526164229	288.81551750746274	52	23	19	39	2	35
415000	-46807.92023959288	-45519.87936053724	-1288.0408790556412	-45519.87936053724	296.7806854899382	0.4855712686536194	1.0425778067944687	0.04127835979218799	0.3583703385628292	0.05624233720244057	0.021436253403381716	0.04480647421913236	2.9514963841645585E-4	1.4930823160696887	1.0556716380501694E-4	1.9783097931414596E-7	1.9654770814742248	-1058.3150304640492	41.06564867638994	136.11231417548075	576.3471300396527	1119.4086811951813	285.68788929059673	211.67266872554876	52	29	13	42	14	20
420000	-46795.74428810411	-45532.39898011789	-1263.3453079862227	-45532.39898011789	301.4636954302864	0.4855712686536194	1.1326980201230525	0.04052386108322284	0.37963490597892463	0.05624233720244057	0.024923256491016267	0.04480647421913236	3.0343069902566844E-4	1.4695755788706037	1.0666507725574284E-4	1.1927082575755163E-7	1.7036856502734494	-1053.6322539525363	37.67869718247846	116.41422287283467	221.5246914085215	874.790378196318	366.9979009282846	101.0672440514247	49	28	6	52	28	7
425000	-46776.72900781275	-45498.38745709061	-1278.3415507221337	-45498.38745709061	319.43558004337933	0.4855712686536194	1.1326980201230525	0.04052386108322284	0.3741174014334192	0.056300318456195785	0.024923256491016267	0.04480647421913236	3.0645576418727164E-4	1.4641316587043647	1.0400459312779821E-4	1.3455191313660622E-7	1.7601220905098933	-1057.319519698862	45.44139883127154	101.82917046873585	256.5363589777919	935.1605650240389	510.70366632089826	167.71127294834258	55	16	16	56	14	13
430000	-46781.58565816035	-45506.835147309765	-1274.7505108505836	-45506.835147309765	308.8906492649763	0.4855712686536194	1.1496551778644133	0.039410100830032775	0.3741174014334192	0.05454083618688595	0.01883184685957986	0.04480647421913236	3.0892231698660677E-4	1.4916938123702437	1.0459419326023942E-4	1.0768604484112259E-7	1.631070706631449	-1067.7095296329892	41.17207029602699	137.55727359609534	159.81782000441925	763.5533426622508	483.08133020639565	253.9511221555776	54	10	26	52	11	17
435000	-46804.63837711614	-45500.170500257045	-1304.467876859099	-45500.170500257045	348.15158298299866	0.4855712686536194	1.0834543225764242	0.038660746567919735	0.3722296093021749	0.05454083618688595	0.01883184685957986	0.04480647421913236	2.8776870420099774E-4	1.4920198628621595	9.95640772167731E-5	9.50003876892348E-8	1.5250579063061864	-1074.289310214386	38.76696552436671	126.34083568672722	252.40034376911538	847.1261710958856	214.51486857668095	83.22981391617719	50	15	21	52	24	8
440000	-46822.501006980885	-45524.59668108706	-1297.9043258938232	-45524.59668108706	329.05562996951215	0.4855712686536194	1.0834543225764242	0.03810204734717721	0.3722296093021749	0.056830793093051855	0.01883184685957986	0.046985987411094075	2.933715854674654E-4	1.6810031154492442	1.0207864521614586E-4	1.3301426814978192E-7	1.818313183726738	-1071.4419982461657	29.387682243319677	120.38052628671456	223.1536615361281	843.3995451655229	236.1494821968854	155.6126863156691	46	22	27	44	20	11
445000	-46805.68728418922	-45509.02452681318	-1296.6627573760386	-45509.02452681318	318.2679191463663	0.4855712686536194	0.9728927480763327	0.03479513051877997	0.3722296093021749	0.056830793093051855	0.02875781804530645	0.04337191744065669	2.996876512139577E-4	1.4760655843097599	1.0373189954473553E-4	1.6015921633762226E-7	1.8624737084540872	-1059.271314135093	28.808414323789695	63.194061054519594	226.41847659552033	831.1038718631015	347.3322423988831	74.48041269522763	51	7	32	55	21	4
450000	-46840.544031737285	-45528.49827166381	-1312.045760073477	-45528.49827166381	338.7647544151979	0.45030682494425045	0.9230128835856719	0.03466187555175588	0.332305956912968	0.056830793093051855	0.016693516814524863	0.03982275045586915	3.030274865871621E-4	1.3988493321812174	1.0548075539687717E-4	1.0961505857273469E-7	1.5326916850988548	-1061.1884186160223	45.22984567994759	80.35416352249227	150.97670280783106	797.3387804534311	354.1217712235602	155.4851638068002	58	5	27	52	17	11
455000	-46862.17229288035	-45526.960618601515	-1335.2116742788337	-45526.960618601515	320.30022365429085	0.45030682494425045	0.8894793984868475	0.03416379751807592	0.35409096923663275	0.05451784684185977	0.027291933013438067	0.03982275045586915	3.0529200222389645E-4	1.4633826437555562	1.0996422344556036E-4	7.108786692035241E-7	2.90849887817121	-1055.492447183061	33.700704119753546	79.38638450836494	208.05410811131304	860.3488632183834	306.164982568055	194.79587621620672	42	10	37	55	7	19
460000	-46842.52085524296	-45518.64172981512	-1323.8791254278412	-45518.64172981512	317.6113817308567	0.4571847258196516	0.8894793984868475	0.03642914137204961	0.3709229397355326	0.05451784684185977	0.026570719958032316	0.04946662380279187	3.097988992348784E-4	1.511542684233091	1.0946793345830177E-4	1.1742816251513566E-6	3.3203912032058973	-1036.1406068996753	27.830043366834317	113.37744272355935	193.2104957923914	838.0905194863058	271.7734590630787	149.92865502914347	52	3	37	54	2	22
465000	-46827.59833274744	-45518.60565399407	-1308.9926787533705	-45518.60565399407	319.4064021628501	0.4571847258196516	0.8894793984868475	0.03642914137204961	0.3709229397355326	0.05467630976295403	0.026570719958032316	0.04946662380279187	3.005811362793816E-4	1.5712976243928052	1.0678252746307342E-4	2.864601197527918E-7	2.0234002709632923	-1040.481052909055	24.924231452057356	46.5854402293062	184.62227710812394	1151.0118002753895	1250.969596727606	162.41617580305302	50	8	35	44	4	29
470000	-46841.46721431283	-45542.80244901248	-1298.6647653003463	-45542.80244901248	332.25817771460095	0.4571847258196516	0.8894793984868475	0.03642914137204961	0.3709229397355326	0.05467630976295403	0.026570719958032316	0.045091378187239295	3.2068639768075837E-4	1.4795394405907207	1.1277807227750688E-4	3.296857492511717E-7	2.148890301154161	-1023.9260611808596	24.571007652828815	118.66839446204112	206.75825758798365	735.6236253775651	510.3811441722356	134.58364245372022	59	5	27	45	13	21
475000	-46830.302259904885	-45528.79166832232	-1301.51059158256	-45528.79166832232	313.1766808538713	0.4571847258196516	0.9217491839132537	0.03642914137204961	0.3709229397355326	0.05467630976295403	0.018470771954391504	0.04704689309317886	3.145914811285393E-4	1.4182353487624382	1.1354078080576174E-4	2.7039146107516717E-7	1.9665187381749312	-1017.7528380299436	24.83454946835168	117.66922393514035	234.17548287363726	805.5099040983855	355.0614896246	139.0418115341061	58	3	29	49	9	22
480000	-46844.09183542616	-45525.72355720875	-1318.3682782174103	-45525.72355720875	337.39870807633395	0.4571847258196516	0.9482115459931584	0.03642914137204961	0.3353526668945339	0.05467630976295403	0.018470771954391504	0.04000106154986794	3.113694375495031E-4	1.4483443750099148	1.1015458036178791E-4	3.608194861751833E-7	2.124526643542813	-1026.2463770784068	27.86959701711357	157.65093197148562	259.7243374222231	433.9490272903935	1074.7382665261377	205.28366661102166	60	10	19	21	34	26
485000	-46801.57626528543	-45518.60456422204	-1282.9717010633929	-45518.60456422204	337.8302950807992	0.4539742953341132	0.9306056684741119	0.03642914137204961	0.3353526668945339	0.04656351078037126	0.017981441265658888	0.040053072529098295	3.104112100341261E-4	1.4513198903373414	1.108373897045883E-4	2.4412265449267654E-7	1.9196025909181402	-1020.9903287751786	34.94543966514851	31.48273068422268	182.9276197129705	646.6973902175313	1096.5318280929694	173.01724398140274	53	7	23	30	31	26
490000	-46831.259149633755	-45527.0565138778	-1304.202635755956	-45527.0565138778	328.10874990023933	0.4539742953341132	0.9306056684741119	0.04264792346448755	0.3711631106191703	0.06110194715124334	0.01925092464407179	0.037568239557608386	3.1650427360955537E-4	1.4351045553581119	1.146759031821645E-4	3.2489749514847177E-7	1.9619707214418038	-1022.8447934427421	34.880295139131775	53.00989750439914	161.47646146834748	436.6292938674471	1012.3073674792154	157.46013838121198	44	16	26	25	34	25
495000	-46853.52481515292	-45521.731987785664	-1331.7928273672624	-45521.731987785664	328.602583574929	0.4645563887419758	0.9913886385271197	0.04264792346448755	0.33777817908761454	0.05114714774831626	0.021682108939666052	0.040820243295458705	3.0479243145621507E-4	1.4147088133140375	1.1230641803717811E-4	4.4905935718628385E-7	2.211209985069568	-1033.5762860717975	29.814033402983988	67.83887995743959	167.45498544336766	439.21855809831374	1072.209748972466	182.73206513773837	54	8	7	40	36	25
500000	-46870.9699083209	-45521.09140410719	-1349.8785042137079	-45521.09140410719	304.12079404100314	0.4645563887419758	0.9913886385271197	0.04264792346448755	0.33777817908761454	0.05411528795960478	0.021682108939666052	0.03418017332729376	3.0727141270576384E-4	1.4222008387803573	1.1611362317496052E-4	7.023793671490396E-7	2.6631727452552445	-1051.98723852299	39.6156508855173	57.6460435934551	91.52781298253932	282.4667427907127	766.9714387953459	190.72172345097874	56	2	3	51	28	30
505000	-46826.92161304342	-45520.340392848615	-1306.5812201948058	-45520.340392848615	305.5962951783824	0.47769797459670116	1.0434599362510846	0.04296267286345868	0.3695967657021346	0.05411528795960478	0.02185736757152708	0.036492000458672125	3.1461246848940735E-4	1.4422956141095027	1.1566957660463864E-4	6.825790530375019E-7	2.8229769427866698	-1045.5292259515197	26.341690664820295	136.31424614781184	234.68878614353568	500.9208225287042	842.6714811557904	110.15888752137464	58	4	6	53	28	21
510000	-46829.32866504346	-45523.98245439892	-1305.3462106445345	-45523.98245439892	324.9980433958605	0.47769797459670116	1.023477540656928	0.04296267286345868	0.3695967657021346	0.05411528795960478	0.021995205732580247	0.04713065177245234	2.97447312504707E-4	1.5950081416917352	1.0828551260261104E-4	2.2464337585386124E-7	1.953462793606707	-1050.3101644306398	46.66036410006803	44.91264229225314	219.617903279968	283.7821976046907	800.2755689385086	165.3845590496436	51	8	8	22	58	23
515000	-46796.60296587552	-45502.86696571114	-1293.736000164383	-45502.86696571114	302.6601811511811	0.48916131459081175	1.023477540656928	0.04076569438734779	0.36314953123795585	0.05411528795960478	0.02057368767000746	0.03888016636299116	3.076536959355744E-4	1.3818893829093306	1.1237956174545618E-4	2.8646149286500746E-7	2.1995901543779284	-1049.4133150464806	33.85232974800305	103.08114898914124	174.9458367775369	282.36506775586895	589.0331242311378	222.44059639331596	57	5	15	17	56	20
520000	-46823.456789686985	-45520.435608703294	-1303.0211809836928	-45520.435608703294	303.37408724404355	0.4626629179010486	1.023477540656928	0.04076569438734779	0.3215758292112812	0.05411528795960478	0.017225157150460517	0.04499179019362429	3.1303175852848267E-4	1.4433484261056169	1.1624110216865319E-4	1.0171598593183914E-6	3.367626532754739	-1037.8135248339063	27.583908712449787	71.1000293410072	153.59216191248927	273.6019611741002	640.2242632566857	185.5608554330272	53	5	27	7	54	24
525000	-46792.82906449596	-45504.96538264191	-1287.863681854054	-45504.96538264191	300.9103475911557	0.4626629179010486	0.888140220225021	0.03868640226735733	0.3215758292112812	0.05411528795960478	0.017225157150460517	0.04650451272840521	3.155681852607275E-4	1.40837345447447	1.159282433107053E-4	2.452614210013564E-7	1.9751536140818344	-1046.5455926124537	40.04300457200693	74.39943395511726	134.77577595151038	287.13284140977436	574.2412374362713	210.20337258640242	52	4	23	15	55	21
530000	-46803.577977317815	-45521.9993938075	-1281.5785835103175	-45521.9993938075	287.5824295093767	0.4626629179010486	0.9092415936638232	0.03868640226735733	0.3215758292112812	0.05411528795960478	0.017225157150460517	0.03582447604491289	3.113286331541E-4	1.3665134176918963	1.1652639602401325E-4	1.2270131636922112E-7	1.5677502678572184	-1042.4369599043835	30.46296613633509	79.5694627655643	315.97680428971955	294.2731059659321	744.959418195089	234.9472309637266	53	10	30	2	50	25
535000	-46823.05547815026	-45530.45431344777	-1292.6011647024836	-45530.45431344777	291.7921140568542	0.4626629179010486	0.9092415936638232	0.045525930674759574	0.3801584596174712	0.05411528795960478	0.017225157150460517	0.03836800554940835	3.075808220633936E-4	1.3609073134437462	1.1581230723837585E-4	1.0815636122949158E-7	1.4674134802868553	-1044.6402438016526	40.004921166666406	49.34125504828234	75.63663372263218	228.31260927586524	794.356388235014	192.1905652852331	49	8	5	35	51	22
540000	-46809.749826503474	-45513.44934182844	-1296.300484675034	-45513.44934182844	286.26931227255113	0.44118550995092654	0.9092415936638232	0.03374813169476632	0.3801584596174712	0.046394356575904905	0.022462357387336162	0.037085856863012814	3.018426266696386E-4	1.35895376062239	1.1239707888777472E-4	1.802632429870376E-7	1.7883891080869894	-1037.517075299561	20.78274700796697	33.570125550628056	79.76652974570878	202.7457363927649	736.2500639552993	310.5020771809657	49	6	5	25	59	26
545000	-46787.68273276102	-45499.34951834453	-1288.3332144164935	-45499.34951834453	294.97682635193786	0.4462787543567327	0.9092415936638232	0.04089238255164899	0.3330996155282391	0.060568248889154276	0.022462357387336162	0.04164804816408896	2.846381610744221E-4	1.4027059703489657	1.0645585883657065E-4	1.2970708525268576E-7	1.7251331756307398	-1043.6184723614272	32.53771464872473	54.15125193992114	167.93557238550005	192.36488551700955	830.9857134581611	180.93411515343905	47	12	9	18	57	27
550000	-46788.516241439174	-45485.16181984359	-1303.354421595587	-45485.16181984359	306.88444552286194	0.4462787543567327	0.9055276615305047	0.03712783000525355	0.3727104449670745	0.060568248889154276	0.022462357387336162	0.03840445783624509	2.9731283820487957E-4	1.3325495977247297	1.0927336748320731E-4	1.716657031730988E-7	1.7689898492738048	-1050.5141032170754	31.096579093077892	29.91537998867773	60.55836463016071	163.82661928591995	766.7543318912884	163.26596918993695	24	24	8	20	75	19
555000	-46812.92617514807	-45513.56952838792	-1299.3566467601559	-45513.56952838792	290.1927231718701	0.45100543307308544	0.9055276615305047	0.032883144204344315	0.3495232909320613	0.060568248889154276	0.022462357387336162	0.03840445783624509	2.997269457949373E-4	1.4400352874459994	1.1026864927498298E-4	1.4028408296758288E-7	1.6452420259654317	-1049.6206738304345	32.69839391760102	36.6796016592322	66.6259985162998	245.94958881134824	852.9115564372614	145.94816368777887	5	45	12	18	66	24
560000	-46795.37241112741	-45502.6518193787	-1292.7205917487156	-45502.6518193787	327.2634702478137	0.45100543307308544	0.9055276615305047	0.039361687451669555	0.3495232909320613	0.060568248889154276	0.022462357387336162	0.03840445783624509	2.9463340239899486E-4	1.4364415672940871	1.0801848066454355E-4	1.6725123975949388E-7	1.8070842917435284	-1049.5546901798689	34.247505302891916	28.692855367379643	47.23392692951301	202.95951835660483	637.1812509944853	236.21939757509043	9	27	26	22	62	24
565000	-46801.75838300726	-45500.529876183035	-1301.2285068242281	-45500.529876183035	323.5338444671924	0.44309523883969737	0.9055276615305047	0.034064776130936954	0.3495232909320613	0.05149408557945999	0.017986281785610566	0.03816580032397447	3.000483408553126E-4	1.385845101204258	1.103772138036717E-4	1.7689975342844645E-7	1.7730254236341683	-1050.0028844456797	48.04750044744715	17.287789238426384	45.65955985294244	136.93655596330336	620.1647542408668	167.87854438216516	38	3	17	29	67	16
570000	-46807.54124926678	-45507.686724648025	-1299.8545246187555	-45507.686724648025	324.34689889405325	0.4562854641316342	0.9055276615305047	0.03345837444350641	0.334212396691146	0.05149408557945999	0.024362153585312255	0.03816580032397447	3.0060568444593885E-4	1.4389253733322116	1.1018036721199297E-4	1.3293210095123069E-7	1.6665327848078222	-1056.6398813892476	36.134346720483734	74.8731218236102	177.40698822591293	329.1311065705805	688.6147412085536	259.952361430515	52	7	13	15	63	20
575000	-46816.19618413308	-45535.00306708193	-1281.1931170511464	-45535.00306708193	342.430817421863	0.46411301078632217	0.9529141088118109	0.03345837444350641	0.34627642838043265	0.05149408557945999	0.024362153585312255	0.03816580032397447	3.07131108055556E-4	1.414259536213902	1.1200971155120063E-4	1.0057076168643945E-7	1.580295591632425	-1064.9517780709884	39.29982497137057	65.65569147203426	175.3762889524843	242.4583566273934	659.1182400934154	135.60562468168507	47	9	7	28	62	17
580000	-46821.4925451977	-45526.78140190113	-1294.711143296577	-45526.78140190113	370.1105298795379	0.46411301078632217	0.9529141088118109	0.038557178617572095	0.34627642838043265	0.05149408557945999	0.02438067673088859	0.04612012972749457	3.0801452647832346E-4	1.3919088041321093	1.1095089938148694E-4	2.8909365331381223E-7	2.2411426916613584	-1062.260637053904	40.847726640773075	136.8591976931375	263.5938668899091	286.84809095946144	637.9675677545752	209.4959953602754	52	4	21	2	72	19
585000	-46817.42604003263	-45530.65287165299	-1286.7731683796446	-45530.65287165299	342.37274394379733	0.46411301078632217	0.9529141088118109	0.038557178617572095	0.32536080679212587	0.05149408557945999	0.02438067673088859	0.04612012972749457	3.137218997763888E-4	1.444035453307576	1.1381451543980707E-4	2.601241452428705E-7	2.0347807258283064	-1049.985427150179	40.16331161983611	85.05633005061442	186.02546648324048	576.6621900041303	672.5774984023486	146.45996088449672	60	3	18	15	55	19
590000	-46837.695133713794	-45545.77450520024	-1291.9206285135515	-45545.77450520024	304.3044888618314	0.463279528342484	0.9529141088118109	0.039368522965609574	0.3177376996518107	0.05149408557945999	0.019389988442668083	0.040817493633812395	3.1644215725088034E-4	1.3831695227908696	1.1647629904096593E-4	2.520079113795648E-7	2.0574026070850397	-1056.6823167960963	44.61509646424854	92.12143485536045	163.17416566414914	322.9345068894118	707.602201886533	201.81967638936547	55	11	21	30	33	20
595000	-46836.50462594919	-45543.57002736273	-1292.9345985864582	-45543.57002736273	332.8316640613717	0.46182982138367956	0.9529141088118109	0.039368522965609574	0.3241149480604861	0.05149408557945999	0.02479513708999075	0.040817493633812395	2.977102338931201E-4	1.4762244439970615	1.1001218619822049E-4	2.2559013233342846E-7	2.083292374670746	-1067.479299374257	55.10823344765831	187.26208208134182	266.9650545780938	454.66518483060145	778.722853390613	209.73406528714932	60	3	18	32	43	14
600000	-46801.46099872323	-45521.94274062633	-1279.518258096906	-45521.94274062633	310.8071819668323	0.46182982138367956	0.8632211526497827	0.04108677037575209	0.37016726910907405	0.05149408557945999	0.02479513708999075	0.04559517427684656	3.0017404765560185E-4	1.4481512926935365	1.1040884427533364E-4	1.9541047116409812E-7	2.069223510784223	-1060.8856902117507	47.397985998548116	161.63390536411364	534.9940773172691	563.176175733854	911.1567582891726	182.79197918475188	59	22	13	25	32	19
605000	-46813.81555999403	-45516.91315722435	-1296.9024027696807	-45516.91315722435	325.6145998537496	0.46182982138367956	0.896503705775268	0.03648138763837585	0.37016726910907405	0.049156292885011665	0.02028934497472458	0.04559517427684656	2.976837004751904E-4	1.346948810945501	1.1052690733819967E-4	2.769005806444536E-7	2.2536654782444208	-1059.9240040243833	58.154219330526985	242.01969628540647	522.340481410976	526.1158385295165	974.215826694136	138.4308649019582	66	12	38	4	32	18
610000	-46805.24605316695	-45515.21935898806	-1290.026694178889	-45515.21935898806	313.8004997545383	0.46182982138367956	0.896503705775268	0.03648138763837585	0.3362491143471733	0.049156292885011665	0.02028934497472458	0.04559517427684656	3.0167929416812634E-4	1.368196608450227	1.133764682761742E-4	1.2005643247688837E-7	1.674906343291921	-1067.8618020234014	69.99723759227768	232.15031114060005	460.320645860476	921.1329676749893	649.0405584026976	154.24607737621238	60	26	32	16	17	19
615000	-46806.16171726077	-45512.84001533091	-1293.32170192986	-45512.84001533091	314.63122135317644	0.46182982138367956	0.9412108366070672	0.03648138763837585	0.3467874773666826	0.049156292885011665	0.02028934497472458	0.0382973575007342	2.8753730071893503E-4	1.4666220789165456	1.0757428442935105E-4	1.9221386074876402E-7	2.1444024553043874	-1065.7896763412489	66.01246209183344	242.5554246328771	567.5392310279695	719.3786584216124	1208.052857282695	160.775897805647	61	28	18	11	30	22
620000	-46854.84114136492	-45536.566464735275	-1318.274676629651	-45536.566464735275	338.10827851880623	0.46182982138367956	0.9878262201155331	0.036111895651259135	0.3366549328051592	0.06052926334844969	0.019900657741203052	0.0382973575007342	2.869093604005567E-4	1.4569960086211289	1.0561354502433959E-4	1.8734120963971404E-7	1.991300179693985	-1073.8033785064115	34.72028850991958	148.19800132917754	400.065075692677	746.3218379248835	459.91844260714134	227.77802617326805	54	20	17	54	11	14
625000	-46859.084988746195	-45529.39576765126	-1329.6892210949397	-45529.39576765126	349.40559874517555	0.4560651363655097	0.9878262201155331	0.036111895651259135	0.3366549328051592	0.06052926334844969	0.023347137820734953	0.04048535676001759	2.747939287027047E-4	1.4633269952096035	1.007736864262334E-4	1.3013172695026242E-7	1.7219633825990979	-1084.717987789425	39.88073786180448	177.4210789203315	377.72919826678225	822.3863755126462	1200.7999501392196	236.09492479754456	59	4	30	41	9	27
630000	-46829.5948906055	-45516.8970408641	-1312.6978497413977	-45516.8970408641	361.4313256395058	0.4560651363655097	0.9878262201155331	0.036111895651259135	0.34874635323162073	0.06052926334844969	0.023347137820734953	0.04048535676001759	2.8530519650685513E-4	1.4328434311562337	1.031930623081738E-4	2.314063864878131E-7	2.2309408519740628	-1080.6590417711457	40.78446933964392	80.25092446104195	254.77737406704676	1008.0182223601097	1100.1471805318865	224.42917342273066	54	8	19	52	21	16
635000	-46843.96234152435	-45519.776153800914	-1324.1861877234317	-45519.776153800914	344.0344056890041	0.4560651363655097	0.9878262201155331	0.038118786939926284	0.34874635323162073	0.06052926334844969	0.023347137820734953	0.04048535676001759	2.9197915514349976E-4	1.4572015943868675	1.0415050966544063E-4	3.264778198297456E-7	2.2384422673827764	-1063.703586439964	46.40423165609936	232.6937125352592	707.2004444996411	672.3838777948733	724.4320040004379	243.43242725927908	59	17	30	27	13	24
640000	-46847.06889012008	-45523.657520552326	-1323.41136956775	-45523.657520552326	348.69721125446296	0.48263241477241536	0.9370857802294323	0.038118786939926284	0.34874635323162073	0.06052926334844969	0.025855338198419116	0.04048535676001759	2.707038021095296E-4	1.3650431336175366	9.792217174603843E-5	3.001686110915576E-7	2.3088834633194617	-1052.9823755804339	31.91196080868082	100.44950786355822	444.395347568799	894.1563738495611	210.71332326779878	76.31326327564273	50	19	40	38	20	3
645000	-46843.95169380923	-45519.24798880076	-1324.7037050084691	-45519.24798880076	341.0325585568228	0.48263241477241536	1.0404965288316923	0.035904466406456836	0.3356370154093217	0.06052926334844969	0.025855338198419116	0.04048535676001759	2.931154038489316E-4	1.442821724580838	1.0425002213794889E-4	2.6220241282787615E-7	2.072774667823325	-1054.6379723222763	31.88024597612723	104.31486974415749	506.68666445269196	914.3605130986425	250.00195170512498	197.78876215682132	49	17	45	35	22	2
650000	-46849.62442523907	-45532.218162176556	-1317.4062630625137	-45532.218162176556	374.29636985977675	0.48263241477241536	1.0404965288316923	0.03907093618249254	0.3356370154093217	0.05766037897953325	0.017115445186272844	0.04048535676001759	2.70906802969874E-4	1.4728678994689577	9.89907357815805E-5	3.7065328581282034E-7	2.519306438818632	-1051.882445162332	39.00670771906507	175.13947650446886	490.2571646825527	758.8219654590584	141.28217321431868	183.72328064707352	58	18	33	38	8	15
655000	-46826.56733525282	-45495.3574882227	-1331.209847030119	-45495.3574882227	381.45251797452124	0.48263241477241536	1.1110808801065462	0.03477951787187605	0.35155351845219135	0.05423670904082283	0.020127777920140907	0.04131158241224456	2.698002718589638E-4	1.4913992170100858	9.784314278876882E-5	1.9619587909892112E-7	2.0700466547260747	-1077.8872609353175	47.04649562259615	260.39162885869575	382.07344297871936	911.0037454388533	794.3956207710822	180.6905314450872	59	10	29	52	2	18
660000	-46838.183207990296	-45509.326188431594	-1328.857019558698	-45509.326188431594	374.826574287957	0.48263241477241536	1.0766361624382992	0.03477951787187605	0.35155351845219135	0.05423670904082283	0.020127777920140907	0.04131158241224456	2.8839699089166235E-4	1.5174304022986493	1.037016511394077E-4	1.386583510752498E-7	1.7289096129800423	-1077.7435776528525	51.037274964023695	60.894381584171555	412.4930161211573	734.8498094468105	600.307665429373	174.66426401418198	57	4	39	45	3	22
665000	-46835.664330968175	-45510.50977986668	-1325.1545511014886	-45510.50977986668	345.2191446307099	0.4815717047780091	1.0696238958655286	0.03341354110709792	0.3524763203158269	0.05423670904082283	0.020127777920140907	0.04131158241224456	2.9012365506678645E-4	1.4374989939716554	1.0631358366495424E-4	1.6790675440064053E-7	1.7643768681534715	-1062.885638254913	49.19967282105744	63.40362027534548	388.1118643399901	772.6804599990614	60.98437715990978	127.97956217575657	44	16	50	40	6	14
670000	-46821.58528331539	-45513.401560848724	-1308.1837224666688	-45513.401560848724	330.3566202099544	0.4815717047780091	0.9812137363968259	0.037135585608573156	0.33666135930651686	0.05423670904082283	0.019414894240549402	0.04146762831528061	2.836333201367068E-4	1.3761916828673013	1.038928104897406E-4	1.334761999630198E-7	1.7048214947932891	-1061.6740314276356	47.83196113152316	82.27985214410234	361.5387309919379	1179.531130400754	160.09312337487333	235.06265439104052	49	13	49	37	10	12
675000	-46818.66364756497	-45520.55141656407	-1298.1122310009023	-45520.55141656407	357.9085492326008	0.4815717047780091	0.98762194166014	0.037135585608573156	0.33804276891079876	0.049763025639539535	0.019414894240549402	0.04146762831528061	2.9281421433803876E-4	1.3619495776069757	1.065731828583214E-4	1.2580459356526094E-7	1.6064215864977511	-1046.039931182259	31.316266505617328	109.5651247142311	359.6284356700845	1091.6092908501996	188.55844754678844	146.21113364198314	51	21	40	38	2	18
680000	-46860.997762270876	-45510.1289700347	-1350.868792236182	-45510.1289700347	331.2536227416523	0.4815717047780091	0.98762194166014	0.037135585608573156	0.33804276891079876	0.049763025639539535	0.020702176981123244	0.04146762831528061	2.911052521531282E-4	1.4408173080121895	1.077583616772095E-4	1.6692046790674934E-7	1.6508434282303115	-1056.5124712089876	35.58404455072496	267.5045596749357	474.3579297716443	702.7311520848739	251.61852626463477	104.26007782780111	51	20	28	52	3	16
685000	-46780.8382661273	-45465.533187057306	-1315.3050790699958	-45465.533187057306	370.97730659447666	0.4815717047780091	0.98762194166014	0.0359357682328839	0.3614336661581405	0.058762288794047185	0.022023674500369527	0.04350121832140766	2.913078031295302E-4	1.3540234500237367	1.0354930263041488E-4	1.4245004053517214E-7	1.7156690989624392	-1058.59056670365	30.05968807630168	128.02354665419327	276.78280919908974	660.3554165580401	227.42227938492843	245.1478021758929	48	15	29	51	8	19
690000	-46794.10174527278	-45470.48733327544	-1323.614411997336	-45470.48733327544	354.8933557002706	0.446384724509429	0.9157433627567928	0.03530275494044881	0.3614336661581405	0.06334798862790109	0.022023674500369527	0.04350121832140766	3.008194023161912E-4	1.4646482307706823	1.0726200910730527E-4	2.746234065197666E-7	2.0322836299406686	-1051.82106525981	34.515645882351244	117.98154467765784	429.92281073453483	889.7457434773311	366.42143257633035	120.87224427886457	50	16	31	46	8	19
695000	-46806.158889456485	-45466.85132026862	-1339.3075691878644	-45466.85132026862	365.3327051669485	0.446384724509429	0.9157433627567928	0.04434566440128176	0.3546476841803039	0.060963116447960326	0.022023674500369527	0.03895278079185443	2.8827785732493634E-4	1.3330409052883314	1.0513401347247726E-4	1.6990735200901346E-7	1.7192530708090523	-1063.0291403692129	36.06594045960816	82.40556500997545	325.9102507007009	701.588148934425	512.4261762173899	153.18968892221415	52	4	42	40	14	18
700000	-46773.87998073576	-45447.938247314836	-1325.941733420924	-45447.938247314836	377.66367838773715	0.43681778081086803	0.8730570503285117	0.03748283374389344	0.3546476841803039	0.048866619676682835	0.019389944556088445	0.03895278079185443	2.869022366135291E-4	1.4369210552232643	1.0378895240697698E-4	2.60863570915569E-7	2.0792331072717256	-1063.4165613426378	31.902121759260957	58.68861115205613	278.04548736215133	575.0234607318343	673.6476577980147	156.90518590196356	47	11	17	43	31	21
705000	-46772.46253151536	-45452.02721285556	-1320.4353186598019	-45452.02721285556	348.1798883103192	0.42953152433146047	0.8730570503285117	0.03821718479424505	0.3582687278310356	0.05174944949657266	0.02307013276673112	0.042194314697639575	2.91334339604102E-4	1.3964062896446923	1.0914895191645962E-4	3.170746913664475E-7	2.1875140246583045	-1053.8485904800696	34.51930109078968	66.42582407620826	257.029492491306	681.7331693408806	478.6739753711181	167.17989320579875	55	3	30	57	3	22
710000	-46774.154636502266	-45449.16394506435	-1324.9906914379187	-45449.16394506435	360.4161353599323	0.42953152433146047	0.8730570503285117	0.03821718479424505	0.3582687278310356	0.05497462600067458	0.02307013276673112	0.042194314697639575	2.88635067051961E-4	1.4350943597464376	1.0894859883490906E-4	3.0513368074553245E-7	2.2093715149857522	-1054.2094349148783	34.103893202615396	179.58070242267965	233.08772624578492	753.6798859144614	304.7128373070571	193.08581749973283	52	5	34	56	3	20
715000	-46760.70278520819	-45446.52145266749	-1314.1813325406997	-45446.52145266749	333.2202696444749	0.4704294856368158	0.9463538815281876	0.03821718479424505	0.3582687278310356	0.05497462600067458	0.024447987615654896	0.042194314697639575	2.814662855254579E-4	1.4415292625464824	1.0674081097616816E-4	1.4256334886319396E-7	1.7200346398948037	-1058.333037150182	43.97209321558491	172.88434333109518	315.4125446738609	651.1858641777171	158.11339522735085	154.5125844580331	59	14	7	66	7	17
720000	-46773.442070281715	-45465.24762863564	-1308.1944416460724	-45465.24762863564	340.4951540033357	0.4704294856368158	0.9463538815281876	0.03821718479424505	0.33253772569024725	0.05497462600067458	0.023286664305396273	0.042194314697639575	2.806025576520519E-4	1.4240419811869345	1.0675892249373934E-4	1.4064794125425327E-7	1.7502879604055943	-1059.68192106952	47.91438317745265	240.3816378752386	470.2244833565723	533.3609152750076	618.3539683015911	127.90023904467276	59	20	2	44	29	16
725000	-46754.30361326152	-45447.18713387094	-1307.1164793905843	-45447.18713387094	324.67473804765035	0.4581402580281574	0.9463538815281876	0.03723372940837704	0.3875798569701316	0.05497462600067458	0.02001884838265418	0.05125312015899865	2.8988844209436093E-4	1.3998771311123863	1.0792093192881877E-4	1.3689052429661842E-7	1.7467090749037257	-1067.1192121026227	51.337339150442915	325.5221829844405	731.8482532425602	762.6312769487032	817.6646112476843	140.25733046029657	57	41	1	23	30	18
730000	-46733.92391136278	-45437.53410282011	-1296.38980854267	-45437.53410282011	340.2120738473603	0.47627211142910364	0.9489804907965922	0.039626994982744954	0.3250875545563524	0.05633265987312028	0.021658408270435824	0.0412201071910342	2.9146436843054927E-4	1.4873611745036681	1.0709266565771523E-4	1.7194492397108347E-7	2.007046135910749	-1076.9616680772765	48.83332306712851	187.406731353427	510.7447447874663	453.40670739178756	803.7427317303791	284.0707413013832	58	25	3	31	34	19
735000	-46776.9696071513	-45459.41777109544	-1317.5518360558667	-45459.41777109544	326.22829126810586	0.47627211142910364	1.0321228640612623	0.03921734179732905	0.32359787589418615	0.05312939353933302	0.021658408270435824	0.0412201071910342	2.999496977963857E-4	1.4716222357107993	1.1036775276973799E-4	5.296434431678996E-7	3.1621864366685357	-1082.051311663192	62.95436684906394	383.3762567333397	383.8079144613273	943.0347327674115	368.6190160868783	140.83011250081782	57	34	25	30	12	12
740000	-46776.87851692815	-45441.049365264545	-1335.829151663605	-45441.049365264545	410.1317648820079	0.4663897361886946	0.9502525019356631	0.03520129322005169	0.32359787589418615	0.05312939353933302	0.02362534290931144	0.042021498910383835	2.9092748546503293E-4	1.4224709080394056	1.0223848916202247E-4	1.5107054812968836E-7	1.720249550408345	-1083.7213526708058	62.12542539459669	285.1062978821974	600.3169041012213	745.954298233513	288.16623256135017	96.08366569851768	57	30	9	48	10	16
745000	-46750.39804317279	-45450.033489898924	-1300.3645532738676	-45450.033489898924	385.2215300930632	0.46682024172900694	0.9502525019356631	0.03520129322005169	0.32359787589418615	0.050030391568795685	0.019360854228338047	0.047420790442705085	2.96945910016158E-4	1.470363198750032	1.045984372580617E-4	2.098768783048133E-7	2.0707049189076514	-1064.6328548995607	35.40256860267575	222.54215952807084	342.73992828200005	716.7786815467016	389.7637489723458	171.48147391258433	57	18	16	59	3	17
750000	-46754.18647639435	-45458.859278244665	-1295.3271981496894	-45458.859278244665	415.8138240871862	0.43051747464920576	0.8522920713283766	0.03520129322005169	0.32359787589418615	0.05840104556321349	0.02340831033197489	0.03726433099804155	2.9257468496205575E-4	1.4554355024682375	1.0122776237601202E-4	1.8713202912124116E-7	2.0242557154669765	-1073.2305680929915	46.5129062837904	285.2052521980603	210.32113139856835	826.9148683793909	373.8450640052756	197.67171539397117	57	17	12	66	2	16
755000	-46743.18737216111	-45444.67684602386	-1298.5105261372505	-45444.67684602386	379.4377683491757	0.43051747464920576	0.8522920713283766	0.03848650987120192	0.32359787589418615	0.05374868737380731	0.02340831033197489	0.041230916440366035	3.0226600541674624E-4	1.392836325367049	1.041461538545968E-4	1.247555444428563E-7	1.6200351310441907	-1065.2210367664968	42.72583014114923	224.50453766144832	306.34898514000827	629.2735008910536	363.525682362195	127.74958472765557	59	3	23	66	4	15
760000	-46766.30258446694	-45447.51145960951	-1318.791124857434	-45447.51145960951	385.98747962265134	0.43051747464920576	0.8522920713283766	0.03848650987120192	0.35391201874120776	0.05374868737380731	0.02287893627661623	0.04128840773848945	2.9948236239037357E-4	1.3526619391042698	1.0790382256525456E-4	1.9922157305700423E-7	1.9354705316300684	-1069.805466955079	42.76150048238201	228.01253160994378	284.46809947464806	579.6780953791953	150.41004921751863	473.53826733783154	58	2	29	67	5	9
765000	-46763.82873700468	-45461.29300621442	-1302.5357307902627	-45461.29300621442	386.4572616708784	0.4197421682838919	0.8423692971841391	0.03764502683394739	0.3447785805619695	0.05374868737380731	0.016608625039425763	0.04128840773848945	3.090660603400268E-4	1.444181485839682	1.0938113283135358E-4	1.7593927930097379E-7	1.7862401370447007	-1061.6420526120114	38.03043203388208	138.33226529129607	385.1051421173053	564.581561977717	90.62102809189685	161.61088805520217	59	1	28	66	6	10
770000	-46750.91062631696	-45438.390836210056	-1312.5197901069007	-45438.390836210056	385.6583771384621	0.4209343942769226	0.7356200227541502	0.03890671131854773	0.36536786124264375	0.0530279527631438	0.016608625039425763	0.03906813401349256	3.0122044017202453E-4	1.4713713387518825	1.0448131228084267E-4	1.6790708916995706E-7	1.8164018075986312	-1082.5930994722637	58.524078397069225	107.16549721056705	289.108591174837	700.388304904572	694.5243562105154	181.82185899667624	52	10	20	57	16	15
775000	-46755.12609832174	-45469.99476030196	-1285.1313380197814	-45469.99476030196	409.80353507061045	0.4209343942769226	0.7880578936328524	0.03890671131854773	0.33121578544460245	0.04928052168368126	0.02145897660129209	0.03906813401349256	2.960441230944047E-4	1.5465844452421784	1.0113673169267794E-4	1.0274786612233099E-7	1.654624069048564	-1078.6920426516854	37.526690921077744	158.59604081407784	286.2308937319567	623.4922953969408	755.3161520413	187.66380696213116	53	8	20	61	7	21
780000	-46773.29798254072	-45455.148478704505	-1318.1495038362084	-45455.148478704505	461.07494456309945	0.42400499735797054	0.7880578936328524	0.03973577396552385	0.3513631368271189	0.05625440535182561	0.02411085145024348	0.036862351646137645	2.8841140559494253E-4	1.461369767658849	9.904760200355775E-5	3.1331478308687236E-7	2.36646378651817	-1073.6050958539531	44.186822541779236	196.74740021443563	204.9487548266848	613.0023528066409	571.0770411427291	126.75231138009113	55	13	20	59	3	20
785000	-46769.19427761883	-45436.51116414316	-1332.6831134756715	-45436.51116414316	419.57186895173857	0.4190411684323321	0.722623885633231	0.038135217553880704	0.36684299535529136	0.05625440535182561	0.02411085145024348	0.04341957024386412	2.8938143019483214E-4	1.4054660649023036	1.0288606246796041E-4	1.9357780313056255E-7	1.8393304530357044	-1070.3575545115402	50.90357841988935	153.41579298607152	406.66627840658265	576.0977690241572	115.70858204559046	106.70644482714579	56	18	15	62	7	12
790000	-46801.892557061554	-45451.81339857963	-1350.0791584819217	-45451.81339857963	378.08996714724265	0.4190411684323321	0.722623885633231	0.038135217553880704	0.36684299535529136	0.05625440535182561	0.024555632205870818	0.04341957024386412	2.8243613742991814E-4	1.4657382139041903	1.0294252367404216E-4	2.195305128695241E-7	1.8882517333107987	-1062.0398502120204	43.76842222122717	36.71314790955199	161.60080867518198	716.412392809379	110.92210646257543	645.6262633937008	55	1	18	79	16	1
795000	-46774.33501150026	-45450.45906157934	-1323.875949920921	-45450.45906157934	362.98518256721854	0.4190411684323321	0.7130604064200993	0.037374741996093905	0.36684299535529136	0.046904877268320856	0.026096762573892866	0.042189621633147927	3.0163781045985493E-4	1.4524323199410283	1.0439643858538288E-4	2.2122574399365614E-7	2.016774158190786	-1081.042918623265	43.61302239735854	75.59845263668966	360.91150831567836	737.0691504068682	229.57111189274758	391.09817227686653	51	12	13	71	22	1
800000	-46798.1642793799	-45447.624497013785	-1350.5397823661142	-45447.624497013785	330.0239852058151	0.38600188830130067	0.659601789773823	0.037374741996093905	0.36684299535529136	0.0631469021545438	0.026096762573892866	0.042189621633147927	3.016964950217653E-4	1.5448546333398223	1.0640614022015151E-4	2.014252583632808E-6	4.483333961667099	-1074.7857038260397	38.00664729625995	124.90461668365302	216.34267662003649	574.3481288513152	1191.149766328541	128.98046914003783	48	14	3	62	26	17
805000	-46742.108262934235	-45445.89673793602	-1296.2115249982141	-45445.89673793602	340.13369534518307	0.3595922202959203	0.659601789773823	0.03379582628957777	0.3396808080292792	0.0631469021545438	0.026096762573892866	0.042189621633147927	2.9979286834745216E-4	1.5100553061680997	1.0480238178819983E-4	1.4103304609906558E-7	1.748301004154016	-1073.1163992171378	28.917963972242163	123.91792076675041	312.1356442598769	676.647753851329	189.52885323159649	128.31375548190596	49	11	5	85	16	4
810000	-46734.64186950253	-45451.82004863592	-1282.82182086661	-45451.82004863592	319.5483310003344	0.38784961034604665	0.659601789773823	0.03676055116270735	0.3396808080292792	0.05287523255259956	0.026096762573892866	0.042189621633147927	3.005634286747428E-4	1.4730827927319405	1.0622979993871966E-4	1.467265036436574E-7	1.8170238867237556	-1067.5117726755113	33.6335842161415	149.3838376337493	257.5052802270949	650.2037965172849	636.7879119895417	195.720941510114	54	8	7	72	9	20
815000	-46733.90993817102	-45447.64667498164	-1286.2632631893814	-45447.64667498164	330.9805687218001	0.38784961034604665	0.659601789773823	0.03676055116270735	0.3396808080292792	0.05287523255259956	0.019628026481010457	0.04829212673376067	3.0653835902599966E-4	1.5059939794499755	1.0898232062647828E-4	1.4119374144804276E-7	1.724910233603398	-1063.3526661861583	33.77760723643266	51.20981783422136	218.25894633302036	622.8219687787058	370.75849413631454	92.25720083777378	55	1	12	80	7	15
820000	-46741.09666124845	-45457.76984626262	-1283.3268149858252	-45457.76984626262	340.52040959926046	0.389160350610357	0.659601789773823	0.03676055116270735	0.3396808080292792	0.05287523255259956	0.024012514678147908	0.048108079178460224	3.0386911958136815E-4	1.413970626565562	1.1031770896451763E-4	1.618478591802096E-7	1.8726603856708863	-1063.833635087644	43.259190760794674	120.63795606434584	214.665070646144	673.2959924765426	162.9956094362096	119.54639597894626	57	7	11	77	14	4
825000	-46765.05534347541	-45458.41816351897	-1306.6371799564456	-45458.41816351897	349.84362224148134	0.3835918932705502	0.6650038789649959	0.03676055116270735	0.3396808080292792	0.06000291902611867	0.024208203526254093	0.048108079178460224	3.021409741955378E-4	1.4415471332302567	1.1170340012040165E-4	1.7852053588181492E-7	1.8560679372795368	-1064.0622751133494	37.96134790957268	145.36092541734985	150.80634787401596	547.1303542214978	100.35309244184644	105.52668153796455	47	14	15	78	7	9
830000	-46807.02799408535	-45460.83827424777	-1346.1897198375798	-45460.83827424777	319.95851469666803	0.38398462914514747	0.6623132958887525	0.03690292400983251	0.3396808080292792	0.05080549811723128	0.01840239231345864	0.048108079178460224	2.897264105272427E-4	1.3500227548790684	1.1534191349162449E-4	4.0798789512784536E-7	2.404328925712446	-1050.2264951478235	32.925534301796795	179.14880538787418	479.96880669470306	556.7138645649975	124.81108179109958	235.73645774524346	54	25	12	61	9	9
835000	-46767.702468447016	-45458.58814316182	-1309.1143252851973	-45458.58814316182	342.4835306293068	0.38398462914514747	0.6657342150378639	0.04623016430801034	0.3560968239825167	0.05143971090505543	0.01840239231345864	0.043910412868058565	2.7691655151172766E-4	1.4313184948078053	1.0979796961392706E-4	1.3682748765093818E-7	1.7208996638617753	-1049.4550177119309	34.74228710386634	101.60245433826869	622.7812016778092	556.7408061461138	109.12280423275308	84.96037700566934	56	21	24	51	5	13
840000	-46794.69399785207	-45465.799954834525	-1328.8940430175448	-45465.799954834525	346.98479964680655	0.38853922778198546	0.6657342150378639	0.04623016430801034	0.3510635920684206	0.052906518985409365	0.01840239231345864	0.03904052301682916	2.839171155095847E-4	1.425505725109772	1.1065278841550828E-4	1.962862251123005E-7	1.8667229159689178	-1051.4736531088108	41.75663637020339	155.82985354767993	814.5040319399461	798.6605110042417	117.18901160362205	141.5275049654069	57	20	27	48	14	4
845000	-46801.34327403483	-45471.943445624755	-1329.399828410074	-45471.943445624755	337.6238816641577	0.40077560215168895	0.6687560575981019	0.03249866965537094	0.3510635920684206	0.05703111385465905	0.01840239231345864	0.03904052301682916	2.860807689048224E-4	1.3976931131048949	1.1051095264060727E-4	1.4686833057583637E-7	1.6772194255933799	-1047.266907302031	30.62437111479736	142.18094933770877	507.98505955196237	821.1817211054974	70.40027747421749	116.62746716245134	56	21	8	68	3	14
850000	-46797.52612600809	-45468.68954909684	-1328.8365769112474	-45468.68954909684	333.94825871626983	0.40077560215168895	0.7093453271420647	0.03948442935373576	0.3510635920684206	0.05703111385465905	0.027219533075815875	0.03904052301682916	2.7175380154034E-4	1.3198647937041657	1.0836412406841652E-4	1.2185662195362406E-7	1.605179945348673	-1053.9310955141968	37.90024630126391	124.3216671265241	215.90754219352846	681.2943919933987	91.40660080843445	79.56215641496988	54	16	9	73	14	4
855000	-46789.898143962564	-45469.00593653576	-1320.8922074268053	-45469.00593653576	334.22275692480963	0.40077560215168895	0.7151471451345226	0.040755837130315886	0.3496773840301292	0.05703111385465905	0.027128096008386046	0.040524745285120026	2.6327416651515656E-4	1.3468737412722362	1.0500860725930393E-4	1.5062431658006004E-7	1.814405071479474	-1046.9332915268385	34.21043365794176	104.24025987684661	204.21832149072992	553.2195655951898	129.9652287671496	80.61643763132257	56	19	5	72	17	1
860000	-46780.13183740032	-45447.197070412236	-1332.934766988079	-45447.197070412236	347.2878929165483	0.3917824218978097	0.7151471451345226	0.040755837130315886	0.3496773840301292	0.05618291652887046	0.02059053256665875	0.040524745285120026	2.7365225673815216E-4	1.3161222604455347	1.0959368702404253E-4	2.4240854830882634E-7	2.052221689313448	-1052.1657467199936	38.22805868478151	145.5892803633725	564.5998567910901	693.859822005064	143.56030056200942	171.12176804204464	50	26	2	74	15	3
865000	-46796.74862651143	-45463.956660078526	-1332.791966432905	-45463.956660078526	352.34676918739666	0.37677414409245874	0.712685433364265	0.037824079104816534	0.31838167972747056	0.05618291652887046	0.02059053256665875	0.04146471957156014	2.7699802406962783E-4	1.3913172912188485	1.1060266662835836E-4	1.963989455945191E-7	1.854672011823588	-1052.8760436830503	35.75955920670469	127.09598375810776	344.65528475406757	741.6103398551137	951.8953050391201	115.59379833892613	54	17	14	69	1	15
870000	-46786.50897524548	-45446.065768101944	-1340.4432071435347	-45446.065768101944	327.7597693510509	0.3964951381462501	0.712685433364265	0.037824079104816534	0.3390465270944635	0.05618291652887046	0.02059053256665875	0.04352092601785654	2.7343412086627193E-4	1.4329007124382054	1.1065008449028077E-4	2.2142117620743645E-7	1.9485397644133855	-1050.373336751602	37.629591430267816	140.2527059707643	270.6220112816271	669.2760696709003	694.336015266733	137.97621819023345	59	18	7	45	25	16
875000	-46771.6403722918	-45438.63604627061	-1333.0043260211928	-45438.63604627061	330.11631161256844	0.3964951381462501	0.6783469635521959	0.037824079104816534	0.35913947081805064	0.06016275444833598	0.02230392261263703	0.040109863573413194	2.554175160613094E-4	1.4372547529922826	1.0509341885461975E-4	1.4293580468656063E-7	1.876099136784704	-1070.758183906449	56.95503178623007	243.9942708448738	453.57142814489384	613.8672769858977	575.9340590623494	115.02217878061774	54	28	7	55	9	17
880000	-46770.695924233114	-45451.317693230034	-1319.378231003079	-45451.317693230034	319.79975573480937	0.39346058592861677	0.6783469635521959	0.03701883515956191	0.38072911409768107	0.06016275444833598	0.020745346784597496	0.037158144740110435	2.5598374439482095E-4	1.4386099628463815	1.0466352217485843E-4	1.2774339475665809E-7	1.8630602748990643	-1072.2036578016316	66.06310943701615	214.0465118896733	569.7619990315864	682.5944734670518	324.8758525262097	146.5460814442167	55	28	13	52	6	16
885000	-46780.247226768195	-45451.44392722973	-1328.8032995384651	-45451.44392722973	351.05349318801655	0.39346058592861677	0.7113983973895766	0.04012299736432636	0.3825452787214048	0.06016275444833598	0.020745346784597496	0.037158144740110435	2.5998847002101094E-4	1.4637550461685678	1.0209393327439573E-4	2.95933823636006E-7	2.5630808606642153	-1077.312884879344	46.98186134124545	269.93954291795217	279.9127326808953	707.9701986184721	153.89171254316787	65.94373757439939	53	27	7	64	17	2
890000	-46798.173431530275	-45466.51595546305	-1331.6574760672258	-45466.51595546305	344.2201429297365	0.39346058592861677	0.7113983973895766	0.03756106309644141	0.3429695043264268	0.06016275444833598	0.020745346784597496	0.037158144740110435	2.530584319148372E-4	1.4384229273085816	9.95586043653969E-5	8.956256659730003E-8	1.575233052445417	-1079.5482350132083	46.3622863229701	229.1921885371893	354.21966409303036	777.1639704247768	165.5811217596856	87.37060138838932	52	24	1	74	18	1
895000	-46781.91671969194	-45465.018855560906	-1316.8978641310348	-45465.018855560906	329.21935583889734	0.4065974291973375	0.7997613915576808	0.03756106309644141	0.3429695043264268	0.06016275444833598	0.02429270251976398	0.040536080140358095	2.7480300679040873E-4	1.5012464231683218	1.0958078351896567E-4	1.6257830789903068E-7	1.9880802048536863	-1079.1809309664814	38.47687366329176	177.99848659748153	446.3894570236889	695.5243519358615	144.67708849937776	150.15306006487177	47	24	18	60	19	2
900000	-46760.214589205556	-45443.541487784	-1316.6731014215582	-45443.541487784	360.3783005706053	0.36755521115890466	0.5959174250490666	0.036829478091056654	0.3429695043264268	0.05990732777650315	0.021833303920945058	0.040536080140358095	2.6042533066513736E-4	1.4666165860233016	1.0024855057562427E-4	1.2290861870135206E-7	1.757570995587448	-1073.1552020722777	43.85581043317623	299.4886621494013	427.059876544335	752.2970660141591	116.20536592630762	183.64391999610004	55	26	12	59	14	4
905000	-46765.1042851019	-45464.17402707466	-1300.9302580272424	-45464.17402707466	316.64699266104867	0.3592836644163249	0.5959174250490666	0.035512405544960615	0.3481657131360964	0.05263848649094581	0.02405091163630991	0.048990355854162816	2.6305695484583723E-4	1.4769902459078699	1.0603273770251677E-4	1.0250628521744692E-7	1.6796469823545925	-1065.4626439968208	33.782026362687574	75.18342180700704	178.66638976873193	567.4352650540709	68.70844994127705	127.34457191079667	54	5	13	81	8	9
910000	-46765.29353088092	-45433.64872996408	-1331.6448009168375	-45433.64872996408	335.1029103112576	0.36127284228556633	0.5964474575285352	0.039385946459418744	0.3481657131360964	0.05923182526848219	0.02405091163630991	0.03498233665173649	2.639281098007637E-4	1.3946402068611006	1.0737873577148305E-4	1.2876542252856248E-7	1.6883328058919858	-1069.3565048596247	37.62523046312297	100.89153083332197	261.80206944449816	677.2756785711462	220.49560986044796	158.30896295173469	51	7	29	67	10	6
915000	-46784.98955754125	-45445.58271685697	-1339.406840684287	-45445.58271685697	356.15951928949073	0.36127284228556633	0.6001023903852281	0.045236037445506444	0.35349222198132385	0.05307775820794376	0.024608656623435497	0.04534004705386321	2.59834206490098E-4	1.4304460148496012	1.0699250296569207E-4	1.245891510026593E-7	1.6599868030916969	-1066.7606122443635	46.33803065311765	157.35385707132787	190.89289783550322	470.64505189617984	633.3463359141826	182.02022554740915	55	15	5	42	39	14
920000	-46797.08882952756	-45465.02615947049	-1332.0626700570651	-45465.02615947049	341.56037534594924	0.36127284228556633	0.6001023903852281	0.036029870918713215	0.35349222198132385	0.054832063980669234	0.01781470719519212	0.043579241815559125	2.6057685068865997E-4	1.3770315929182069	1.0856865698406004E-4	4.993585251564314E-7	2.83590475226809	-1058.3390088909812	28.3347862059822	48.149344490244694	120.92717122427337	461.50847314868633	713.6817981761898	114.15310333979656	50	6	16	31	49	18
925000	-46791.866705682725	-45450.51371649422	-1341.3529891885078	-45450.51371649422	320.8778021448996	0.38887093579555065	0.72034210209563	0.036029870918713215	0.3649431177647866	0.054832063980669234	0.02525887495535665	0.043579241815559125	2.56657858929168E-4	1.367026346362859	1.1274988670076708E-4	2.8674047287840234E-7	2.3005564748759335	-1057.6260652681563	49.784577945987465	150.49879483349397	396.80588348345026	1085.1506922055453	640.0527225695951	118.503036328127	58	14	23	5	53	17
930000	-46796.66079539912	-45463.68107748622	-1332.9797179129023	-45463.68107748622	314.0541532808017	0.39253615376899487	0.72034210209563	0.036029870918713215	0.3649431177647866	0.054832063980669234	0.02584597416540706	0.0453001482024114	2.553808890602354E-4	1.4848071058317969	1.1355895655736676E-4	1.5058483654497995E-7	1.763272033774886	-1052.3828470734777	43.36894277292736	200.69320008638937	485.2390649680933	616.6201709315926	427.91049901476373	109.72227429599027	58	20	38	33	4	17
935000	-46798.37231768004	-45449.349039089924	-1349.0232785901171	-45449.349039089924	335.4043041612495	0.4107508450284073	0.7025659918637616	0.036029870918713215	0.37871487351734967	0.054832063980669234	0.023916860545342925	0.0453001482024114	2.451175191162779E-4	1.3736518714935078	1.0993270277752987E-4	1.1771858587965547E-7	1.6392403675199332	-1058.2012842031809	51.88660074076458	204.2354371161049	601.7609774899391	636.7592973371445	585.0690601745941	139.960002639835	56	30	24	35	7	18
940000	-46824.79552975695	-45466.68766059898	-1358.1078691579683	-45466.68766059898	335.1274455735102	0.4107508450284073	0.8461648084404728	0.036029870918713215	0.37871487351734967	0.04776800171556733	0.02398986614655228	0.04634500582693033	2.3961490582046703E-4	1.4278167503808477	1.0925275138763931E-4	1.319518311574526E-6	4.394226256122662	-1061.1838071105915	35.288362524845624	182.40952360780798	717.8097496485376	736.3437937265904	944.5809276034875	105.78953587362751	55	30	22	24	25	14
945000	-46813.4543950333	-45450.46876657627	-1362.9856284570378	-45450.46876657627	326.29356991063685	0.45318075614808934	0.8420028778452106	0.036029870918713215	0.36590155687364684	0.04776800171556733	0.02004577201142884	0.04634500582693033	2.3894824690080986E-4	1.371825379889005	1.067432183310386E-4	1.2183931349886197E-7	1.6633560532701523	-1068.7855766661887	52.15137755064121	121.77176165373183	546.980477256153	581.4100388713058	442.45056566496436	177.25833656641595	58	16	44	32	5	15
950000	-46806.38408266184	-45459.78359847848	-1346.6004841833544	-45459.78359847848	302.3525574426586	0.456466367346374	0.9403250799041388	0.036029870918713215	0.36590155687364684	0.05792379171374386	0.02004577201142884	0.042840209203643675	2.5528192591783974E-4	1.4570599250937941	1.1348399870826066E-4	9.569445637919138E-8	1.4966018105570145	-1067.6039324672984	42.81053030713901	107.87124043103482	312.13350882060723	596.2054592682297	710.8095803202608	127.31996042607166	35	40	10	42	26	17
955000	-46819.54664194268	-45454.663716081945	-1364.8829258607375	-45454.663716081945	363.3389536991668	0.456466367346374	0.9403250799041388	0.036029870918713215	0.36590155687364684	0.05792379171374386	0.02004577201142884	0.042840209203643675	2.503427027146606E-4	1.4053414277861878	1.0985082957684358E-4	1.4964625846834016E-7	1.8063794882097808	-1066.148143738013	57.06662532499097	95.07576356877632	242.19057444819737	780.1136775827904	372.57526581355	234.18753929952373	41	31	10	62	12	14
960000	-46829.465732726574	-45478.04273318763	-1351.4229995389474	-45478.04273318763	320.08656256751897	0.47695050599669725	0.9403250799041388	0.03884901717204485	0.36590155687364684	0.04962192652589615	0.02168377712466852	0.052781266283729804	2.4719588595230107E-4	1.3539863310647382	1.1069370470340923E-4	1.4341716594542375E-7	1.7628912139520807	-1070.6516770316605	53.47466820690884	83.7858494820211	175.14516403889428	626.8817564237656	92.45143138314269	115.14382108356754	47	23	10	80	4	6
965000	-46808.20077404534	-45445.924810174016	-1362.2759638713258	-45445.924810174016	298.2247943692395	0.47695050599669725	0.9403250799041388	0.03884901717204485	0.3437594120549264	0.04962192652589615	0.021024472529867437	0.04516827631537979	2.451436038425323E-4	1.4327562268321403	1.0760326130686827E-4	1.4813617916005742E-7	1.8320700867794228	-1075.2111003133982	54.26268616574117	115.06818309242894	290.3766729254126	579.3968347231445	582.3975964073582	189.55179046833936	45	24	17	45	18	21
970000	-46814.15320812322	-45443.639815048504	-1370.5133930747213	-45443.639815048504	266.13540785857214	0.4812826300778827	1.0149422932383567	0.03884901717204485	0.3437594120549264	0.04962192652589615	0.02734491928904954	0.04516827631537979	2.434620241311898E-4	1.4688809814770718	1.0945864084906128E-4	1.0469997758182565E-7	1.5878702939936173	-1084.6325031900626	57.01473688390276	199.36416619352678	305.65896526526313	696.7422731466716	238.63580917975912	233.16551920515113	55	22	5	62	10	16
975000	-46807.604268796495	-45447.58407259251	-1360.020196203983	-45447.58407259251	295.64738103671084	0.4812826300778827	1.0149422932383567	0.03776594725913786	0.35488967509179925	0.05427264605679982	0.025915830287493162	0.04363477880704559	2.4787330618056725E-4	1.3865255252688542	1.1264078549036065E-4	1.487799638902057E-7	1.8746206032640516	-1084.9595724280412	75.57344534810383	199.33945898919578	496.24056756285387	628.9728195006358	167.8386014206522	85.10878696991057	57	20	14	55	22	2
980000	-46817.974051801444	-45467.997278461735	-1349.976773339711	-45467.997278461735	278.8711916633571	0.4435292015918557	0.9536034165937989	0.03554275999533173	0.35488967509179925	0.05020972702445293	0.02410401493136009	0.04031581321015314	2.5466992462166386E-4	1.3656783052232617	1.163589202472218E-4	2.2627431053644274E-7	2.1647047048246617	-1063.9068305753194	56.023541062613575	121.55943506169318	424.31413027147215	802.6812131810325	238.7231179777815	224.41421879271144	61	21	17	51	18	2
985000	-46806.79089218047	-45458.50379915312	-1348.28709302735	-45458.50379915312	285.89963687969436	0.44938996503747913	0.9536034165937989	0.03554275999533173	0.35488967509179925	0.05218719446178042	0.02031733078615339	0.04031581321015314	2.5395798932305937E-4	1.3657745291536094	1.1510958385939755E-4	1.0429985047951095E-7	1.5595384089031323	-1065.5861188495905	39.416736869541225	203.02375271639818	551.5901873115192	644.6387615182524	253.0009679619137	168.55478726088086	56	30	27	36	8	13
990000	-46810.970970743685	-45451.183699748726	-1359.7872709949581	-45451.183699748726	325.369662544024	0.461164043771758	0.9536034165937989	0.03608849832743985	0.33918468394647017	0.04824184897930224	0.02031733078615339	0.03352943434708117	2.3180840619227232E-4	1.353543213538562	1.0359545206736468E-4	7.007017058994267E-8	1.4831754238511914	-1085.4943565973144	68.84978824116146	112.2772965526996	317.5425912962114	906.7102764801442	571.8404511159805	144.81657762175405	50	8	31	48	10	23
995000	-46780.58793136784	-45438.651595180934	-1341.936336186906	-45438.651595180934	248.65164256207888	0.4355375694206676	0.8840459795590713	0.03608849832743985	0.341209634277142	0.04824184897930224	0.02167763132658453	0.042165331314233855	2.555369629836923E-4	1.3343872392745861	1.1486844400567358E-4	9.87739835248766E-8	1.595788791521581	-1081.9218218204053	59.27944836528216	168.27806926085614	395.7033010755987	595.4385061803797	578.3791407268427	199.92576371241717	56	22	17	25	26	24
1000000	-46794.109118527405	-45452.48562437781	-1341.6234941495939	-45452.48562437781	275.66970675022225	0.44055979848225224	0.9772990132968101	0.03608849832743985	0.341209634277142	0.04824184897930224	0.021608814597831306	0.042165331314233855	2.3926542596262821E-4	1.3739785010177101	1.0743156096687958E-4	7.055909842379196E-8	1.4786349205515623	-1083.0913415003408	53.71108338351283	253.1340426580734	455.8877109413022	749.5990289959218	276.32449312106263	119.07336611930275	55	24	22	37	14	18
1005000	-46835.91174541423	-45469.9390824128	-1365.9726630014325	-45469.9390824128	257.92718734546	0.47019504898849596	0.9772990132968101	0.03608849832743985	0.341209634277142	0.04824184897930224	0.021488462510962855	0.042165331314233855	2.467938565500342E-4	1.3477515597664074	1.1101803132320317E-4	8.516070201336848E-8	1.4869918300166791	-1081.9659590677234	40.16996866356416	129.27384232391182	617.4630336929904	938.6180809288718	181.19747244546974	177.83353601148048	53	28	8	56	2	23
1010000	-46846.76098587724	-45461.87035596103	-1384.8906299162115	-45461.87035596103	267.0215595217468	0.47019504898849596	0.9772990132968101	0.03608849832743985	0.341209634277142	0.04824184897930224	0.018697868223098067	0.042165331314233855	2.34694529989175E-4	1.3071211729733332	1.0910702845737168E-4	1.528023118509849E-7	1.8132803055337592	-1074.8257985300565	61.05061771186473	189.18536427485395	695.1384097783613	645.0593963360279	304.5967840147386	85.65999569965032	60	20	25	41	17	7
1015000	-46827.74152510281	-45446.03267648114	-1381.7088486216667	-45446.03267648114	254.9638568869458	0.47019504898849596	0.9969888035994093	0.03608849832743985	0.341209634277142	0.04824184897930224	0.02172968402170509	0.036693470432050394	2.4250414984915242E-4	1.2829671405171137	1.1103532997207941E-4	7.935070139289711E-8	1.4305291861320593	-1080.1445733847704	56.19834842005043	293.9856675245078	710.1947734014482	652.0197878897816	313.7391933671756	158.5300066844361	58	31	16	35	21	9
1020000	-46816.46305892584	-45455.013802089095	-1361.4492568367448	-45455.013802089095	271.97690072522505	0.4628006363113876	0.9969888035994093	0.03608849832743985	0.341209634277142	0.04693196428852013	0.02172968402170509	0.046220597034536785	2.429778867279652E-4	1.3144019937640876	1.0896045107759518E-4	6.818167528071023E-8	1.4370939174163515	-1088.1523303650517	55.79992532369254	199.80779125910814	366.08378850687455	881.7826660524075	297.2058635529496	100.6077704996354	53	26	2	59	26	4
1025000	-46807.01398934158	-45463.00729210184	-1344.0066972397415	-45463.00729210184	275.508876589841	0.43774298807181167	0.8715635287118532	0.041810432709128986	0.341209634277142	0.05788349556927894	0.017403458167968337	0.046220597034536785	2.3347275743092462E-4	1.4487079276851549	1.0187687195935669E-4	9.251399781464764E-8	1.7064365651665176	-1095.8341270074175	55.14586120022834	149.41889984374254	169.41868195750178	743.8397892597624	247.15744083110923	124.36334659384498	48	13	15	68	17	9
1030000	-46808.564574437696	-45445.90545453646	-1362.659119901234	-45445.90545453646	306.63413375520815	0.43774298807181167	0.8715635287118532	0.041810432709128986	0.341209634277142	0.05788349556927894	0.02239471839887178	0.04303382739541431	2.3355033178369423E-4	1.344213286635956	9.993594181243677E-5	9.802256548355675E-8	1.6601906923133436	-1091.166220387287	46.040354791621326	187.79368075969523	520.1184978043773	903.1109865921532	881.7920400735533	174.92913782050303	45	32	2	61	3	27
1035000	-46819.28921112039	-45448.98868401387	-1370.300527106517	-45448.98868401387	342.7747067347042	0.43774298807181167	0.8715635287118532	0.044262135306190074	0.341209634277142	0.05647436206775238	0.021805080109958803	0.04303382739541431	2.358299967244278E-4	1.497427340132414	9.969057309753442E-5	7.970072586417197E-8	1.4993338589546266	-1092.1376167543704	51.835232962277836	140.46024708283622	228.76735141100946	926.813287819853	376.40905421060774	143.9711423806688	49	7	23	61	12	18
1040000	-46809.31209136904	-45462.26642900194	-1347.0456623671062	-45462.26642900194	322.1618677562294	0.43774298807181167	0.8718654558000253	0.035013923959547576	0.340381262188347	0.05556642039817275	0.022665822730508788	0.052625283734784485	2.3713805187048368E-4	1.5087986258842336	9.899671398908949E-5	1.0507934013402684E-7	1.8573287675219277	-1099.8491131397752	46.830566924784016	95.19560062914674	198.41151037948808	749.1529310313647	1364.8025892145904	238.60468314274866	46	3	23	60	11	27
1045000	-46807.392504529744	-45449.59663285302	-1357.7958716767225	-45449.59663285302	305.31390169004345	0.43774298807181167	0.8718654558000253	0.037372666748871894	0.3372394725702207	0.05556642039817275	0.022665822730508788	0.034835870559330455	2.1682728609878833E-4	1.468764831380908	9.423373812598924E-5	9.977501757823653E-8	1.902128788947071	-1100.0913604097739	45.42052733317664	213.1821895960826	216.04113279548824	898.8190014791335	909.7206540891314	192.40268999065088	54	17	11	44	12	32
1050000	-46831.73883291982	-45456.75377177301	-1374.985061146811	-45456.75377177301	285.1564360043277	0.4510666265923561	0.8775325703480914	0.0354419299744859	0.3372394725702207	0.056731437235234584	0.022665822730508788	0.04658628129110299	2.258616180575128E-4	1.4945682039672308	9.960858665848217E-5	6.376364040570568E-8	1.4548241059654106	-1093.6284919562124	47.42623296105411	363.2565064215411	891.9719082078029	2622.368326256403	753.399535494906	216.4497818219607	54	27	12	2	55	20
1055000	-46804.13858929108	-45452.211202060644	-1351.9273872304323	-45452.211202060644	315.69565290701127	0.4716458274350873	0.8775325703480914	0.0354419299744859	0.3372394725702207	0.05359557827874746	0.022604512508446795	0.04658628129110299	2.3692433713332886E-4	1.3682376600032862	1.0122343711738618E-4	1.1923399019730157E-7	1.9854996303699437	-1099.0531523528257	58.02032176268018	273.5685146120866	796.3846306091971	1361.4535329719574	714.4535804248271	123.83780574462189	56	19	50	1	28	16
1060000	-46820.783849379426	-45453.279043858645	-1367.5048055207808	-45453.279043858645	352.3153652738095	0.45676463090938724	0.8775325703480914	0.0354419299744859	0.3372394725702207	0.05359557827874746	0.022352429221670682	0.03851091259071507	2.4234227081509416E-4	1.3584761194723307	1.010550750948636E-4	7.269143615095314E-8	1.5087565974075767	-1102.0688182176198	40.78139686149324	407.4965706038816	793.2288998214997	987.1616709869386	541.8105552761925	187.24398735842743	55	22	49	20	6	18
1065000	-46813.541487551185	-45450.338713064484	-1363.2027744866994	-45450.338713064484	310.78361260124575	0.45676463090938724	0.8775325703480914	0.0354419299744859	0.3372394725702207	0.05359557827874746	0.022327648716505798	0.03851091259071507	2.3178872772266186E-4	1.361870964511944	9.922043697166549E-5	8.371329441291648E-8	1.6154299905189191	-1101.3625942373317	72.24365370679189	270.8977070449762	860.9449197003197	182.5960868533585	164.730277072931	300.1291038172251	59	19	65	18	7	2
1070000	-46826.55255713727	-45450.727109357606	-1375.825447779663	-45450.727109357606	293.9719391926987	0.44812707671111784	0.8775325703480914	0.032488413234732255	0.35839486440885965	0.04205239212410597	0.02411482064344865	0.03957303054270313	2.2348034179941586E-4	1.3574374958148976	9.838249451789292E-5	1.9029934828414008E-7	2.175602607575728	-1093.809748108428	46.9444938445923	319.1089313585533	1010.89791737051	549.2577658451526	188.3134160548808	194.03351311185645	54	32	50	13	5	16
1075000	-46790.08836603861	-45430.955024899886	-1359.1333411387207	-45430.955024899886	302.2558683374625	0.44812707671111784	0.8775325703480914	0.034699141299809895	0.35839486440885965	0.06661358532590587	0.02517260610173544	0.04540715565104368	2.273322924962561E-4	1.3315306518786845	9.982097486389708E-5	8.609902245507158E-8	1.5866921633736728	-1080.0130665674735	57.63204825214109	189.18251172759375	812.6198579574651	1399.7034493821436	220.2500513584917	433.0368005468697	62	15	52	16	9	16
1080000	-46812.23328600743	-45448.03783683855	-1364.1954491688828	-45448.03783683855	317.43039538239617	0.4227927134409705	0.8086678691576542	0.034699141299809895	0.35839486440885965	0.046905725738175856	0.018628082692486517	0.04540715565104368	2.2530223416925184E-4	1.3267387904527579	9.761934348284735E-5	7.544249498353053E-8	1.507408819059481	-1079.3162485504347	49.36834891987708	212.01449704344265	781.4169444634767	1116.6637645763078	298.347433348766	127.54843509014665	62	19	50	12	25	2
1085000	-46841.15204691095	-45461.34362054816	-1379.808426362792	-45461.34362054816	322.5853209292307	0.43100375768883675	0.8108607771860372	0.03715217201376802	0.35839486440885965	0.046905725738175856	0.018628082692486517	0.040375607218165625	2.1828232581279602E-4	1.3809212383659928	9.422603076526063E-5	6.964104370659355E-8	1.4844985320631856	-1094.5792763441289	54.65393633525911	179.88436230101814	884.1541012243584	1860.079176928857	348.3877005046396	151.35872555780549	61	20	56	5	12	16
1090000	-46825.241225668295	-45463.803887210976	-1361.4373384573169	-45463.803887210976	297.8209746723062	0.43100375768883675	0.8108607771860372	0.03715217201376802	0.35839486440885965	0.046905725738175856	0.018628082692486517	0.035170416034249016	2.3583325639356455E-4	1.4328715808923635	1.0464309987901492E-4	2.1388041620728062E-7	2.2743370257957163	-1099.3439659703567	61.437589795894255	237.46343511380223	717.2091841717757	769.4056872838852	273.3553170192568	277.2919647999555	59	17	38	28	19	9
1095000	-46814.168203054025	-45449.37239231411	-1364.7958107399193	-45449.37239231411	322.8664064887645	0.42996632521707684	0.8005172879532084	0.03715217201376802	0.3692512183487507	0.05089189244487219	0.02216583206410304	0.051825147436539085	2.1455633722125455E-4	1.4121992112782558	9.265957918250082E-5	1.0827545307015694E-7	1.830824621803928	-1101.5484009376116	55.37020760736283	239.85898512964542	637.2821006301621	843.9522081932956	194.52628942744045	188.56340962853	56	18	56	21	9	10
1100000	-46836.45226605657	-45460.31641284787	-1376.135853208704	-45460.31641284787	346.6470067868993	0.42996632521707684	0.8061484714224334	0.03715217201376802	0.3692512183487507	0.05089189244487219	0.021624501843294952	0.05358800358490104	2.142494807609685E-4	1.3985152749665686	9.282377670883115E-5	1.2748382217530884E-7	1.9280332473834043	-1103.5375827226849	50.096339642045834	448.50081200345517	1042.3839442004576	917.6793681331494	527.4657976843663	279.07082793337906	62	24	40	30	1	13
1105000	-46855.13406536008	-45449.69248821232	-1405.4415771477547	-45449.69248821232	361.639451917899	0.42996632521707684	0.8061484714224334	0.04097764975060564	0.3644672343775065	0.05089189244487219	0.024534267691394412	0.05358800358490104	2.0771907149283016E-4	1.3525880733276077	9.405812924310889E-5	6.19201209942372E-8	1.4427939221414279	-1101.9769634076026	53.042052091235924	312.1646075989391	1146.5666611939703	905.9665105171042	849.0637464631524	192.57720291661548	61	21	37	11	16	24
1110000	-46848.36113298064	-45452.07550885196	-1396.2856241286806	-45452.07550885196	346.1904914249097	0.42996632521707684	0.8061484714224334	0.04388157234705856	0.3644672343775065	0.05089189244487219	0.024534267691394412	0.054276577398870825	1.99117101207709E-4	1.3187729634423822	9.371223326153743E-5	8.725982275425225E-8	1.7448301070014096	-1104.4531772680236	75.78503252784938	383.6245789462256	1190.260232962913	1372.584059426708	775.225131016889	284.68230548975504	62	26	23	4	27	28
1115000	-46838.51735591518	-45445.710520642664	-1392.8068352725177	-45445.710520642664	287.90710701921773	0.43664294534240095	0.8061484714224334	0.04388157234705856	0.3497468051377055	0.05089189244487219	0.024741228452214596	0.054276577398870825	2.0215172962879336E-4	1.3565559734897088	9.331925638260782E-5	2.1074800871517284E-7	2.643002904807234	-1113.5612761941697	49.160857563749516	172.20789672424712	788.354967958791	674.101715955314	1327.9634058725392	227.2862939226715	59	5	46	19	19	22
1120000	-46852.16293831365	-45473.85514888939	-1378.30778942426	-45473.85514888939	301.23663102485955	0.43664294534240095	0.8571181261955336	0.035926558949538875	0.3497468051377055	0.05257353944359857	0.02385534447586381	0.054276577398870825	2.0536479812532468E-4	1.2863686987674916	9.739751495879479E-5	5.7553412029020915E-8	1.5244002630321491	-1103.400122912863	59.85474000717673	325.77942026863354	941.6403852726866	786.6229819271938	301.3632463626064	135.6236377835236	62	9	41	35	2	21
1125000	-46842.62211123982	-45443.35678738962	-1399.265323850203	-45443.35678738962	309.26388598087084	0.4646591304488822	0.9684589240181224	0.04231328826255842	0.34243702951428195	0.05257353944359857	0.02385534447586381	0.04173096980284721	2.0746160564983943E-4	1.2533492994221918	9.660344306426263E-5	1.0544644353938989E-7	1.776676060143708	-1096.937919333882	57.21263086820046	317.5850452236283	1074.8943298581125	700.303997331451	262.56791897027085	285.22614013902756	61	16	38	37	9	9
1130000	-46864.70669034585	-45465.81886911259	-1398.8878212332595	-45465.81886911259	309.79446501782263	0.4646591304488822	0.9684589240181224	0.03617413580263535	0.33911282602537857	0.053531751995674656	0.02385534447586381	0.03838124802512945	2.0932241749836895E-4	1.3325829885298137	9.976692806476593E-5	8.937222575973852E-8	1.6067619659999668	-1090.2073285598588	50.98883262968798	142.26217568520258	526.7961007067842	717.0582827933157	894.810903745039	267.9391843647185	63	8	1	32	46	20
1135000	-46858.93516708781	-45459.56462018971	-1399.3705468980997	-45459.56462018971	298.56353399824627	0.4646591304488822	0.9684589240181224	0.03617413580263535	0.3304664831819717	0.05654861572411595	0.02385534447586381	0.03838124802512945	2.0606953817985785E-4	1.3322088822341673	9.803685110862198E-5	8.623588626990178E-8	1.6245652731026319	-1096.5119564419495	60.015355033456814	178.98671583706394	548.8091071965231	370.97395116393477	1014.3879915107052	235.71577224821792	63	11	14	8	50	24
1140000	-46869.502499312584	-45472.03338416098	-1397.469115151604	-45472.03338416098	271.2307093482192	0.4646591304488822	0.9684589240181224	0.03663311295668416	0.3304664831819717	0.05654861572411595	0.020917511155373124	0.042934152578708494	2.106301357460678E-4	1.413003227933441	9.984893175454621E-5	1.407077916668518E-7	1.9894712582229002	-1105.9883838796202	65.41959812971182	209.55115855557105	346.43982274708924	1042.4424370153217	567.8531648589117	230.21736868650765	61	13	1	25	45	25
1145000	-46821.958861482744	-45425.98801619457	-1395.9708452881741	-45425.98801619457	280.1563679436844	0.4739412876059023	0.9633189362913989	0.03663311295668416	0.3729414543036339	0.05213426985081312	0.024751057071592183	0.042934152578708494	2.0827087317912705E-4	1.4829658093248423	9.830318845344409E-5	1.3492350700476438E-7	2.0173396136997512	-1106.8841037754646	79.43881014257317	392.0838302940233	672.1376867273414	705.8393006468741	1229.780088918911	172.57524019169847	60	20	11	40	15	24
1150000	-46837.08896385058	-45455.083742464594	-1382.0052213859892	-45455.083742464594	288.9671278644834	0.4739412876059023	0.9633189362913989	0.039299814035079934	0.3729414543036339	0.05855574279941075	0.024751057071592183	0.042934152578708494	2.014366791146709E-4	1.3979893492826685	9.782506648084009E-5	1.064597010908282E-7	1.8613844156444799	-1099.9065201588126	69.83096752106431	76.02447332134275	188.22178514993632	673.3452320715218	1349.630880193155	158.99391201159588	57	6	3	60	21	23
1155000	-46836.5101170216	-45448.77964067969	-1387.7304763419065	-45448.77964067969	347.8475728047976	0.4739412876059023	0.9633189362913989	0.039408094300360366	0.3729414543036339	0.05855574279941075	0.019650691158156746	0.042934152578708494	2.063829760999094E-4	1.3860026172527915	9.721027145279228E-5	9.898659484918786E-8	1.7328622195916157	-1098.7209694957744	51.9321580142111	46.721972182992694	131.69412878530372	555.3551325329315	1255.8493447853361	149.32640194535892	30	22	18	61	19	20
1160000	-46859.2421372768	-45451.80793401275	-1407.4342032640473	-45451.80793401275	312.7744749928181	0.4582647306524586	0.9633189362913989	0.03927977900785779	0.3729414543036339	0.05855574279941075	0.019650691158156746	0.042934152578708494	2.0280533152234058E-4	1.4088905639600355	9.626129205795607E-5	1.3985334668393907E-7	1.89519735829568	-1095.5043816859857	51.345869247564906	45.94101532682629	231.60677456103778	729.4553626385318	927.9256108423584	287.4852218002012	18	44	7	70	10	21
1165000	-46840.4481466421	-45437.380745098664	-1403.0674015434336	-45437.380745098664	310.3021299113838	0.4582647306524586	0.9633189362913989	0.04027017568560026	0.3729414543036339	0.05656058711574583	0.019650691158156746	0.04422853016424923	2.0777899004382791E-4	1.4647856897440075	9.765882405530315E-5	8.633473710291364E-8	1.6344170652193912	-1099.4032793447032	70.12269425708142	65.15798651749365	336.9445937398599	853.1721962544415	249.61042714121623	99.14335822543768	39	28	11	70	16	6
1170000	-46837.066325243046	-45447.659572488614	-1389.40675275443	-45447.659572488614	299.6408568871252	0.4606215480325168	0.9040151763182948	0.04027017568560026	0.3729414543036339	0.05120169855776103	0.02506987970346783	0.04422853016424923	2.0301401813829862E-4	1.3864198295315535	9.461215122010284E-5	1.1468883778896297E-7	1.903002247686885	-1105.1324860290665	82.26543504320432	54.83747192917018	417.35598113017335	936.2910542084193	810.3140225873176	127.01712272707798	18	47	8	78	1	18
1175000	-46847.394142915924	-45455.45968311459	-1391.934459801336	-45455.45968311459	275.52579701721174	0.43906203215031436	0.9040151763182948	0.03914936445095815	0.3729414543036339	0.05319018436710733	0.02506987970346783	0.04422853016424923	2.0631328011551698E-4	1.4221737212828827	9.628708922873015E-5	1.3409087309124442E-7	1.914384034371303	-1095.7396169476217	48.759069779870416	57.64467410473673	237.69536768098607	746.693897329641	354.03325619394815	135.57797334389596	19	41	13	79	3	15
1180000	-46863.757428260025	-45469.60395983176	-1394.1534684282644	-45469.60395983176	289.8734486578635	0.43906203215031436	0.9040151763182948	0.03914936445095815	0.3770496832221663	0.05319018436710733	0.02502799896035155	0.04273830719044196	1.9932863255493782E-4	1.4295846462948296	9.303580735420933E-5	9.508965360465637E-8	1.6966160713308307	-1088.5797654724572	58.45332241976672	45.9805820622253	157.27518662714374	952.6013210209983	103.80340175207641	45.78174075672205	7	50	16	79	17	1
1185000	-46858.34835552734	-45457.50894173723	-1400.8394137901116	-45457.50894173723	293.70759942219416	0.46296324835512115	0.9040151763182948	0.037224118216183114	0.3770496832221663	0.05272966487504236	0.025263215676196733	0.042498936416799644	2.062789934238289E-4	1.407457929282589	9.779014113055503E-5	1.245364471790106E-7	1.7584505421189478	-1080.378875467436	55.86239922665801	68.56237137027185	144.2116756466417	779.33269967508	134.00209683428892	148.2868916035571	24	42	8	77	3	16
1190000	-46859.67311856272	-45452.32360699809	-1407.3495115646263	-45452.32360699809	295.55934508849225	0.46296324835512115	0.9257160462969374	0.037224118216183114	0.3770496832221663	0.05272966487504236	0.021830283429685734	0.03697736294935503	1.984022781135091E-4	1.3962372819796742	9.528520078433158E-5	1.6204575412284995E-7	1.965224271683907	-1092.7726795423507	37.496974707120124	54.912511701030546	141.8135392415239	803.4955451888386	919.7698482253868	231.0483066125015	36	23	10	73	2	26
1195000	-46849.133273251	-45441.936186644976	-1407.1970866060224	-45441.936186644976	302.96562905082857	0.46296324835512115	0.9257160462969374	0.037224118216183114	0.3770496832221663	0.05365562746858367	0.021830283429685734	0.043224117537933884	1.9609108652537672E-4	1.376976930412458	9.647425197550017E-5	1.4975509695530134E-7	1.920185964190116	-1081.852820210692	44.98334591149273	54.167298548635074	159.00716389923363	977.0368701994503	819.3416153703428	117.72997098672802	26	34	13	63	14	20
1200000	-46863.75492984561	-45447.3278001515	-1416.42712969411	-45447.3278001515	295.0025390425454	0.4569673468964909	0.8875704180791982	0.042081236241825186	0.34706070928518834	0.05365562746858367	0.025680979434748914	0.043224117537933884	1.9942913326933214E-4	1.2897769786701503	9.762699180963089E-5	2.3970538448107914E-7	2.2941327490122463	-1093.2418189736643	75.43114233614038	49.777463612327374	234.57769377238873	550.7249475380414	850.7438453533242	219.025401890348	12	50	14	42	33	19
1205000	-46870.19048649464	-45457.03650498769	-1413.1539815069455	-45457.03650498769	309.306783465343	0.4569673468964909	0.8875704180791982	0.042081236241825186	0.34890255208682	0.058748134500277716	0.017303093801127534	0.043224117537933884	1.9699421906787712E-4	1.3674523964600804	9.490123173626434E-5	1.6482620128111468E-7	2.015744929188879	-1082.0621804261386	71.40305582182654	49.181653131492745	204.92417593456938	842.8259936591812	970.3692417986982	117.67119068229323	7	60	7	45	31	20
1210000	-46834.505467299045	-45426.52209058604	-1407.983376713002	-45426.52209058604	301.4452926516805	0.422147563495451	0.830276346996155	0.04025142132222834	0.34890255208682	0.051830380414385716	0.021665703266567974	0.043224117537933884	1.941610131012214E-4	1.2688199653347572	9.577713446196648E-5	8.37310418186439E-8	1.6442127737264451	-1094.880169624418	40.3364692725109	188.2494203223292	354.01402731153195	659.1096359402086	1011.349962359851	214.43043395434776	53	11	16	38	31	21
1215000	-46850.54845589344	-45444.917068663075	-1405.6313872303629	-45444.917068663075	303.07656323929564	0.45017387798051034	0.9077058559506165	0.04025142132222834	0.34890255208682	0.051830380414385716	0.021665703266567974	0.043708455766548124	1.8715116133728344E-4	1.335290569655459	9.409656090018871E-5	1.2696617727651082E-7	1.9910228742861087	-1088.8478180004727	52.67136787644527	213.8377622185369	647.692481741593	869.6842762925932	1595.907355094935	119.83714614570911	59	20	7	61	3	20
1220000	-46846.29288248603	-45440.06493265186	-1406.2279498341688	-45440.06493265186	293.46104490513045	0.4544145064376859	0.9014002851375799	0.04025142132222834	0.34890255208682	0.05122468486168742	0.019189049536156473	0.045416631021903235	1.9051747096639245E-4	1.3935041727875745	9.754687774805583E-5	7.258757872336163E-8	1.59000144565303	-1102.3530633110645	51.70824747818633	298.93135134838604	1044.3413370526162	717.0771915527629	1979.2325003506335	133.96494572518702	58	22	10	58	2	20
1225000	-46848.93791464959	-45432.493451267605	-1416.444463381988	-45432.493451267605	315.27444127227636	0.4361245917133482	0.9014002851375799	0.036716313122419575	0.34890255208682	0.05122468486168742	0.017651176234568643	0.040423751987168355	1.9184098765026987E-4	1.3777382950100658	9.461574037239718E-5	9.43421571117414E-8	1.7239768563658702	-1106.5090943638509	72.497731710789	151.92138433695467	267.07611618140385	872.2317193110036	1995.9078619353197	175.14514089824553	61	9	11	66	2	21
1230000	-46828.934713437964	-45421.231349799185	-1407.7033636387755	-45421.231349799185	318.9079885450398	0.4511320139533388	0.9014002851375799	0.033367147536649405	0.34890255208682	0.05122468486168742	0.020799636329933462	0.04615917371944571	1.826543220678657E-4	1.3374237042858972	9.236589477865242E-5	6.428396456918676E-8	1.5753708712204975	-1100.9966361106713	62.92521247459948	208.97407515917368	416.3174308689792	880.2541336425404	515.214014190647	193.82017326835728	56	18	11	68	2	15
1235000	-46864.581827475195	-45429.25666262488	-1435.3251648503142	-45429.25666262488	310.4360450098547	0.44865383693890154	0.9014002851375799	0.04295783247142159	0.34890255208682	0.05362637511775893	0.023816680317655024	0.04615917371944571	1.8360018128644402E-4	1.34053970391916	9.261216952048317E-5	9.418578428788215E-8	1.7361520745738148	-1113.0515006763017	76.7027875004596	165.29601806591089	368.2014011067335	864.7411738951151	826.8720956409563	137.4655375448658	55	15	4	72	3	21
1240000	-46886.482219382284	-45454.24593986332	-1432.2362795189617	-45454.24593986332	324.9281348872922	0.44865383693890154	0.9509004590847963	0.03335499241632131	0.34890255208682	0.05362637511775893	0.017737991916456523	0.038799303150723316	1.8011087894214816E-4	1.309282936814669	9.382091067928088E-5	9.59162985582339E-8	1.7510359952357084	-1100.3775846502426	53.161394339420625	131.80139516930606	220.0890307007424	625.3459057199448	640.6342402342576	173.54184641760952	54	2	19	41	33	21
1245000	-46910.400781646196	-45453.11287100899	-1457.2879106372036	-45453.11287100899	302.1039261425801	0.45923110480752516	0.8846471580672414	0.03335499241632131	0.34890255208682	0.05362637511775893	0.017737991916456523	0.04117219828728659	1.8444104070427592E-4	1.2501841598272474	9.698856397047358E-5	1.2713587203568816E-7	1.8273925060440674	-1100.9457614611435	42.56975446416833	142.84598978614613	430.9131011467355	958.0851503033779	743.3099021987124	175.66291036410027	50	20	9	55	15	21
1250000	-46860.8126786543	-45431.240394119304	-1429.5722845349978	-45431.240394119304	274.8962454064815	0.45923110480752516	0.933614685384328	0.03417260516842402	0.3394635714532069	0.055544760754966414	0.017737991916456523	0.04117219828728659	1.8253890411779953E-4	1.3464377278312156	9.769886661103212E-5	1.2927079943602536E-7	2.0077562889221197	-1108.1722978384746	63.07094099424609	160.6692039828584	336.2227681352135	958.3471393971585	1262.8203564827738	196.8699783381582	54	19	8	35	35	19
1255000	-46873.67141749925	-45437.87084852965	-1435.8005689695976	-45437.87084852965	275.1607383326853	0.45923110480752516	0.933614685384328	0.03417260516842402	0.3394635714532069	0.05731792039439901	0.019564024724625068	0.04117219828728659	1.8210050752290134E-4	1.2857013873800556	9.602543097581207E-5	8.239769299266434E-8	1.6796954959915251	-1112.040086460505	49.294206546718435	230.26004755482117	839.404363637204	965.2357349517821	793.6345429445703	221.16364701435364	56	29	2	39	28	16
1260000	-46883.31061520173	-45435.0392366341	-1448.2713785676285	-45435.0392366341	282.18958756758417	0.45923110480752516	0.933614685384328	0.03417260516842402	0.3394635714532069	0.05854473418899484	0.02395159249766719	0.04117219828728659	1.6857715279457815E-4	1.2704062017367117	9.181533879964241E-5	6.323909336624255E-8	1.5649275015853712	-1110.1839776436082	50.24449266471967	311.9162444015899	615.6185842662732	775.467930766944	448.30464304152986	316.6123450960441	59	23	1	63	7	17
1265000	-46871.12624653204	-45430.579599566154	-1440.5466469658888	-45430.579599566154	278.43050327566255	0.45923110480752516	0.9466022743636783	0.035440335392352876	0.3314414914122137	0.05854473418899484	0.02395159249766719	0.03651529073454389	1.7685963198412432E-4	1.2919700671919347	9.596140462067536E-5	5.279803961720273E-8	1.4725115324027214	-1121.6651815351884	74.10032430203313	236.69356167666731	243.66659401654215	1041.7303396959805	859.934021430414	240.80251179437568	60	9	9	50	20	22
1270000	-46872.89075572534	-45418.76174681835	-1454.1290089069846	-45418.76174681835	302.3624170799062	0.45923110480752516	0.9422192438608985	0.033862373546012736	0.3342431627650315	0.05854473418899484	0.02395159249766719	0.043291052146058016	1.7028984516253076E-4	1.267906777827121	9.379410738882365E-5	5.6567914381469E-8	1.482156824491841	-1120.1486022966208	67.25052755524314	207.22492148371057	300.4465004804935	1024.715182585483	339.95804441669185	75.71462494805782	59	6	16	70	14	5
1275000	-46898.885527289385	-45451.79587831704	-1447.0896489723432	-45451.79587831704	276.76555405069087	0.4199619625326315	0.8611412917022228	0.033862373546012736	0.3342431627650315	0.05166363250575591	0.02395159249766719	0.043291052146058016	1.7129497218334842E-4	1.3015363619261058	9.67326638346572E-5	1.2213931750616083E-7	2.0917492852032353	-1117.7452104930924	49.79656548576559	83.72060367005656	187.79340291283188	962.3382509950148	1169.0632649610975	313.80689510240956	33	28	14	73	1	21
1280000	-46896.57254429862	-45458.679935023596	-1437.8926092750237	-45458.679935023596	291.4208051961231	0.4199619625326315	0.8611412917022228	0.033862373546012736	0.357533120229923	0.055171703497395946	0.018399565295604808	0.043291052146058016	1.674384986422415E-4	1.2865902026103255	9.413945844871074E-5	5.547327684638864E-8	1.5677389287188013	-1121.2662025627753	75.82817258262034	45.16365291333022	191.13896342556768	940.1918409349141	883.0236625514525	147.8381515240165	38	19	18	48	31	16
1285000	-46873.96388245894	-45442.52671905794	-1431.4371634010004	-45442.52671905794	295.25356149076333	0.4065007370353879	0.8419960141956162	0.04027984226793924	0.357533120229923	0.05246119485529824	0.023827857774886087	0.043291052146058016	1.6633815891273858E-4	1.2374804801667536	9.1773031697027E-5	8.88449654134971E-8	1.9284427608232353	-1118.2550795729724	72.96591525681274	43.63047025429512	95.50140996599745	842.7502001417953	730.0747863695204	157.23068448479526	44	8	25	44	35	14
1290000	-46869.111179411695	-45437.55672880123	-1431.5544506104645	-45437.55672880123	286.4071027526418	0.437718266956184	0.8541055906184059	0.03435795290369853	0.357533120229923	0.05246119485529824	0.018844397130825266	0.043291052146058016	1.6543848501260832E-4	1.321427208749108	9.058746371249962E-5	7.180011769669877E-8	1.825653865701604	-1132.7821920506499	78.08288755441774	82.90334651016569	196.72436119105421	719.5994175086087	948.7436227923903	212.6249090704872	35	23	17	45	37	13
1295000	-46873.449030412914	-45432.56859474076	-1440.880435672155	-45432.56859474076	317.38139288299857	0.4329941776423914	0.7555375353626188	0.03307217642850196	0.33706460863656534	0.05246119485529824	0.0169123889221483	0.043291052146058016	1.6439382400374586E-4	1.3527592622433744	9.148209633960833E-5	1.099297736855826E-7	2.014808259395514	-1117.772383576547	93.36527499432775	249.34227228146315	256.2995254379447	855.2274036511279	797.4763782189186	136.85237024484624	58	1	22	37	36	16
1300000	-46889.30812497938	-45444.69088706785	-1444.617237911534	-45444.69088706785	314.2005491663075	0.4329941776423914	0.7885122420318686	0.043405056923666245	0.33706460863656534	0.05246119485529824	0.0169123889221483	0.043291052146058016	1.6495820908150828E-4	1.2178082430560893	9.191952728287909E-5	6.549213856403772E-8	1.6810980419684172	-1120.7281346333425	73.2264640003649	155.49049053415476	346.7969427153452	794.3870622118972	930.2725894116438	200.4217935653776	57	1	24	26	41	21
1305000	-46902.3212814312	-45442.429794050935	-1459.8914873802678	-45442.429794050935	301.6415121037483	0.4329941776423914	0.7885122420318686	0.043405056923666245	0.33706460863656534	0.05246119485529824	0.017932461767292886	0.043291052146058016	1.6275345982240839E-4	1.2642591710715398	9.118532280841439E-5	6.575546106871837E-8	1.5639293777681	-1103.6454520167715	57.00475013489686	77.28569167856803	615.7507314268134	766.8961717788486	1441.7364797161467	232.3695927807824	56	7	18	55	11	23
1310000	-46889.33117200317	-45430.224227696235	-1459.1069443069362	-45430.224227696235	285.03975641454633	0.4329941776423914	0.8883909635632201	0.03547923134862945	0.3574360339787998	0.04730959375350511	0.01892933098069167	0.036182940246034835	1.643490593207469E-4	1.2967820902172935	8.996156472780578E-5	7.558134071720206E-8	1.662047437695501	-1115.9135050885657	65.16199507338405	129.85766048999693	473.1551752888854	916.2473272150895	1239.21072078927	177.49594801196403	61	1	32	50	2	24
1315000	-46849.326112938346	-45414.634139524846	-1434.6919734134983	-45414.634139524846	287.80476769940265	0.43276854426152517	0.7717291153764674	0.035144055333899415	0.3574360339787998	0.06201504396304082	0.01956387922768727	0.036182940246034835	1.6220929110968228E-4	1.2886409945313764	8.863209824586491E-5	4.691299226526943E-8	1.4919716194151733	-1114.7972500065266	59.625664115213546	363.40200999387196	572.440413876724	945.1960522963911	1748.6331785162301	208.399407586433	60	6	17	61	2	24
1320000	-46859.990244155066	-45422.978669111544	-1437.0115750435216	-45422.978669111544	299.6394625775236	0.43276854426152517	0.8355618883318853	0.035144055333899415	0.3574360339787998	0.06201504396304082	0.02244012846659413	0.04600888586603206	1.6716618005686046E-4	1.2634629489209332	9.134107851913445E-5	7.087725313641166E-8	1.698618915754891	-1111.996080637425	48.31781666401718	79.83285747558179	322.1004278570466	940.2972232881174	497.6864429045469	222.00415948656635	48	17	3	79	3	20
1325000	-46875.55238940903	-45419.323944368254	-1456.2284450407774	-45419.323944368254	313.92074679937497	0.43145362622795613	0.8355618883318853	0.035144055333899415	0.348034538394732	0.058608489091536736	0.02244012846659413	0.04600888586603206	1.6877243315612642E-4	1.2377615210388342	9.118965944130791E-5	1.0375128095112791E-7	1.8578940388238672	-1109.7287139283783	49.81758123735623	90.59644838463382	489.2654226959161	835.3903047686562	605.030964020644	227.98498013381314	58	6	9	74	7	16
1330000	-46857.362001861264	-45419.98603079311	-1437.375971068153	-45419.98603079311	288.5063519625543	0.43145362622795613	0.7825054322908163	0.0440541387825056	0.35763530215351674	0.05823179876604351	0.02244012846659413	0.04600888586603206	1.6892880135796945E-4	1.2662657673525444	9.188898423210979E-5	7.009289975854521E-8	1.6589481365116063	-1110.7867219342988	62.653348911033135	301.4765041879199	387.5431123205159	790.0179580502519	262.9948442015361	83.14493411326956	60	15	8	70	15	2
1335000	-46883.59315727734	-45419.190935332284	-1464.4022219450571	-45419.190935332284	283.14827697516466	0.43145362622795613	0.8953218813224847	0.03163385718633783	0.35763530215351674	0.05823179876604351	0.01573955523692268	0.04102875323439472	1.6860652211480575E-4	1.3057933907757788	9.076905613509767E-5	4.6175137767966474E-8	1.3550885644469877	-1124.6790901700579	82.85035403271719	154.24733152729127	419.24377294482025	751.305498764038	596.997058098393	184.0608324332852	49	26	5	70	4	16
1340000	-46872.19921672602	-45419.3410664067	-1452.8581503193236	-45419.3410664067	300.93885162107773	0.43145362622795613	0.888913633745228	0.033105370250085996	0.3218610337286706	0.05823179876604351	0.021298935619419514	0.04102875323439472	1.7608124006878665E-4	1.3860440181261446	9.3223776085273E-5	5.32747670575786E-8	1.4164994731700962	-1123.9666563762137	61.72248556668844	137.54185624071394	282.9486273614212	966.0907386301267	170.1447685308088	176.97613614678437	42	29	8	75	5	11
1345000	-46857.2015635424	-45414.899837494464	-1442.3017260479385	-45414.899837494464	270.3266888033625	0.43145362622795613	0.8760564121431005	0.03510325183274423	0.3416510766624778	0.057440969624766296	0.021298935619419514	0.04102875323439472	1.7115023948034936E-4	1.3019324405292099	9.554105369513205E-5	8.268524358122714E-8	1.64033441340719	-1097.7412563309103	59.59391077321966	84.77796233930044	178.4467790727544	917.944695910167	603.9912797470122	257.4505638262352	53	15	16	39	28	19
1350000	-46863.74774607152	-45421.08418847286	-1442.6635575986643	-45421.08418847286	287.04310361406175	0.4547489915528869	0.9634370062606787	0.0344670989376505	0.3416510766624778	0.057440969624766296	0.020526916477248944	0.04102875323439472	1.6833158031934008E-4	1.3718135134754348	9.112915105195924E-5	8.337420907441953E-8	1.7746356970378017	-1113.2350764143707	56.906720348121425	109.82264932336025	473.21960546748613	997.2207986367988	764.7526906535235	531.8639606394742	55	8	24	40	22	21
1355000	-46842.03577772204	-45416.43295034401	-1425.6028273780303	-45416.43295034401	287.67486406194956	0.4532127959988388	0.9658194266116664	0.03992649120901072	0.33499822666366236	0.057440969624766296	0.020526916477248944	0.04102875323439472	1.7910366523054083E-4	1.3831432054128456	9.657347670935778E-5	7.858232200818778E-8	1.796418151740112	-1121.9617537376685	72.69375259913163	223.74586476124233	796.342877836318	797.7150107369201	446.0737744025911	187.15285049612558	63	10	9	63	13	12
1360000	-46869.01217183974	-45415.961387757925	-1453.0507840818177	-45415.961387757925	302.4357395664389	0.47132807558793705	0.9585099225471774	0.03493252131696288	0.33499822666366236	0.04774563166463583	0.021831685586412984	0.04102875323439472	1.6685649854003096E-4	1.3012184622705472	9.275855725964038E-5	4.645907081278556E-8	1.382610909624433	-1117.8362613973957	75.29201644930029	246.01114225223006	292.19604647720274	924.184112431608	579.2938505333863	246.72773791284345	61	15	7	70	8	9
1365000	-46867.169259602735	-45423.994532531935	-1443.1747270708024	-45423.994532531935	310.7750927888063	0.4721953980704023	1.0359323163188514	0.03493252131696288	0.33499822666366236	0.049031383894466436	0.025846612499001113	0.03824100462203887	1.6814370202035785E-4	1.274455523326356	9.516302628038322E-5	6.137558710100126E-8	1.5909136278299822	-1111.5088939784885	67.51215059422265	136.98678038681498	299.9175237405548	891.9919093703522	543.4196002668839	238.14611092916084	60	5	17	75	9	4
1370000	-46848.87113593745	-45439.67339673456	-1409.1977392028898	-45439.67339673456	281.7530820146109	0.4734749110254387	1.0624765919047037	0.03493252131696288	0.3399294761442055	0.049031383894466436	0.019879744365715563	0.03824100462203887	1.7844131982628082E-4	1.3116218404715874	9.814617781179192E-5	7.02085838073475E-8	1.7158460068061132	-1104.4309160464095	59.20076866444763	238.96186350033878	248.68823413328246	855.7629799335903	270.8593320261371	48.03395990072652	65	11	8	62	22	2
1375000	-46825.23352285097	-45414.35801238294	-1410.8755104680338	-45414.35801238294	279.10076393730264	0.4750316912807004	1.0624765919047037	0.03493252131696288	0.3399294761442055	0.049031383894466436	0.018793833395707605	0.048264424922643066	1.682458252309532E-4	1.244846449862752	9.495819821720183E-5	3.597944432095627E-8	1.3144414507526476	-1097.239221810198	47.18391230162014	247.4393724768626	581.7106866880216	755.4723874296236	757.751408248956	408.05836907330746	58	13	24	56	1	18
1380000	-46852.1393224728	-45433.60112024882	-1418.5382022239783	-45433.60112024882	298.07409034541126	0.4750316912807004	1.0624765919047037	0.03345350725783684	0.3444965647885815	0.0483282021672438	0.02133175070305846	0.048264424922643066	1.7364226951360572E-4	1.2320153130593967	9.814578589093709E-5	4.239924149152442E-8	1.3823687259342685	-1110.4315779714223	54.01194192951423	275.0470078406203	606.8164669351432	698.3264728591026	278.80660593730045	199.23499050961226	58	4	20	69	14	5
1385000	-46871.61113938972	-45440.07987491414	-1431.5312644755809	-45440.07987491414	285.19285847302746	0.4750316912807004	1.1206581596467078	0.04186361464667613	0.3444965647885815	0.0525434050154636	0.022521970774718257	0.047958995584264884	1.6652166637930865E-4	1.2622287623590374	9.454057221872591E-5	7.24867732405111E-8	1.7291044034379972	-1113.0387748475096	49.313036934578264	82.6084250509294	377.35641847341066	904.4461665567013	498.1835158571822	196.12804485567216	49	11	25	51	18	16
1390000	-46880.42894499007	-45427.77994906612	-1452.6489959239505	-45427.77994906612	285.38261625537825	0.4750316912807004	1.103397574522765	0.040839035121423686	0.3444965647885815	0.051606499745753986	0.023068744994229912	0.04468048071925609	1.7867430512378488E-4	1.2634032707838727	1.0048743963568753E-4	1.2294105671741627E-7	1.8476661564041743	-1100.5263106947257	56.706883268107546	49.864666735150635	211.72633153273958	786.5570079211583	307.68696298147194	216.32774163137503	39	21	19	69	10	12
1395000	-46885.58510045867	-45443.886411629006	-1441.6986888296651	-45443.886411629006	314.2354923510811	0.4750316912807004	0.9897032679832486	0.04067774592828356	0.32650130547513667	0.05526529881977425	0.023068744994229912	0.04468048071925609	1.749855744547959E-4	1.3041341044271615	9.633882132340637E-5	6.920230342186626E-8	1.55992248929429	-1101.1248161913084	65.35261562776532	46.96868082602858	391.02888397508207	688.2462369097566	398.1702037288142	206.38050547134958	27	35	29	60	6	13
1400000	-46883.82654692977	-45437.32701077316	-1446.4995361566132	-45437.32701077316	257.813653934916	0.4703930049275061	0.9616722898631711	0.03623011269844126	0.32650130547513667	0.05526529881977425	0.023561094344763982	0.04468048071925609	1.7701977874139845E-4	1.1749671383515723	9.934097888511538E-5	8.985346887852066E-8	1.666347482687003	-1094.4720365588914	30.023914901763035	51.05950169507585	352.4318602119641	715.3975444341645	226.4674810583646	249.5148627536988	1	59	23	65	13	9
1405000	-46879.95571459215	-45444.94618736126	-1435.0095272308924	-45444.94618736126	274.7016994069452	0.4703930049275061	1.0623228531857394	0.04023532010093445	0.32650130547513667	0.05526529881977425	0.023561094344763982	0.04468048071925609	1.7717447108368884E-4	1.1706262796754525	9.948931032175506E-5	1.3097588352284328E-7	2.013011782460807	-1093.2243181703254	120.48328719371621	67.52866232888827	334.54386617688414	726.8517862729235	295.8834993405144	47.907076091979555	3	60	11	80	13	3
1410000	-46857.94251113285	-45429.34044374379	-1428.6020673890632	-45429.34044374379	264.770672640273	0.47282437089664603	1.096791757182025	0.03442554483238267	0.35577130157147735	0.05526529881977425	0.023561094344763982	0.042715869592982736	1.8233902514979948E-4	1.254768233094939	1.0052062425416973E-4	9.667422235561035E-8	1.7205493857808143	-1089.0845516768632	43.1344798085169	63.847843902336706	227.45815432849113	670.6097634042673	241.71255539656775	13.529728923313854	19	41	13	79	15	3
1415000	-46892.80476435041	-45438.27853830105	-1454.5262260493653	-45438.27853830105	267.0418388315802	0.47282437089664603	1.082702546112092	0.0357124352425259	0.3574624238152429	0.05526529881977425	0.021305925036859956	0.04167805016776299	1.740633479132374E-4	1.2989810260360444	9.756742898348534E-5	9.898767854684206E-8	1.6651108785525057	-1088.308601770784	82.95424098231716	41.42815352075573	141.088733954596	603.565937907736	123.2251026030212	17.46195449270217	1	49	22	85	12	1
1420000	-46893.28721081502	-45428.42324068213	-1464.8639701328832	-45428.42324068213	274.7146218391315	0.4482207358633133	0.8559605778119121	0.04174214854371926	0.3480839387415912	0.05526529881977425	0.021305925036859956	0.04415134980057151	1.6631522682817066E-4	1.2595941469974683	9.311163394353067E-5	7.984251551336812E-8	1.5860276608169441	-1102.32621365001	38.84295687908793	73.36964887663758	222.47563832458735	698.7567859090897	364.47831047738674	95.36725672781637	4	50	24	77	12	3
1425000	-46900.995510396875	-45447.30314590634	-1453.6923644905303	-45447.30314590634	314.63768630490625	0.45551488759763464	0.9795121178587968	0.03580533212846854	0.3796181368973246	0.056163072965247425	0.02467700094173233	0.04415134980057151	1.7421804193521264E-4	1.311238153525685	9.69946463507202E-5	9.258654771727277E-8	1.6908160888367532	-1103.4958651615918	46.85312320648617	37.48340209577465	185.79702430712504	670.2921464092026	241.68984200841516	20.32817741877526	19	29	29	79	12	2
1430000	-46875.719162687805	-45428.18493270862	-1447.5342299791876	-45428.18493270862	324.7539124047533	0.45833293465996316	0.9197433432981662	0.03580533212846854	0.36742309515591687	0.056163072965247425	0.02467700094173233	0.04415134980057151	1.6980353536664698E-4	1.2968128150809546	9.262212146289522E-5	7.058143098040023E-8	1.569572206214362	-1097.0197009836836	38.166856334231305	34.98041076640125	136.72881621164257	766.6749303048624	236.03198959503075	149.3956832317157	27	17	32	79	5	10
1435000	-46880.989929801966	-45444.78878366652	-1436.2011461354489	-45444.78878366652	313.32991695862427	0.45833293465996316	0.9197433432981662	0.03580533212846854	0.36742309515591687	0.05298614844256763	0.02467700094173233	0.04415134980057151	1.6365766736314488E-4	1.2226423585322672	8.965657330606958E-5	8.418989981861375E-8	1.779945422248621	-1095.8068018404977	63.311868875547894	32.254053966263406	169.33733095377343	817.1743677515088	257.07469285121914	235.32126731216627	36	16	26	76	8	8
1440000	-46905.343735264636	-45439.99529381536	-1465.3484414492743	-45439.99529381536	279.6602870318498	0.45833293465996316	0.9302864883048039	0.032568291124692304	0.36742309515591687	0.05256159628887257	0.022730052173194317	0.0408438909015264	1.6789531392824396E-4	1.1532882662646957	9.39548309026241E-5	1.0217135898676326E-7	1.7986375681789026	-1101.5097011441342	48.32907051926779	182.0614097047937	153.46448349697258	782.1851163826019	498.22406649804043	197.17998415311888	49	8	19	66	14	14
1445000	-46887.264675729006	-45440.79266233353	-1446.4720133954747	-45440.79266233353	328.4520188834413	0.45833293465996316	0.9302864883048039	0.04681541197651384	0.36742309515591687	0.052103360563922674	0.025945431091955937	0.03955563934710144	1.672596680057266E-4	1.1769094565994098	9.342874209697172E-5	6.231182253685782E-8	1.5240598888584564	-1100.033972864444	48.47069154443683	107.38017682081936	404.43933863958785	751.5724964072705	175.78878617649633	30.398592222222728	46	19	11	80	12	2
1450000	-46904.89017664592	-45448.52902289433	-1456.3611537515878	-45448.52902289433	341.23883874187635	0.45833293465996316	0.8849175608663246	0.03651230089089677	0.36742309515591687	0.05022276866445467	0.025309333424090943	0.03955563934710144	1.7018218405340924E-4	1.2158649308637222	9.248046103105901E-5	7.464083105561016E-8	1.5329699647074868	-1087.8645349456742	30.483470307190608	69.065894247264	423.4587363495496	911.7789522961408	453.825395538209	277.25883478458127	44	18	13	76	10	9
1455000	-46917.907106624836	-45450.229211776685	-1467.67789484815	-45450.229211776685	328.476233523731	0.45833293465996316	0.9255566117503892	0.03651230089089677	0.3532081823044235	0.05022276866445467	0.016865556587908857	0.03955563934710144	1.6154982063255145E-4	1.1722977351275126	9.203588858413525E-5	4.577967374089654E-8	1.2714119434305748	-1080.409523578967	33.11758520637931	68.58845649677565	393.20753126520634	1014.2698472997623	190.77417208020233	110.25173886642136	60	2	20	73	3	12
1460000	-46882.87406082112	-45437.71714898203	-1445.1569118390944	-45437.71714898203	330.6416742941345	0.45833293465996316	0.9288275149057954	0.03651230089089677	0.3532081823044235	0.05022276866445467	0.022606433588046003	0.035984031133804044	1.6350861937825884E-4	1.1482116544662546	9.223341468105238E-5	9.25627316228356E-8	1.682420849306984	-1068.3355899951696	38.959905323331775	142.0104667001498	492.37963525864444	914.4556966319203	128.9779732887415	70.62287978325195	62	2	20	69	14	3
1465000	-46873.428601236	-45436.03807290976	-1437.39052832624	-45436.03807290976	299.7749236423019	0.45833293465996316	1.0005729981872666	0.03286287806312146	0.3393130620840277	0.05022276866445467	0.023115295868176768	0.035984031133804044	1.6940042326650003E-4	1.249778970840527	9.381299782881899E-5	6.106604501815438E-8	1.4439548118500087	-1080.929573505849	38.63263759889856	98.62749014349836	449.0394726473297	857.3745113879106	142.9101175685152	176.9424783290033	62	2	20	70	10	6
1470000	-46887.202165219685	-45438.518141946886	-1448.6840232727973	-45438.518141946886	333.0391129016834	0.45833293465996316	1.0005729981872666	0.0403619762856779	0.3393130620840277	0.05022276866445467	0.0173180990492043	0.035517665121928166	1.6851013657701922E-4	1.1543498122495741	9.384498032294397E-5	4.519759015993389E-8	1.3071474936760346	-1087.952927066708	57.393883456727714	248.3835224139054	400.2021566262412	939.6185934352003	214.47879642309348	174.383363721752	62	11	13	68	4	12
1475000	-46888.29839756739	-45430.231320749604	-1458.0670768177877	-45430.231320749604	283.74123498039785	0.4957492746436017	1.14017264469219	0.03848722751583751	0.3393130620840277	0.05022276866445467	0.0171317894648608	0.039428727912331235	1.6787410742185327E-4	1.290729616388058	9.471124425385916E-5	4.7324351577168465E-8	1.3061639595839787	-1087.8696885700588	42.27539572654491	307.7113338571683	650.0927291460829	989.4590287678986	125.48521971496685	116.25254669207241	62	25	5	61	9	8
1480000	-46894.92906110666	-45442.8715682533	-1452.0574928533601	-45442.8715682533	301.98434278369507	0.4957492746436017	1.086251630024153	0.03730576068877685	0.3299271394742247	0.05022276866445467	0.018030399010037768	0.039428727912331235	1.6353204660248276E-4	1.2255782777147313	8.957668591019656E-5	6.162421320316703E-8	1.5300673172571124	-1094.4777276745767	56.366675288609144	373.54939758421335	712.0745533481291	995.5264153709088	85.16941064664061	137.72297561866	60	23	14	57	1	15
1485000	-46905.442718633094	-45438.289268125074	-1467.153450508017	-45438.289268125074	308.7723140040888	0.4957492746436017	1.1304345294133606	0.03583238693637348	0.3299271394742247	0.05022276866445467	0.018030399010037768	0.039428727912331235	1.6217897652459658E-4	1.3220938113722338	9.033703030194045E-5	6.08310484011676E-8	1.5008849006048866	-1096.8886640562785	49.61925235729827	264.17606596805314	571.9156749998297	1115.8960790358854	81.56768780216427	282.2349019304026	64	19	17	55	8	7
1490000	-46889.64536408253	-45441.33729444757	-1448.3080696349557	-45441.33729444757	342.9238348714729	0.4957492746436017	1.1990572775108936	0.036520777052786696	0.3299271394742247	0.04622676250610649	0.02350494763537014	0.039428727912331235	1.599501025422317E-4	1.237975086478684	8.586296914780476E-5	4.200092610302474E-8	1.4096855769899033	-1115.742340507863	56.30537727219745	335.7242080524209	893.6381655175087	1452.3750760139953	201.22336576776036	94.50316621016513	63	20	10	62	9	6
1495000	-46912.05422575015	-45443.62993202532	-1468.4242937248343	-45443.62993202532	345.8413320063683	0.4957492746436017	1.064983284759165	0.036520777052786696	0.3299271394742247	0.04622676250610649	0.02099704886970437	0.039428727912331235	1.55956014485107E-4	1.2232810471198092	8.397765330485577E-5	1.6367690534520205E-7	2.27685279481615	-1111.9003911170466	63.44453906519875	376.67656648580385	497.0161219883575	1011.8802648510857	414.52060910419135	100.72254252685444	63	11	8	63	18	7
1500000	-46900.21397111756	-45430.96847508542	-1469.2454960321434	-45430.96847508542	355.5925734854791	0.4957492746436017	1.064983284759165	0.0353558204853914	0.3299271394742247	0.04837378925026936	0.02239752122022036	0.041421250149023	1.5860499718287882E-4	1.2479147379787467	8.280260406704988E-5	1.2702805861294088E-7	2.0754141136427067	-1114.426485609264	48.111635659236605	181.28069943901303	151.82327291354028	898.4457882382843	496.35806987259895	162.95421361253918	60	3	6	78	12	11
1505000	-46872.75768341292	-45414.911353858624	-1457.8463295542963	-45414.911353858624	308.5887816104705	0.48311480594431444	1.064983284759165	0.0353558204853914	0.3299271394742247	0.04837378925026936	0.01666226741853335	0.043573186896713995	1.614072288941227E-4	1.303442465097311	8.466387739625398E-5	7.401647217747268E-8	1.724337911574644	-1118.2926893097615	64.03285315148293	77.04149611611066	301.3566862865849	1122.4616385351612	599.7310157419043	164.12690973106933	62	1	18	64	10	15
1510000	-46866.678561900386	-45407.67017258164	-1459.0083893187498	-45407.67017258164	318.2415985043536	0.48311480594431444	1.064983284759165	0.040667437628894125	0.3592281929239666	0.0514553210593031	0.01863778092274766	0.04229609588441728	1.642960241922917E-4	1.2027183683986766	8.655289032014039E-5	4.976891155790194E-8	1.4488455122839927	-1118.7614254748228	63.1667967643111	385.0780753800476	202.58873306727784	878.18456997482	134.2883034625769	692.3306001052998	62	12	9	69	16	2
1515000	-46879.82802780332	-45423.606070933405	-1456.2219568699124	-45423.606070933405	337.9313665999391	0.49152284797908996	1.064983284759165	0.040667437628894125	0.3592281929239666	0.05091946355581175	0.01863778092274766	0.04229609588441728	1.6484293724823373E-4	1.2844158808773067	8.458073313518253E-5	1.0129929762437887E-7	1.8827900454526247	-1117.7542976606805	58.2760261788951	320.2193515757754	260.3399325878475	916.7149493432265	142.89880459170445	90.34014511023415	58	16	5	73	5	13
1520000	-46876.475189792975	-45432.77310148979	-1443.7020883031844	-45432.77310148979	303.39687915757014	0.49152284797908996	1.1947619121602984	0.042646935582116824	0.3592281929239666	0.05091946355581175	0.020949259709250632	0.039963729818452566	1.749476780722432E-4	1.2166226808417426	8.878236755456162E-5	6.080015959467447E-8	1.5716485103474809	-1120.3485084103424	67.02263042877274	335.5588434415601	680.990525889535	1051.0549944126844	206.12420685510597	109.97404808906293	63	11	5	73	9	9
1525000	-46888.710104346734	-45435.79035735906	-1452.9197469876722	-45435.79035735906	289.89567838468065	0.4973659475737636	1.170958248077479	0.042646935582116824	0.36767019636981896	0.06129377979966951	0.020846166236278864	0.03639455130542556	1.6883904334009578E-4	1.3056679361868102	8.541340424298815E-5	6.033558754358209E-8	1.6009522392162707	-1134.1897182114806	56.18050494989729	169.9265030547842	413.92791794049714	997.5574993414455	441.8001733587229	163.0398794453806	59	8	20	62	8	13
1530000	-46876.70409778617	-45422.29193989047	-1454.4121578957017	-45422.29193989047	292.15360043375796	0.4973659475737636	1.0982022378975205	0.03832310801884104	0.36767019636981896	0.06129377979966951	0.020846166236278864	0.04888096584407033	1.755131981965927E-4	1.3567450894385218	8.865240205077992E-5	1.3889180811864842E-7	1.9960671161109744	-1111.7433206471505	61.459525813810465	334.3103077253807	361.66572638230406	981.015663022678	135.3108097821128	112.27554825237706	60	5	5	86	5	9
1535000	-46841.16739928034	-45415.98370980162	-1425.1836894787189	-45415.98370980162	273.5006660064126	0.4973659475737636	1.2900229020888132	0.036537811912556166	0.36767019636981896	0.06129377979966951	0.020846166236278864	0.040034451850372715	1.7896894537402098E-4	1.3515060109252928	9.122927428665771E-5	8.312389795550497E-8	1.7549862116507708	-1107.3157450518827	51.397794736987045	125.71896026059636	332.0965040733661	825.2015103057823	235.10689550851126	108.10720297296037	60	2	23	67	16	2
1540000	-46903.151358895106	-45435.69954224565	-1467.4518166494504	-45435.69954224565	303.1255522435187	0.4973659475737636	1.2954873814426524	0.03570834998209882	0.350628961626106	0.054121868184587175	0.020026150683333167	0.03946678514818931	1.6807916129990203E-4	1.298475261515599	8.594392435643459E-5	5.941870707788493E-8	1.5232977704298916	-1121.862650358291	55.759148546298114	377.9770037203777	768.5555438878763	1052.6412241453847	322.4265663451137	187.84830919076106	61	8	31	51	15	4
1545000	-46873.64752916271	-45421.07310115074	-1452.5744280119693	-45421.07310115074	328.43413933792743	0.5079011224579012	1.2954873814426524	0.03570834998209882	0.350628961626106	0.054121868184587175	0.020026150683333167	0.03946678514818931	1.717518087987254E-4	1.3025969289451715	8.633253026152345E-5	1.0086157665689757E-7	1.7906486003709141	-1107.1871691393112	44.60912072872714	118.32708812337034	271.8520754756488	609.042772731817	1336.9851424443084	191.30733264639545	57	3	10	39	42	19
1550000	-46869.671148535104	-45430.905235082486	-1438.7659134526164	-45430.905235082486	290.1574650713135	0.5079011224579012	1.2333374835151607	0.03570834998209882	0.350628961626106	0.05640280323706357	0.020026150683333167	0.03946678514818931	1.6528888304007325E-4	1.3098644269237207	8.465632196670533E-5	8.777812290905296E-8	1.8074364024122647	-1103.8886887668968	41.59589048528165	45.758376143663284	276.498443821598	816.8051085244341	875.5105883196813	70.68130581934598	57	3	10	35	49	16
1555000	-46874.474802705794	-45440.97663247888	-1433.4981702269106	-45440.97663247888	315.06555078130987	0.5032543853326725	1.3221985620316286	0.03570834998209882	0.350628961626106	0.047167152295456594	0.026507916823052882	0.043384386852005054	1.6573501799864977E-4	1.28798038364382	8.540756164922427E-5	5.884207755154544E-8	1.5419202788272337	-1097.131338276313	62.818078994888786	55.80621219910983	230.7724201196202	684.16578587436	1164.2910457906041	102.87815448996231	38	23	2	68	22	17
1560000	-46857.02056241671	-45439.66312136327	-1417.3574410534327	-45439.66312136327	293.40250680462435	0.5068505933467207	1.3221985620316286	0.034699882408208184	0.35967799518918697	0.047090441315561865	0.02680053885277498	0.043384386852005054	1.7416594480102696E-4	1.314195318862291	8.872947192791742E-5	1.0622877678023664E-7	1.9647808814745462	-1103.0740314176044	19.764389174581098	44.29554366353066	170.84934478338232	643.5556412779305	1019.1373461306162	91.57417755973248	5	57	1	47	45	15
1565000	-46862.884051342335	-45422.42600039553	-1440.4580509468067	-45422.42600039553	270.75842582899475	0.5068505933467207	1.1515041880911097	0.034699882408208184	0.35967799518918697	0.047090441315561865	0.02680053885277498	0.043384386852005054	1.7831499185207356E-4	1.3129510516066698	9.044152342549915E-5	9.521886236955679E-8	1.6836259924256378	-1102.081251105692	53.577804515702326	51.99752523222345	115.46745055209631	696.8077212743331	1069.3333816407212	120.45100384249535	1	60	1	44	50	14
1570000	-46875.54553641313	-45447.950900802745	-1427.594635610378	-45447.950900802745	313.9121428444767	0.5056297821635376	1.1515041880911097	0.0375522627228503	0.35967799518918697	0.047090441315561865	0.02398679891562808	0.046638100731377634	1.7129856823022482E-4	1.3710570242503084	8.533040724241419E-5	7.481682864852428E-8	1.7405263809420946	-1121.5352380648699	133.72054695310706	63.35079847044836	277.873653721389	805.3118642547195	1169.7788587231673	159.85679843796524	15	46	4	48	39	18
1575000	-46879.432721013996	-45426.95686801358	-1452.4758530004185	-45426.95686801358	304.7007670131594	0.5056297821635376	1.088850179198691	0.04331103190523909	0.3611720767012371	0.061685313397195816	0.02283706497606456	0.04082597638303813	1.6955588562556423E-4	1.2938752582821993	8.412066580247433E-5	5.169053026139593E-8	1.4336119966075962	-1122.9105605158259	84.49263596241438	47.259908744881706	323.13056330480737	807.09460966062	953.3871358932363	128.31130133159823	16	42	4	49	43	16
1580000	-46865.1471432407	-45454.324971628674	-1410.8221716120277	-45454.324971628674	311.5182627595774	0.5083891686454539	1.088850179198691	0.04331103190523909	0.3611720767012371	0.061685313397195816	0.022708506577098296	0.03930736494421296	1.7193035858000728E-4	1.3113077770508061	8.668663292648371E-5	4.676365863923823E-8	1.4959851783769125	-1116.1374229121245	55.21130727425585	45.32368208927397	102.6373936342554	714.1699012039064	1084.242394916014	97.60690942658404	38	15	7	63	31	16
1585000	-46845.86115752843	-45441.287974251776	-1404.5731832766542	-45441.287974251776	323.85479078161075	0.5083891686454539	1.2967802974385017	0.033380765799221175	0.3528453765281548	0.061685313397195816	0.022708506577098296	0.03793107034566817	1.772001772750313E-4	1.391982970689704	8.690475187954659E-5	4.6081927557967855E-8	1.463986925305552	-1116.9139540917915	55.20411394290988	34.01231772978342	87.11775592664036	501.19749435163124	1031.6901946138357	137.68276761370603	32	21	8	51	43	15
1590000	-46841.33274098475	-45445.16408654466	-1396.1686544400852	-45445.16408654466	303.02213011592534	0.5083891686454539	1.2967802974385017	0.033380765799221175	0.3528453765281548	0.06012382717028994	0.023496934282551032	0.04052632080910348	1.7773138797816206E-4	1.3568618189434107	8.775711508204825E-5	6.728710616771982E-8	1.7722269408926903	-1122.3422044337158	59.135562295074315	76.74870240155035	308.4093630821425	608.7150298679842	1204.6981132423518	238.85004981082204	34	26	3	52	38	17
1595000	-46836.81034217727	-45432.07122208089	-1404.739120096379	-45432.07122208089	297.1236627456619	0.5198554633012314	1.283098828494771	0.0431811453324323	0.3528453765281548	0.05840439139325782	0.025653411204924707	0.04052632080910348	1.7484002548467817E-4	1.3026170099299754	8.601863337219058E-5	5.079753263509933E-8	1.5757099215263826	-1127.2119502078663	106.39510971280964	67.25118472871964	219.98456781858349	782.5887584492675	692.0898067372314	181.23457371884354	8	48	8	45	46	15
1600000	-46868.33934721957	-45437.34737114045	-1430.9919760791179	-45437.34737114045	306.47116270486293	0.5198554633012314	1.283098828494771	0.036559390234148365	0.4007501787441287	0.05840439139325782	0.02101502722877361	0.04052632080910348	1.7578921502865608E-4	1.399255749971303	8.66090795936335E-5	8.817196236469182E-8	1.8669017120870535	-1127.6066654342665	60.12479617076922	47.22558313831144	190.06305575161528	782.6266915038875	1186.0301731842565	71.3514289801215	17	43	3	57	36	14
1605000	-46875.7838622514	-45436.28864690468	-1439.4952153467257	-45436.28864690468	328.10992309196604	0.4969282293881656	1.1352933601940747	0.036559390234148365	0.4007501787441287	0.05840439139325782	0.022142769272162237	0.04052632080910348	1.7324360732239323E-4	1.3495646174208717	8.573830647136926E-5	6.53786854185747E-8	1.5606634676372249	-1114.066013467457	103.42144199645539	46.95378461034226	386.628522452989	643.7320993929346	1072.0254948133452	165.06662230770627	4	59	19	58	16	14
1610000	-46861.71713333885	-45443.50563744278	-1418.2114958960658	-45443.50563744278	325.26002811356204	0.4969282293881656	1.1318313036503485	0.041898332771713336	0.3974346618492465	0.05840439139325782	0.022142769272162237	0.04052632080910348	1.790519910629116E-4	1.3381947858551222	9.059448417271031E-5	6.593341941192995E-8	1.5782952393876342	-1101.9547188547135	32.60700912424145	51.00154724603175	248.48823399794455	896.8992140388349	825.4732588868917	92.17325969836082	21	41	7	48	43	10
1615000	-46897.31516882405	-45453.36943928476	-1443.9457295392874	-45453.36943928476	327.33262761360817	0.4969282293881656	1.1607584923735195	0.041592489772775694	0.3433254419684991	0.05840439139325782	0.021789692394911075	0.04052632080910348	1.7096501774636137E-4	1.323110308393914	8.610675793977014E-5	9.458944200769992E-8	1.8419085129166035	-1113.5622009822907	54.60644842235308	70.18740456585114	349.6721526746559	638.6826877801615	971.6869676485674	93.81626369859717	55	9	4	66	24	12
1620000	-46851.5223012155	-45435.04142189934	-1416.4808793161556	-45435.04142189934	320.88013610879403	0.4798751135389627	1.1607584923735195	0.041592489772775694	0.3433254419684991	0.05483673209787246	0.021789692394911075	0.04232408149641313	1.769602065897577E-4	1.2995303865252548	8.633261110457231E-5	9.390682150103537E-8	1.8241256319539094	-1100.9742260486805	71.85631560374232	48.15317441968239	240.18164062813966	665.4393434783017	863.3315831398302	182.75091078949959	45	18	7	60	28	12
1625000	-46859.82172705911	-45436.26692534885	-1423.554801710263	-45436.26692534885	315.23232993483407	0.4637111940934162	0.9745912762437097	0.03457667343605719	0.3433254419684991	0.05842152081864367	0.02112465741090308	0.04147885163559544	1.8616051848016927E-4	1.4503869541018786	9.211264264078611E-5	6.71900746226166E-8	1.495841732000038	-1090.4809566774998	48.13057013334427	61.83824623672948	181.2364899851081	780.5558595629176	443.88390572249693	128.17623586371627	42	21	6	83	9	9
1630000	-46860.904723279804	-45425.20582688478	-1435.6988963950232	-45425.20582688478	289.064023817705	0.44979187787713043	0.991167649363761	0.03457667343605719	0.3645985257308786	0.05842152081864367	0.02112465741090308	0.04147885163559544	1.8646413663765674E-4	1.4134757704845944	9.376670233623164E-5	1.038662481118111E-7	1.6989633110134594	-1095.6081623601756	43.87145717732737	94.11064818782819	136.7223788112704	894.4098431894499	461.6977255304	87.7515014272522	59	3	6	84	9	9
1635000	-46871.28390631938	-45443.869192957594	-1427.4147133617885	-45443.869192957594	271.3222729751226	0.47323880743390356	0.991167649363761	0.03695468382935575	0.3374425613122508	0.05336364338157571	0.02112465741090308	0.04654503321793385	1.7760733805042647E-4	1.3284227334686403	9.016434777681844E-5	7.29158550064615E-8	1.6285344183716646	-1106.141219685832	44.651992839447004	153.694680253777	511.16049273669205	1096.339343333745	487.21712889381854	105.93117662465866	62	5	13	76	5	9
1640000	-46860.97076123434	-45430.91116568251	-1430.059595551829	-45430.91116568251	307.8026609899752	0.48733962559945226	0.9841973526478627	0.04032896871133731	0.3374425613122508	0.05336364338157571	0.02112465741090308	0.044925862011235704	1.7526834477023684E-4	1.2877488148342564	9.020535314611498E-5	7.642315189271464E-8	1.6497507131777802	-1096.2854890600174	49.87620174868999	103.36904287417086	334.0042997847456	972.3950386359805	248.74697987646664	151.51220710419648	61	3	10	80	6	10
1645000	-46841.79101745102	-45411.19937430257	-1430.5916431484502	-45411.19937430257	316.8755359126946	0.4558144666153831	0.8713619933554135	0.04032896871133731	0.3394821641380382	0.05336364338157571	0.02195797153044794	0.042365716883726826	1.8191765229901127E-4	1.31163550587949	9.320207360898995E-5	1.046706845157673E-7	1.8433562956001814	-1100.5419016505573	48.43745203758049	57.5873541680858	364.732879362002	877.8812093639235	281.9800037474054	128.17851084315723	49	14	23	67	10	7
1650000	-46901.186771653214	-45448.39588260228	-1452.790889050933	-45448.39588260228	309.797187041195	0.4509840289894764	0.8713619933554135	0.04032896871133731	0.37327027285462944	0.05336364338157571	0.019185486908266793	0.0383458130618872	1.8639245439043325E-4	1.3896610314539188	9.515745348063923E-5	9.363551868026197E-8	1.6438229391138175	-1110.609422918076	56.920840530657465	84.90510129808308	456.3719680216188	941.9692227720697	604.8915669757838	266.2666959858371	39	24	17	51	30	9
1655000	-46831.905177420864	-45406.26920150564	-1425.6359759152258	-45406.26920150564	312.13996139828623	0.4509840289894764	0.8528000034747725	0.04011877630537911	0.37297521035475156	0.05336364338157571	0.022936157297177313	0.03653708610258926	1.795513892595802E-4	1.343036400352295	8.923169566234999E-5	1.0960558286496798E-7	1.9264138169128229	-1116.860389009333	55.97416751782992	217.58843940387774	492.91656484152054	848.4555978156618	712.6510562955684	171.7546055378075	61	8	2	58	30	11
1660000	-46833.93632362192	-45423.70859406216	-1410.2277295597594	-45423.70859406216	288.4303893904187	0.4509840289894764	0.8391149722204704	0.04011877630537911	0.336471290580642	0.05336364338157571	0.018316263472665288	0.03653708610258926	1.8090344412381306E-4	1.343250495910544	9.097522641152618E-5	7.985134140616699E-8	1.7587870068881115	-1107.856261283975	55.921329851655244	79.56746199010927	377.6303781986184	979.6497966644455	849.8360840161477	70.17000391430764	54	9	7	48	42	10
1665000	-46867.11810224058	-45454.23353660895	-1412.884565631633	-45454.23353660895	322.48984802976304	0.4509840289894764	0.9880297190762787	0.03864355638221825	0.336471290580642	0.0503252600420521	0.017605925256193634	0.03653708610258926	1.8779726128229966E-4	1.314177208353483	9.298081098985709E-5	8.383244655888914E-8	1.716039222026003	-1114.5266083442475	68.69647972935905	53.17867218438825	268.8412082849464	856.6088793825573	886.0871472959707	219.04199653908685	45	16	7	64	27	11
1670000	-46874.148201659664	-45435.05349497161	-1439.0947066880528	-45435.05349497161	313.68895320516	0.4509840289894764	0.896285931420707	0.037502753819754986	0.3223214659674449	0.041548292887942	0.017605925256193634	0.03330133005716312	1.7917794120489552E-4	1.424113036274259	8.970875076345747E-5	1.5736412609669277E-7	2.128997791651534	-1107.5732598867105	42.11241275958386	116.50730418768917	191.37240450415422	728.6747375078639	783.0533310466477	174.57899063938413	57	3	3	41	54	12
1675000	-46852.53698433605	-45424.26360798093	-1428.2733763551241	-45424.26360798093	357.4503183574449	0.44385717918605844	0.896285931420707	0.03781207703245515	0.3223214659674449	0.052548277972906614	0.017605925256193634	0.03330133005716312	1.849404107266862E-4	1.3388422770793187	9.136814079465893E-5	1.2072950667441963E-7	1.9583078057023595	-1107.2026989523065	43.88186283948048	131.71509824439124	508.94522337434876	864.5444998968703	836.0936075064955	460.228969238172	62	1	11	27	40	29
1680000	-46839.36465504727	-45409.72695335986	-1429.63770168741	-45409.72695335986	347.81359704789446	0.44385717918605844	0.896285931420707	0.04005493148840651	0.3223214659674449	0.05975739596514927	0.018266017831174028	0.04755261612275596	1.9891207012918323E-4	1.3434660644657972	9.236012280066398E-5	1.45574258941777E-7	1.890938156767084	-1104.606697131227	46.53851173820529	184.7552146086987	465.39514328034807	675.1110261610055	774.2481991155839	340.13173885782857	62	1	12	47	32	16
1685000	-46849.925512900336	-45419.46966136735	-1430.4558515329832	-45419.46966136735	385.14422761989607	0.44385717918605844	0.7793973124704925	0.035891315475037856	0.3223214659674449	0.05183393280177373	0.018266017831174028	0.04586339844416925	1.873756466694952E-4	1.3858836511577253	8.693716920327103E-5	8.47952051299545E-8	1.7247100308303656	-1119.6982408183617	61.632609498049476	471.1057312975672	634.9432459491966	935.1775875157878	481.28597762950295	131.09342470500977	60	9	7	72	17	5
1690000	-46865.22059354743	-45434.92534380797	-1430.295249739457	-45434.92534380797	382.63175346930467	0.42603914643838053	0.762879372164674	0.03607434557603559	0.3436914026741346	0.04994715013871371	0.018266017831174028	0.04586339844416925	1.8409507542909028E-4	1.3557514872802092	8.481739001927428E-5	5.97469473802967E-8	1.5282247920231238	-1121.2124772842135	53.41194021478032	271.04542781248	1189.9816328287977	831.2388818440628	475.66970056658306	139.30346992071344	60	1	28	48	25	8
1695000	-46812.86029748641	-45418.73216393677	-1394.128133549642	-45418.73216393677	339.41638721571985	0.42603914643838053	0.8206254523839458	0.03579973641568888	0.3436914026741346	0.04994715013871371	0.020914498502550605	0.034648526829571875	1.8892486540756533E-4	1.272293154905994	8.893279696159346E-5	5.275374530137496E-8	1.565754773451766	-1120.1810860259625	50.4213984556286	370.7142189505141	835.2164109832335	811.4200028054277	815.8861564051913	193.2115570254643	61	1	29	51	16	12
1700000	-46833.804862001925	-45423.08449496317	-1410.7203670387532	-45423.08449496317	340.3867041570418	0.4338840480284487	0.8206254523839458	0.03579973641568888	0.3540305270481061	0.05090930838318826	0.025422448297275163	0.04304773143591718	1.8311191349804952E-4	1.2868487836492044	8.710511692565659E-5	9.332172669064423E-8	1.9401630443719964	-1123.734043516359	44.885844580014826	129.12614693646245	454.29221986086293	892.2994406018412	763.3637507156285	246.87387329099374	61	1	10	73	15	10
1705000	-46829.571264182785	-45416.8532925717	-1412.7179716110804	-45416.8532925717	339.47538244352353	0.4338840480284487	0.8581648217800909	0.03579973641568888	0.3540305270481061	0.05090930838318826	0.019226804772572652	0.04278733144339743	1.8225826281392934E-4	1.3266862935423946	8.607127164788224E-5	4.9961106630693235E-8	1.5131039163334956	-1127.0056373130801	47.24970768691439	106.25247276847473	190.4207381294372	889.092582336654	643.2405108287343	203.12007302290831	47	5	11	56	34	17
1710000	-46843.98168606793	-45440.620355446874	-1403.3613306210568	-45440.620355446874	283.28063215924243	0.4338840480284487	0.8581648217800909	0.03579973641568888	0.3540305270481061	0.05090930838318826	0.019226804772572652	0.04511584449175572	1.9414882053673158E-4	1.3175475282307565	9.272068736032662E-5	4.725752533685659E-8	1.3999278363108907	-1114.3063197962895	40.10606106352936	60.596315766413895	209.0193681226989	914.3312389290825	867.0192409729652	157.59841209925088	60	1	3	37	58	11
1715000	-46858.580207475854	-45418.81980556867	-1439.7604019071782	-45418.81980556867	278.93118774768493	0.4518733836421816	0.8552160941444464	0.03351573553055329	0.35367211341541127	0.05090930838318826	0.024265588017560888	0.04185285278216968	1.9711461086619432E-4	1.3925145631457003	9.56109224644042E-5	2.2708259751978827E-7	2.3088312154687562	-1097.568769622145	34.434069995069656	102.34008506318975	424.3289706415821	698.4678819131954	1117.7631842105595	107.36029845772808	61	1	15	32	44	17
1720000	-46833.88134129137	-45416.341282360685	-1417.5400589306882	-45416.341282360685	296.80354578248404	0.45630931333041624	0.9786599498728635	0.039291226019331216	0.35367211341541127	0.05176970052427997	0.024265588017560888	0.038026400132010287	1.9185156578226218E-4	1.369945779663461	9.094978833339741E-5	9.116150506355885E-8	1.7710381321430293	-1105.403018254335	40.52764396124372	120.91134023752629	600.3079931778188	871.8042951568165	954.809696526236	137.9758995711263	58	3	23	13	59	14
1725000	-46807.214751155574	-45419.68944668808	-1387.5253044674962	-45419.68944668808	294.5602125919522	0.45630931333041624	1.0048719777190374	0.03202623749831083	0.35367211341541127	0.05326134609020737	0.024265588017560888	0.03537217169496984	1.9648900155096736E-4	1.3927999987191386	9.365544156355387E-5	4.2598959451970196E-8	1.3594119563232927	-1104.5543980803302	57.76589933619179	175.87744701256264	536.5353015623615	881.7425201653203	787.1053825940294	140.0546312416365	61	1	58	24	10	16
1730000	-46790.126277321826	-45414.875880470885	-1375.2503968509404	-45414.875880470885	274.0318499286979	0.45630931333041624	0.8895700760255763	0.033621264586464084	0.35367211341541127	0.05326134609020737	0.024825990293852695	0.03397515041297323	1.9178482284814042E-4	1.464866995559497	8.979007362201588E-5	4.996945746702411E-8	1.5134241101602461	-1105.6173939383298	37.84887401039439	122.33182745735864	892.7235974982823	1079.6057182122167	841.5360534971993	193.34981895199616	56	7	65	5	20	17
1735000	-46820.26700544148	-45437.561164175364	-1382.7058412661136	-45437.561164175364	273.9565650690245	0.4590863526449496	0.8895700760255763	0.033621264586464084	0.35367211341541127	0.05326134609020737	0.023844769732861072	0.041745347263823944	2.0871805271227746E-4	1.4396272526691014	9.627422153753011E-5	1.036454551668746E-7	1.8594022525382066	-1104.8894117587927	50.942108154464336	263.1763340778303	907.4808812671474	538.7213376888826	631.4168957686361	158.04109768157102	62	3	37	13	36	19
1740000	-46831.437318990356	-45446.759273399504	-1384.6780455908556	-45446.759273399504	272.5190248176606	0.4590863526449496	0.9086552607962717	0.03508011355613001	0.35367211341541127	0.05326134609020737	0.018965453480195064	0.045837492618116586	1.9649356388192442E-4	1.4403138088874685	9.170339689885681E-5	7.235395994535517E-8	1.6702039026441629	-1109.394035307356	54.594661045385756	294.8059350062105	951.0071839533734	353.4293830347534	855.8272977941473	130.31929813612405	56	10	4	8	75	17
1745000	-46837.50523374825	-45450.707528190724	-1386.7977055575234	-45450.707528190724	276.6610263101504	0.4590863526449496	0.8833612458706092	0.03148081078137074	0.35367211341541127	0.05326134609020737	0.02507657880794062	0.045837492618116586	2.0614301198949853E-4	1.3737236387070464	9.651798475684669E-5	9.857401882289147E-8	1.7722526343050988	-1105.0882141928412	50.127106502032156	144.72975702014998	699.8788118327025	950.9418079950715	856.9097790331721	165.63661627816754	60	2	8	25	63	12
1750000	-46814.865156537584	-45440.498724003715	-1374.366432533872	-45440.498724003715	264.85879697868285	0.45060863673945756	0.9357151579851642	0.03148081078137074	0.33347720204343106	0.05005948448547347	0.016359809472938563	0.03347029677258232	2.0016094755039026E-4	1.4094592469861782	9.522516244282861E-5	8.615692744435855E-8	1.7169760846767472	-1104.5188850824109	48.22716760707671	75.39446159292605	230.24059864905806	551.1618871036856	696.053166426541	95.9021320016289	59	3	1	10	81	16
1755000	-46811.025445048435	-45430.101241255245	-1380.9242037931924	-45430.101241255245	250.11818984747083	0.45060863673945756	0.9357151579851642	0.039823989548915806	0.33347720204343106	0.05607714291683174	0.02409879920076955	0.03694548246491227	2.0625346701017667E-4	1.478032820720641	9.58280348525217E-5	7.435640001839357E-8	1.6681764883282908	-1114.4287660228852	74.7526703323387	113.56741810004947	573.5397448856331	907.7102155153962	817.93972339359	261.2665298564635	57	3	15	6	66	23
1760000	-46820.20639811495	-45423.79382780768	-1396.4125703072616	-45423.79382780768	274.6276576420878	0.43595561444018827	0.8289197410493678	0.03204795792132414	0.33347720204343106	0.05076867255042272	0.020873521383729405	0.03694548246491227	2.095097712331079E-4	1.4213282595438987	9.568483594461342E-5	8.931148307131843E-8	1.6532741293739621	-1104.4742976541213	49.282281545611305	97.51447279978247	94.84927007261949	358.25184500720104	934.7059992153783	126.82333954299617	58	1	2	8	82	19
1765000	-46840.909155297726	-45431.67919623414	-1409.2299590635869	-45431.67919623414	264.0475419811681	0.43595561444018827	0.9055061558971601	0.03705296384018485	0.3772794746814277	0.06552573272725257	0.020873521383729405	0.03874203873003603	2.1405337897591986E-4	1.3463245049122952	9.847645297992284E-5	1.394897823917887E-7	1.894118165357955	-1105.7670613134237	45.80654436218482	91.77748510381791	385.90638498498504	1378.0631222526367	901.1204462578829	133.92556518981334	60	1	2	3	87	17
1770000	-46821.714281623186	-45424.56179147288	-1397.152490150308	-45424.56179147288	275.3503101106853	0.43595561444018827	0.9055061558971601	0.03705296384018485	0.3772794746814277	0.05695383044932472	0.020873521383729405	0.04931006930175188	2.0516519723632736E-4	1.3771649428909094	9.612208929054421E-5	3.0573018525394366E-7	2.6412598805545566	-1092.8799093627767	44.60554778028826	147.8756562224372	587.1759206142464	812.308634623677	786.1186735547558	137.82716888309375	62	1	3	16	70	18
1775000	-46808.69583998667	-45411.43575578211	-1397.260084204561	-45411.43575578211	267.20443980570417	0.4465914312642068	0.9055061558971601	0.03705296384018485	0.37893577794287575	0.05695383044932472	0.02250512735412235	0.0416785953198027	2.0631633973520013E-4	1.3749686806257975	9.649256319211618E-5	6.678997213517471E-8	1.5314086206014026	-1105.8298306552952	52.71434288278471	71.73722616427331	257.12336447737624	219.59550429946864	763.3628492147305	137.6862532987995	57	2	2	3	88	18
1780000	-46824.811474840506	-45421.22520635107	-1403.586268489438	-45421.22520635107	270.338931153389	0.4465914312642068	0.9055061558971601	0.03584254316506248	0.3319584124139575	0.043679040525533	0.024487914024011376	0.03844218545746234	2.0784867698296316E-4	1.3770676065488288	9.727014830347221E-5	1.3890734256155996E-7	1.957449558824509	-1100.8313392915938	38.09141495557438	69.43386711823965	79.00811412041875	141.35106967653178	815.0585140231688	156.3887927100649	42	5	12	8	84	19
1785000	-46833.51030826794	-45430.50394532002	-1403.006362947916	-45430.50394532002	261.94245231507097	0.4465914312642068	0.9055061558971601	0.036321757671307166	0.34248899346009015	0.06066760655025703	0.025534811001831113	0.03844218545746234	2.042686222023832E-4	1.3565307606698056	9.782025930269029E-5	1.0230039078577085E-7	1.801193195511418	-1108.1407906566546	59.50821734301277	69.62049985073291	234.58486323914903	510.18503823785653	623.0262771299242	173.29244946197173	38	22	6	10	75	19
1790000	-46808.23688562167	-45417.67893352145	-1390.5579521002194	-45417.67893352145	271.408517678027	0.4465914312642068	0.9055061558971601	0.04774218525396387	0.34248899346009015	0.0623291221480965	0.025534811001831113	0.04332023383834814	2.1261800200794386E-4	1.370630781646461	9.693877199925368E-5	1.1480473524905406E-7	1.8792911391165952	-1113.7514419702354	54.86385651938292	210.11156533193918	612.2770080986446	1161.3299237676545	790.0624123865454	163.42794316656807	60	2	4	10	76	18
1795000	-46815.63853400405	-45402.39676539112	-1413.2417686129359	-45402.39676539112	264.1170956391418	0.4558086580249279	0.9055061558971601	0.035351043538551535	0.3260073481772596	0.059257493549915496	0.02403613810439705	0.04245722679980269	2.1214671247734733E-4	1.394563886279808	1.0024801106690254E-4	6.262743867439761E-8	1.3914152208214325	-1114.6225349894337	70.41629739355263	155.83616479741488	389.6618503337469	597.8398781949653	842.6295320013369	199.16522627558425	51	17	7	1	76	18
1800000	-46825.79721720532	-45411.612979625665	-1414.1842375796543	-45411.612979625665	259.29830368305574	0.4558086580249279	0.9055061558971601	0.035351043538551535	0.33935319860883245	0.059257493549915496	0.02403613810439705	0.04991477775862514	2.0622781292536376E-4	1.4322430175554	9.861282172815898E-5	7.044201636275584E-8	1.4974303605779447	-1113.148914408349	70.24387535561138	75.407795187233	250.21141360048622	780.8537607449339	629.6386215826725	165.78168045750212	50	8	7	14	73	18
1805000	-46831.09516042691	-45409.0073073858	-1422.087853041104	-45409.0073073858	256.81831278135815	0.4514676473097186	0.9055061558971601	0.035351043538551535	0.33935319860883245	0.059257493549915496	0.02403613810439705	0.0392333315944484	1.9506727259494506E-4	1.442684936618723	9.656199281552886E-5	7.613852087614352E-8	1.5727900495834284	-1111.8835911680667	66.85988682932378	237.18175470822015	576.2381024906618	844.1741628783013	667.0825358529438	103.21950674698412	50	15	15	7	64	19
1810000	-46823.458189990146	-45420.58834819425	-1402.869841795893	-45420.58834819425	248.03816120645962	0.445613378527273	0.7603864542663775	0.03359925269710107	0.33935319860883245	0.05437794285294279	0.02343556796684709	0.0392333315944484	1.889635318806934E-4	1.3490277826010668	9.560194054532035E-5	5.5537350379966396E-8	1.4947675895115904	-1112.4340381395664	55.92926623510097	82.50716530558134	74.31177371760272	159.86256177116823	606.0107698716714	93.3818452945827	37	23	2	5	84	19
1815000	-46812.7927510471	-45413.80592262791	-1398.9868284191923	-45413.80592262791	249.88802334997354	0.41564797752455995	0.7603864542663775	0.03359925269710107	0.33935319860883245	0.05437794285294279	0.022926533841879017	0.04521637332147755	1.9980160310382344E-4	1.37236480400763	1.0333603591574595E-4	6.713953551930723E-8	1.537510462707655	-1102.3673092135753	67.8399448715904	235.38167722160176	112.45693423819185	244.81714822885414	755.7760768761117	92.73886113386594	51	2	8	5	86	18
1820000	-46834.730552606714	-45415.09934756572	-1419.6312050409922	-45415.09934756572	251.20870658000206	0.40143861030828004	0.7988837366976712	0.03594560084078689	0.33456912178689513	0.05437794285294279	0.022926533841879017	0.04521637332147755	2.0148224817479157E-4	1.4222709126088224	1.0481575816252216E-4	8.331852918966311E-8	1.5489213312248986	-1105.0364605115026	57.930133462744045	107.76188751378871	227.38648107187387	556.3261064101887	911.9498093270915	176.50308092705419	55	4	10	30	54	17
1825000	-46826.732865100224	-45413.25757875227	-1413.4752863479537	-45413.25757875227	259.41788978510596	0.4384949722139263	0.7988837366976712	0.03594560084078689	0.3386336249389017	0.05598840863187545	0.021086376885914006	0.04487191910068957	2.0043870705660754E-4	1.3802193905005942	1.0478932675320928E-4	6.843490557949616E-8	1.5060433268164395	-1103.7740504896797	52.5547078441675	202.46489228574234	626.1373232848091	352.98297663200117	682.5787300946615	152.01947545947058	50	14	44	1	45	16
1830000	-46832.620597773486	-45417.130764769936	-1415.4898330035517	-45417.130764769936	247.26974706696603	0.4384949722139263	0.9334534187662993	0.03822919276139796	0.36760227569557763	0.05598840863187545	0.021743002382544178	0.05001597032771323	1.9957651508408918E-4	1.3936561105053757	1.0691639799467612E-4	1.3561053977809352E-7	1.9472584372120079	-1114.042070171892	66.6381917690051	273.4346964364207	716.7449882364822	656.3799134465334	873.2019959954227	127.78626460346204	57	17	46	3	29	18
1835000	-46859.5942729032	-45432.23242680767	-1427.3618460955358	-45432.23242680767	243.84946057603153	0.4384949722139263	0.9334534187662993	0.03822919276139796	0.36760227569557763	0.05174911055008929	0.025000095428317746	0.04482294013860485	1.8368047020902114E-4	1.3171061420284265	9.885646354428276E-5	8.990234798532079E-8	1.8703744686143575	-1127.776076583393	61.24143188060214	238.6327989613949	546.6096281905408	618.4497361543024	650.0440440503301	225.06892367241525	54	3	56	13	26	18
1840000	-46837.563822605145	-45413.09273491525	-1424.4710876899	-45413.09273491525	237.60877263926412	0.4384949722139263	0.8538395933798472	0.03822919276139796	0.36760227569557763	0.05174911055008929	0.018450896877223805	0.04253167013619543	1.9486137422509775E-4	1.326098479183761	1.0419418005580098E-4	1.5094527776160375E-7	2.0562602069768787	-1115.1730377486801	55.24299523217922	297.01961903969215	680.2936098396499	758.7443702166998	228.88335001117275	167.9736910520813	59	4	69	20	12	6
1845000	-46850.35300192669	-45418.76707685973	-1431.5859250669564	-45418.76707685973	243.79608495390286	0.4384949722139263	0.7914049555643943	0.03822919276139796	0.36760227569557763	0.05551232264766223	0.02437975975769585	0.04253167013619543	2.0083919197111876E-4	1.3647473677584514	1.0698971101499076E-4	1.031619897864169E-7	1.7564543282934089	-1117.6679034740475	57.425858091057314	235.97374362051053	588.8045061734985	730.9709629850161	112.20991505917614	206.7790365326492	57	10	52	35	4	12
1850000	-46857.28466267231	-45426.85791662252	-1430.4267460497974	-45426.85791662252	240.52173941836026	0.4384949722139263	0.8086684542384815	0.034952587863668526	0.36760227569557763	0.05293561613242477	0.02437975975769585	0.03726813557272387	1.9089194749393333E-4	1.3194505738846216	1.0082494288140294E-4	7.319876985203474E-8	1.6294750054042215	-1119.149568161309	77.54831974782721	500.60633730077643	802.1722049151798	623.9889466981158	242.6720485592138	122.37508369041561	57	20	65	11	2	15
1855000	-46859.078492416746	-45435.9544626124	-1423.1240298043501	-45435.9544626124	239.779105215739	0.4384949722139263	0.8086684542384815	0.034952587863668526	0.3354058875946622	0.054421219024592876	0.024218889095080905	0.03726813557272387	1.877243409288597E-4	1.3013682780199232	9.759561259869001E-5	5.134491288718062E-8	1.399883953056591	-1106.5093758741962	46.23078508515014	121.85736167458117	668.6202180678314	917.1742331489583	304.2975720631725	144.42900465158635	58	3	60	25	11	13
1860000	-46825.76618920758	-45418.72502935484	-1407.0411598527387	-45418.72502935484	230.2678012545928	0.4384949722139263	0.8578975639129414	0.034952587863668526	0.3354058875946622	0.048480913078759416	0.0195495812648483	0.03727639474252784	1.9775341565813877E-4	1.268728683556726	1.0015743398430417E-4	6.981191341588491E-8	1.5126576030201737	-1103.0974806887693	46.115072382538386	93.19283846296615	524.587128737255	987.8966988935131	355.6983983388816	227.75949741219029	56	6	57	17	23	11
1865000	-46826.69160835417	-45427.150961941355	-1399.5406464128187	-45427.150961941355	220.98921914077482	0.42278721368062233	0.8578975639129414	0.033989171127790194	0.3387172698328507	0.048480913078759416	0.021135833780205237	0.03917322545804842	2.08977692820762E-4	1.2640387989130806	1.0587651835249113E-4	5.465325267686778E-8	1.362297271895797	-1097.5658289443948	42.256395303291995	303.9831810223022	475.37413423758943	664.007783899132	201.35514409796266	86.74852823766578	61	7	30	53	15	4
1870000	-46794.50704131887	-45433.05628304634	-1361.450758272534	-45433.05628304634	226.8387436497733	0.42278721368062233	0.7417926357806102	0.033989171127790194	0.3387172698328507	0.04978779539620821	0.021135833780205237	0.03917322545804842	2.0439261242125893E-4	1.3277059261102326	1.0249579952727025E-4	5.751773657919579E-8	1.49792074499845	-1084.5992357007422	44.1494880835652	122.05585104905576	561.8922168827082	750.6462074730713	276.6417087276604	15.162108190294687	62	1	22	64	19	2
1875000	-46772.26748133557	-45420.17404392657	-1352.0934374090025	-45420.17404392657	224.3919411069334	0.42278721368062233	0.7324182760431013	0.035416029642617385	0.3387172698328507	0.05101550719315045	0.021135833780205237	0.03917322545804842	2.1040485779157123E-4	1.3256255160717092	1.0683394583994146E-4	5.148476520975083E-8	1.394487282224133	-1077.678048540455	40.082237688107625	135.5667954787214	453.5790099252017	656.9969550893774	240.87167504764335	130.09053155501115	62	1	15	72	13	7
1880000	-46829.09415429453	-45446.529027361714	-1382.5651269328139	-45446.529027361714	222.8289383192974	0.4221051792617722	0.7324182760431013	0.035416029642617385	0.3387172698328507	0.05791392237121367	0.019740974941265	0.040153910154200036	2.048583833017826E-4	1.42061016846236	1.0385392302842936E-4	8.200520585122703E-8	1.590517404766768	-1077.6320299008785	46.232438616841904	317.4899337619081	618.5014374342505	729.6386533426459	260.12225035032657	69.87846116299356	62	9	11	72	11	5
1885000	-46810.20433647636	-45432.376952495746	-1377.8273839806102	-45432.376952495746	217.2808825237722	0.4221051792617722	0.7816546815156085	0.038291928290488574	0.3738894552949457	0.05813015178411136	0.020622275207094583	0.04756213058914793	2.0600230003963398E-4	1.3929905329214471	1.0515472351566939E-4	8.29351460762863E-8	1.5918674300350955	-1079.0880682897312	43.79493577405367	33.515219745108396	219.31659975764452	745.725578268195	561.9662224390454	200.7362527099771	58	3	5	86	1	17
1890000	-46811.80834023026	-45432.23097109015	-1379.5773691401012	-45432.23097109015	217.40146837431735	0.41446273061310895	0.7816546815156085	0.03732849592209828	0.3738894552949457	0.05813015178411136	0.02324048600677041	0.040077982983259534	2.1491965646143327E-4	1.4155370212395257	1.083496893620577E-4	1.4086122322744915E-7	1.8122769550071776	-1076.7722486106718	43.46188671843399	61.42271596931458	262.27176640250406	690.4295644920354	170.0617157479906	192.02942376483142	58	4	1	90	5	12
1895000	-46815.96629665287	-45439.636394548965	-1376.329902103906	-45439.636394548965	210.89582327637044	0.4158476552026745	0.8265019665208566	0.03732849592209828	0.3408460653447984	0.05813015178411136	0.020476516788927396	0.047403393920215524	2.201891519569925E-4	1.3682962158076475	1.0872545234334182E-4	9.454184061621843E-8	1.6077823519153476	-1078.051730339987	31.79071933744802	70.51289790435433	387.57979698543693	638.3757532649637	548.1754796577162	156.08496695638905	60	3	9	77	4	17
1900000	-46858.693981704084	-45449.76716271348	-1408.9268189906102	-45449.76716271348	218.09134338829728	0.42506062566455594	0.8335316172786373	0.03732849592209828	0.3408460653447984	0.05813015178411136	0.021823534291667657	0.045802238630292605	2.1688738135558928E-4	1.332035531290184	1.1013355139031147E-4	2.870717304055362E-7	2.3468760045903285	-1080.1599350699448	26.764463143306514	69.04468074555876	229.96366184226372	582.1975492244775	473.24368431759194	179.320165314758	55	4	5	64	27	15
1905000	-46825.35069458135	-45445.13351010284	-1380.217184478515	-45445.13351010284	215.21280828116497	0.42506062566455594	0.8348578631868078	0.03496380394523769	0.3408460653447984	0.05813015178411136	0.021823534291667657	0.043170725206874046	2.1112214120171596E-4	1.3516456058512465	1.0824660691359026E-4	8.268143394702406E-8	1.5628178160636201	-1080.6155972134707	44.087576324539384	190.86970204576846	518.7105242621833	937.6387803761291	257.55313673701096	64.75855322629758	53	19	26	43	24	5
1910000	-46843.92423919731	-45430.6061530049	-1413.3180861924145	-45430.6061530049	217.64081590190995	0.42506062566455594	0.8348578631868078	0.03496380394523769	0.3408460653447984	0.05813015178411136	0.021823534291667657	0.043170725206874046	2.1107785343120103E-4	1.3259479178159626	1.0923235183229403E-4	1.2501644747595982E-7	1.6842579122778034	-1077.4441535742367	47.310543830642	236.39353678424092	708.3971985049081	912.3540350451655	196.1543690000782	64.24726578224029	60	17	29	38	23	3
1915000	-46825.42781274049	-45423.17078972921	-1402.2570230112813	-45423.17078972921	215.14211375314318	0.42506062566455594	0.8348578631868078	0.03077812876927454	0.3408460653447984	0.04888710017384403	0.021823534291667657	0.03912570706311894	2.067638400537753E-4	1.3354303051933953	1.047053876924255E-4	1.1673355409707311E-7	1.7820404291797056	-1094.697776600705	50.68103227154505	197.91893107704092	602.5839630861101	779.7211879449553	179.6522782227188	28.11358538890395	61	10	31	43	22	3
1920000	-46822.0961827377	-45439.23172224	-1382.8644604977042	-45439.23172224	244.97853560252966	0.4290623802853463	0.8096945186989214	0.03077812876927454	0.3408460653447984	0.052266341741426775	0.021823534291667657	0.03912570706311894	2.1644641946638247E-4	1.3548499146655821	1.0995244366731558E-4	7.706371818244905E-8	1.6137543760996151	-1094.9825050886843	60.098335603416956	393.87224485774726	899.216129809001	1147.2992617895188	413.24766851254594	19.096621312412164	57	19	58	8	25	3
1925000	-46794.055401619684	-45420.11844623913	-1373.9369553805523	-45420.11844623913	232.20256071066342	0.4290623802853463	0.8168902205314975	0.04025678386194324	0.3378591671615236	0.052266341741426775	0.022210710520564805	0.03912570706311894	2.005809848356983E-4	1.3231974524887022	1.0771036589284995E-4	5.978411063061303E-8	1.496857308197017	-1083.3587557131916	53.69763347361622	311.2321926425033	687.4575944964679	273.2098544917166	94.29925694306185	17.24650163841877	60	28	63	10	7	2
1930000	-46805.86961830125	-45418.70934997282	-1387.1602683284264	-45418.70934997282	242.56536411968034	0.412700582656802	0.8168902205314975	0.04025678386194324	0.3378591671615236	0.052266341741426775	0.022210710520564805	0.03969586780394041	2.0621900849637694E-4	1.2464996933532821	1.0944311153178696E-4	5.251514152167994E-8	1.352993351537546	-1092.8056569758667	57.543126881528515	320.2568782327507	1084.3173768982524	604.3031664117902	340.0591536333533	45.07036667313061	61	24	59	2	20	4
1935000	-46866.81328052966	-45429.187286623404	-1437.6259939062575	-45429.187286623404	249.17690821710468	0.412700582656802	0.7004238245256353	0.04025678386194324	0.3378591671615236	0.052266341741426775	0.022210710520564805	0.042943647799428865	1.9126422397596838E-4	1.2237074814863569	1.048103596402039E-4	1.2060911017705664E-7	1.7535499959087866	-1087.2034756198263	52.967493995647494	248.0970223711823	1126.6442567654337	231.03923019539735	41.66626537446664	49.33213124550134	58	19	67	21	3	2
1940000	-46827.168687629484	-45418.37301151116	-1408.7956761183264	-45418.37301151116	249.7250425255305	0.4249514913349918	0.733723081212478	0.04025678386194324	0.3378591671615236	0.052266341741426775	0.022210710520564805	0.04187382750058635	1.9356627258118426E-4	1.207077201135335	1.0698376984411948E-4	1.0216880319064014E-7	1.7358350020391569	-1077.3237262474906	52.94293144994843	310.5009514089871	902.63203411597	231.15340382448235	654.7961228496491	54.45945865423574	63	15	62	24	1	5
1945000	-46842.665278390785	-45428.958855207704	-1413.7064231830775	-45428.958855207704	246.14336237487058	0.4249514913349918	0.8395246025366293	0.04025678386194324	0.3378591671615236	0.05516099975765075	0.02431541786966153	0.03856700195911623	1.9059313380632412E-4	1.2711797776023983	1.0907338561978533E-4	6.636054705516983E-8	1.4107302216313893	-1079.4434399554364	46.10841066621263	320.3002631154108	992.9037435779517	242.30609245927798	140.75325847281914	109.80799595658345	60	27	55	14	8	6
1950000	-46851.22975620721	-45431.05812502377	-1420.1716311834448	-45431.05812502377	223.52717438744148	0.4249514913349918	0.7384123202149383	0.04148705896174658	0.3378591671615236	0.05516099975765075	0.023827571295537118	0.04112158584411643	1.9338065694671347E-4	1.217018309239354	1.0984169369507702E-4	7.866772931627373E-8	1.5488052553224292	-1091.8524386347162	73.68517066728693	375.34167789589316	656.1391402967254	212.38535785938797	132.4681813896455	85.5295283188982	61	8	79	15	3	4
1955000	-46872.800629546575	-45449.11207973374	-1423.6885498128358	-45449.11207973374	221.90762453467104	0.4249514913349918	0.8600367796354899	0.03776073521726725	0.3378591671615236	0.05516099975765075	0.023827571295537118	0.04112158584411643	1.9325847237657435E-4	1.2428723858401882	1.1128125576393743E-4	1.7420267182932227E-7	2.072667246428102	-1074.8008337324582	45.94409499081591	356.9330322686825	689.0950474649413	1098.0117180279233	262.8866032459374	78.57657566640468	62	24	56	8	16	4
1960000	-46829.3139356579	-45437.11442015391	-1392.199515503988	-45437.11442015391	227.23510999381367	0.4249514913349918	0.8600367796354899	0.03831193503919129	0.33956557932072867	0.050000971416535325	0.018376633123817706	0.04112158584411643	2.0571018257902097E-4	1.300679713957622	1.122517935063285E-4	6.426406938427103E-8	1.420438551695666	-1080.2153721361606	57.15905639332676	260.7278107572082	742.252781343199	182.68793171498783	262.11435384409396	106.90713562106484	63	23	59	8	8	9
1965000	-46833.16036282142	-45440.313910068384	-1392.8464527530377	-45440.313910068384	231.55234362272472	0.437515330019917	0.8571633560422661	0.03896382099215049	0.33956557932072867	0.05556875693617702	0.02188151295310961	0.04112158584411643	2.0022854068034313E-4	1.3275958738376064	1.0823406213011456E-4	4.709064496052443E-8	1.2890009214695552	-1081.8542889109467	48.513179885505735	227.7065997901373	870.0795480174426	361.9385045777275	116.83438047659637	53.99556793864472	63	22	52	17	14	2
1970000	-46847.130352407105	-45436.87149166895	-1410.2588607381533	-45436.87149166895	232.270167093996	0.437515330019917	0.8571633560422661	0.036211907653741986	0.33956557932072867	0.05556875693617702	0.02180646404151051	0.03986721904787501	2.0682769964524487E-4	1.24502616591278	1.1020835989380673E-4	6.069023440479886E-8	1.352646078800272	-1080.3164325838945	42.31698069296648	229.4482214128272	829.44646681895	629.2609909221823	248.82026366372338	69.52246707466671	64	21	48	19	13	5
1975000	-46804.1087548836	-45425.98950577806	-1378.1192491055401	-45425.98950577806	231.50249400875938	0.4399744165051489	0.8248255496476765	0.036211907653741986	0.33460424167945324	0.05349193683865768	0.018538769921112305	0.04087871856200958	2.0929859803877653E-4	1.2345811220315799	1.0996441273676888E-4	5.020768305124728E-8	1.3379053821204083	-1074.2871911811906	46.709311274551155	249.30179167538003	859.8221257771461	1305.1255737580138	204.62989491341293	24.373575027688386	62	20	61	1	25	1
1980000	-46838.49912058675	-45435.389414049125	-1403.109706537623	-45435.389414049125	227.24379668684568	0.4399744165051489	0.805151853685319	0.036211907653741986	0.3545045933228265	0.05052616630915219	0.021926632140213308	0.04087871856200958	2.0618891802689815E-4	1.2959290374171042	1.0860575879702205E-4	1.962900668296367E-7	2.2140432343691514	-1072.6080135591146	46.7339872697897	173.5500398076502	718.5991708609527	2316.302350731023	368.6578166881818	186.92702581763112	62	20	46	1	18	23
1985000	-46843.35265481016	-45450.283604985	-1393.0690498251543	-45450.283604985	233.38389117770862	0.4399744165051489	0.898122719727469	0.036211907653741986	0.3545045933228265	0.05052616630915219	0.021036064476572636	0.0376918759449255	2.0731382510663182E-4	1.2430578384297164	1.0964381912814869E-4	7.890578420894598E-8	1.494934980688167	-1062.310711495382	42.00652462196321	251.8082331341374	917.8114010790541	1560.3484654479983	1348.740366601554	209.47593191866235	63	24	48	2	8	25
1990000	-46825.32922927746	-45437.5866756398	-1387.742553637652	-45437.5866756398	224.118783617482	0.4515817479683162	0.898122719727469	0.036211907653741986	0.3545045933228265	0.05066780963075376	0.021036064476572636	0.04017604303919904	2.0961513391341488E-4	1.328540439474928	1.1135577044471196E-4	1.2995345915836784E-7	1.8520767701913192	-1071.8496881493186	48.930446519177806	208.99560426535135	897.7384438620127	233.41524796994216	415.1340632725551	88.68676108064814	53	31	57	12	8	9
1995000	-46833.24883829965	-45435.16131439032	-1398.0875239093316	-45435.16131439032	236.85416665971655	0.4663006929662344	1.0148592216299592	0.036211907653741986	0.3545045933228265	0.05066780963075376	0.019184337463194926	0.04017604303919904	2.0371859455817331E-4	1.3524310620600024	1.1095014545713259E-4	6.527091895809188E-8	1.3771992793135044	-1066.604265949402	34.666760983868784	197.08826735206625	804.4228310518566	215.92380805860796	285.4609606576484	182.6200917688792	53	33	51	20	4	9
2000000	-46859.22318519413	-45440.88765308929	-1418.3355321048434	-45440.88765308929	211.17564308025126	0.4663006929662344	1.0148592216299592	0.036211907653741986	0.3545045933228265	0.05066780963075376	0.019184337463194926	0.04017604303919904	2.0916097096872045E-4	1.273804932436228	1.1366942864889088E-4	9.766560606426253E-8	1.5328851347659487	-1076.8703401633093	38.04342950754912	276.77653813256444	1077.0370519631829	601.9582718355116	169.996166293673	76.89723772904023	54	32	41	32	7	4
2005000	-46805.36180696424	-45417.994652997244	-1387.367153966994	-45417.994652997244	218.08327267338007	0.4663006929662344	1.0148592216299592	0.036211907653741986	0.3545045933228265	0.05066780963075376	0.023202849106007863	0.04017604303919904	2.069361944422976E-4	1.2485467487001225	1.103523807500911E-4	8.16974370937228E-8	1.5583136510720275	-1080.7982400368558	55.43992200891016	203.593149290875	949.6636020515824	836.0463557502835	238.5929792282869	136.18689405408742	59	21	47	18	16	9
2010000	-46832.130407716744	-45445.52736092106	-1386.6030467956818	-45445.52736092106	230.6259418150594	0.4706427761195464	1.0148592216299592	0.0373888443652628	0.3545045933228265	0.04693692447404313	0.019461152973022453	0.04427683386253359	2.157849609877887E-4	1.2632676755605332	1.1386232200470385E-4	1.022064415326972E-7	1.6425192063314347	-1074.740008693439	48.49965868800417	180.1294107737594	615.4581244284002	739.0197599751457	292.53650291757714	138.70899772935496	62	18	23	43	10	14
2015000	-46799.01475306478	-45420.602975323556	-1378.411777741228	-45420.602975323556	220.73817957750398	0.4706427761195464	1.0148592216299592	0.0373888443652628	0.3545045933228265	0.06672882037857604	0.019461152973022453	0.04427683386253359	2.018773089937626E-4	1.3063532638030584	1.0894190749131961E-4	7.69589013524798E-8	1.566248081516066	-1074.7931642071908	47.76616490366208	90.31871364619958	293.71644537142487	855.9417888202208	316.8419311768778	148.16643960803017	57	4	19	70	1	19
2020000	-46802.513163990625	-45435.6172514627	-1366.895912527919	-45435.6172514627	210.63069568669414	0.4685751220402446	0.9603002623725638	0.0373888443652628	0.3545045933228265	0.05201677726504922	0.024348401818549234	0.04247193500289908	2.1206014270563106E-4	1.2747528344678205	1.1491815284718546E-4	5.6547479025696763E-8	1.3742220224917954	-1078.5320537228415	45.1329048706195	106.23091191695273	285.7415315778707	862.8701409037623	232.4648471395176	96.44771002050986	59	2	21	64	13	11
2025000	-46815.86933656103	-45437.93667965423	-1377.9326569067973	-45437.93667965423	193.80984994852724	0.4685751220402446	0.91986583687578	0.031804362520026705	0.3545045933228265	0.05201677726504922	0.024348401818549234	0.04247193500289908	2.0912626224083695E-4	1.3365914609479457	1.1363381226663968E-4	9.867715993140473E-8	1.7358913655159192	-1086.5353575016504	42.03490630036595	252.58011072564835	459.188297261771	938.7044934815217	262.6830101770653	119.77572207274837	57	7	17	61	14	14
2030000	-46853.28059734033	-45431.725255528094	-1421.555341812239	-45431.725255528094	221.29558173354272	0.4685751220402446	0.9441373811877176	0.029208271481263554	0.3199461545566711	0.05309577608516119	0.024348401818549234	0.03427219583861997	2.1197635282353875E-4	1.206319571565441	1.1279396242698235E-4	7.919697688125525E-8	1.4717614837202306	-1093.732394343273	45.25675759393636	368.0719797973627	674.1859070861103	688.3186376377143	682.9439159398568	124.99884884127103	56	29	29	4	39	13
2035000	-46830.52794235245	-45447.24700708901	-1383.2809352634329	-45447.24700708901	196.70242352374635	0.4685751220402446	0.9441373811877176	0.03584868127678936	0.383383061771953	0.05309577608516119	0.024348401818549234	0.03871670824255109	2.0692467994062685E-4	1.356056853319006	1.1164351734412449E-4	7.888025056736489E-8	1.6410030819623236	-1091.2118771415203	50.10766278665571	234.55184192404707	682.4231138332972	1270.108781891789	608.8901686563452	97.17769547285533	58	25	25	30	17	15
2040000	-46845.61072839524	-45450.44283765746	-1395.16789073778	-45450.44283765746	196.85489303348817	0.4685751220402446	0.9163960473296414	0.03584868127678936	0.3498112870846185	0.05309577608516119	0.024348401818549234	0.03871670824255109	2.0230839249920838E-4	1.1835917687531232	1.0542731345105818E-4	1.0295459413596375E-7	1.827219344482559	-1091.7203170578464	63.41385312340715	370.1842949802337	1044.1599957349513	209.59648784019694	193.88664968592659	58.63910766470842	60	24	63	6	9	8
2045000	-46819.32521242842	-45435.13023072924	-1384.1949816991744	-45435.13023072924	184.33248485950813	0.46432471588542923	0.9153987779638344	0.03584868127678936	0.3498112870846185	0.05309577608516119	0.016118026217044768	0.03871670824255109	2.0879611199186348E-4	1.3202003672216507	1.0797676432219364E-4	6.495250607856046E-8	1.529308232626689	-1099.1439802364323	62.524423812770486	252.6184672998473	553.5060456460545	794.0483012310306	339.72330474350883	81.73000629432441	58	13	47	27	10	15
2050000	-46810.87403998698	-45435.194017727204	-1375.680022259775	-45435.194017727204	200.12003837269006	0.46432471588542923	1.002948452702619	0.03584868127678936	0.3498112870846185	0.05309577608516119	0.022523633322347712	0.03871670824255109	2.060859103307442E-4	1.230998268030977	1.073188159950605E-4	1.0874408486719173E-7	1.829633717712851	-1090.6616688489285	52.45063835056942	168.66814472170637	433.85542532158075	1018.7957147700506	755.2860512993193	129.20039520115628	59	3	28	49	12	19
2055000	-46819.9119959632	-45437.79694232314	-1382.1150536400608	-45437.79694232314	210.46633342814036	0.4627968031234175	1.002948452702619	0.04065552544365137	0.34494946012741046	0.05309577608516119	0.022523633322347712	0.03871670824255109	2.1425663570671466E-4	1.277222051593673	1.111296648463691E-4	9.343136276447555E-8	1.7022082252079347	-1089.601444350511	57.74932520378426	207.61625861593708	723.8067717759848	1013.4531781053632	148.65098382783913	174.970709820798	63	2	46	40	6	13
2060000	-46819.913500761555	-45432.503475060796	-1387.4100257007624	-45432.503475060796	213.73432465374185	0.4648446050394174	0.9791010229929643	0.03973329134067373	0.3644700680718652	0.05309577608516119	0.022523633322347712	0.03871670824255109	2.0630528591278395E-4	1.2673065932842222	1.082889813380141E-4	9.759973029165498E-8	1.6990482925396617	-1081.7191282743488	44.23082533051178	133.4653812148329	494.2169376841842	954.5968165591797	360.15235798846663	116.73043771173471	58	5	30	57	10	10
2065000	-46824.699397048345	-45428.53430232341	-1396.1650947249398	-45428.53430232341	202.03890218608947	0.4648446050394174	1.0075645094038155	0.03973329134067373	0.3370381137514454	0.05309577608516119	0.022523633322347712	0.040089462926782476	2.110708265749313E-4	1.2834274321727517	1.1073077691649074E-4	9.816447548309704E-8	1.6119320742324403	-1074.6600118369943	55.075604011245886	72.92825827247341	166.58590488411838	770.5958152785714	264.90741683831783	96.02255898264981	56	4	16	73	9	12
2070000	-46830.214669174544	-45433.96007651688	-1396.2545926576618	-45433.96007651688	198.1473028243501	0.4441857777195617	1.0075645094038155	0.0411802689228967	0.3370381137514454	0.049774631296568596	0.022523633322347712	0.04514558105946918	2.1800656837524064E-4	1.3356035880932429	1.170326072248797E-4	1.6982276714392966E-7	1.8498913409489424	-1067.185493308757	47.997460786213566	92.18912763420576	213.38434881870492	776.4089101341126	246.29982999723765	210.3064687955301	58	5	15	69	21	2
2075000	-46806.33296480449	-45427.93193204756	-1378.4010327569301	-45427.93193204756	180.6252309254453	0.4441857777195617	0.8656646758334027	0.03568430648455542	0.3370381137514454	0.049774631296568596	0.023017627797333032	0.0465126670328222	2.149117391916624E-4	1.2802795555447206	1.1683222643941698E-4	1.3903433019432945E-7	1.8283270652482384	-1060.8987283006998	34.139898980497	75.30813851997696	146.3803402600406	742.5201582747844	157.13488171490786	73.61534726944652	57	2	16	71	13	11
2080000	-46817.2995964858	-45430.02382116019	-1387.2757753256058	-45430.02382116019	200.43663775280922	0.43504080580940696	0.8055620178958702	0.030530042342536475	0.3370381137514454	0.057203897862122925	0.02474689528174343	0.03754617069315697	2.0642364355314576E-4	1.2659771815011367	1.1211268536394313E-4	1.2917987260159015E-7	1.8822918602434802	-1069.1193397857705	53.534756663506684	160.58599094459007	494.93639212094985	774.1885014398093	502.8591658783168	71.68881135166389	63	9	21	55	7	15
2085000	-46834.22669466312	-45427.089724682766	-1407.1369699803522	-45427.089724682766	200.33067093671042	0.4233940658715491	0.8305214268845033	0.03838933246994368	0.3370381137514454	0.057203897862122925	0.020320931984037654	0.03754617069315697	2.117505081484815E-4	1.2995335426694599	1.1555080109085063E-4	9.334710674596317E-8	1.5293555293353882	-1070.5240345055613	55.19307039112133	109.51382198421464	448.8087644676234	775.2321712905173	279.6858552704937	70.01904122682171	68	2	28	53	3	16
2090000	-46831.286655650634	-45432.97808082742	-1398.3085748232083	-45432.97808082742	189.07894356127196	0.4305334780229582	0.7701663525606097	0.03838933246994368	0.3450819679086416	0.05726415311813182	0.02542675515499433	0.04140874669594999	2.151799618527185E-4	1.289894459347785	1.1533495674681935E-4	1.5821093965582797E-7	1.8756010563770023	-1065.9447838519313	32.8075983587951	136.20408748411532	459.5245246979199	801.5097780510307	128.71204963883386	122.54847429262598	53	9	26	58	10	14
2095000	-46866.21298519243	-45423.45220659121	-1442.7607786012236	-45423.45220659121	192.17194557225298	0.4010324739039291	0.7701663525606097	0.03838933246994368	0.3450819679086416	0.05726415311813182	0.02542675515499433	0.04314471416846023	2.0789337264015068E-4	1.2611554608606583	1.1649922008735185E-4	1.3970190788427537E-7	1.6463248344413928	-1061.5365782943031	39.70077124683453	187.4618505289822	436.90380456424896	886.8281872252029	333.34931223195616	72.31258781888873	62	24	2	60	11	11
2100000	-46844.46652499128	-45431.969019793985	-1412.4975051972958	-45431.969019793985	193.57980502533186	0.4010324739039291	0.6626352940116942	0.03815521084853525	0.3445385565733456	0.04739921081329224	0.022722313736651394	0.04314471416846023	2.0576404610064323E-4	1.3196233517969616	1.124582837350516E-4	9.345698371887427E-8	1.5762282871455409	-1074.5491426496874	53.64209764829019	244.14447679163686	455.5919274518958	895.2197409526864	747.9690432958915	107.82303892301572	63	9	9	43	25	21
2105000	-46848.68149586343	-45430.11179768198	-1418.5696981814503	-45430.11179768198	192.4846183028686	0.4010324739039291	0.6626352940116942	0.0429235447752918	0.3445385565733456	0.05753236200529413	0.022722313736651394	0.04314471416846023	2.0217415032580376E-4	1.2445619335848181	1.1001571006007871E-4	1.0866755050837767E-7	1.687380822912021	-1074.5225096342735	41.43256434741479	300.81010682103107	497.88029928869764	831.313928459431	599.1717453285354	84.07233757041683	59	20	5	33	32	21
2110000	-46863.63606419192	-45448.24466086374	-1415.3914033281753	-45448.24466086374	216.00592144556992	0.385368128547268	0.7759447929569183	0.0429235447752918	0.3445385565733456	0.05711738962504319	0.022722313736651394	0.04292552404614507	1.9718098669509534E-4	1.2901294188813675	1.0803085178725318E-4	1.2365471830980705E-7	1.8144413258432754	-1077.8739896558054	41.34987690685283	216.0291387826436	432.96239413554053	1076.1856241394735	1016.3112054762166	134.8117022072705	63	6	18	15	49	19
2115000	-46855.19975403676	-45444.60142796017	-1410.5983260765825	-45444.60142796017	194.31695104285134	0.3878312265800799	0.7631167861189109	0.03485422645114309	0.3445385565733456	0.04858681100276072	0.023618852450147367	0.04292552404614507	2.0453266300634102E-4	1.3421758851471037	1.1419932390464259E-4	1.1596706358504535E-7	1.7141213385904581	-1068.7130466998908	39.111477811245884	82.00232503437216	157.42765068810192	488.3794540388802	785.3995797740106	80.25745480453917	56	7	2	21	67	17
2120000	-46865.47074091469	-45435.14110007743	-1430.3296408372562	-45435.14110007743	202.33706727421503	0.3878312265800799	0.726458061133986	0.03555960092186615	0.3445385565733456	0.05266857681187524	0.023978830198190252	0.04292552404614507	2.014191883389112E-4	1.2706115516416236	1.1278314064995262E-4	1.5358649048905106E-7	1.8025334603977616	-1065.7157255575883	71.42035674797665	52.38008993835622	298.74320764289996	411.4778892429638	939.856750259523	62.81274327638303	39	21	10	16	65	19
2125000	-46887.76100602689	-45419.98917766429	-1467.7718283626034	-45419.98917766429	204.3586037480499	0.3878312265800799	0.726458061133986	0.03555960092186615	0.3445385565733456	0.05266857681187524	0.02253662265204507	0.04292552404614507	2.0087561730652406E-4	1.2678383789153795	1.1183301950669503E-4	1.378037087822665E-7	1.5931284735578568	-1071.1489593381207	31.649447987261723	88.8166009159483	129.37389290381228	557.2692374450756	633.0501981385538	69.0097022348755	53	11	2	19	68	17
2130000	-46893.855229697365	-45440.24844316224	-1453.606786535125	-45440.24844316224	198.99881830583158	0.3878312265800799	0.6296142981780711	0.035841307064345136	0.33494265116533256	0.05266857681187524	0.02253662265204507	0.04292552404614507	1.9313254811864224E-4	1.2942682390993492	1.1001020187651308E-4	1.593136267241624E-7	1.8435238042627926	-1078.296682468621	44.764901325204	80.90227608962569	257.14349041853103	519.8410032012341	893.3072573720681	174.8637830556229	59	4	25	3	59	20
2135000	-46837.92223782777	-45414.23968489267	-1423.6825529350979	-45414.23968489267	201.53588187543545	0.3878312265800799	0.7219187360675183	0.035841307064345136	0.33494265116533256	0.058894560532851206	0.02253662265204507	0.042570250450864884	1.9296244831903817E-4	1.2324885928481686	1.092461902216826E-4	7.953542488188108E-8	1.5230858849704771	-1074.8524293042744	46.14035953853584	105.37569697893203	586.2281950146183	934.698004594431	848.4218671903817	122.94370776043732	62	6	26	24	31	21
2140000	-46838.72306157829	-45424.00168267923	-1414.721378899061	-45424.00168267923	209.41678279049347	0.3878312265800799	0.7219187360675183	0.04000539169884063	0.3434489690414011	0.048060391421920756	0.02226747555552535	0.038672803278635086	2.0053333352893586E-4	1.2858117445781554	1.1179744074801701E-4	1.0775529069034729E-7	1.7457115560632483	-1078.4952034508565	42.23905328905232	204.64514905443608	602.4608751454257	701.6257021224677	854.4136069079171	117.13235242571868	59	6	4	61	19	21
2145000	-46849.08604176026	-45431.33723646542	-1417.7488052948363	-45431.33723646542	214.33278698025725	0.4025195919745509	0.7610344616189282	0.04000539169884063	0.3434489690414011	0.048060391421920756	0.02226747555552535	0.0389843868513321	1.9032200642398129E-4	1.2346339979864078	1.0907361307372142E-4	8.815116835155073E-8	1.6258976408320815	-1075.5325110858407	54.500641518347834	111.96960981149547	401.2709937340174	728.44936177056	440.5932572122668	134.22839915404282	62	6	14	68	1	19
2150000	-46853.48074338292	-45436.27374710381	-1417.2069962791086	-45436.27374710381	217.49684273292561	0.4025195919745509	0.8094664575603127	0.04000539169884063	0.3302345940611473	0.048060391421920756	0.02226747555552535	0.0389843868513321	1.9538065469905134E-4	1.2765360246083473	1.0818420806948188E-4	1.2907442940463587E-7	1.9109411067501356	-1091.2984707154255	47.518710841554004	135.17329600059193	304.91199196752325	740.8823948400831	173.3673179730217	75.60419372089699	56	10	16	67	12	9
2155000	-46879.95351660746	-45447.29365617419	-1432.6598604332712	-45447.29365617419	211.28037474545752	0.456803328377387	0.9508644489388844	0.03441816276186582	0.3302345940611473	0.05095981518889335	0.02226747555552535	0.0389843868513321	2.0841045502875956E-4	1.230812900457681	1.1368073902360182E-4	1.477070399370706E-7	1.866115493915215	-1095.9925245317038	53.6546749374866	91.11751001975477	478.17026758742986	891.4290896475213	195.1751820809529	101.92997289462458	53	15	16	76	6	4
2160000	-46855.94724513149	-45444.52681940235	-1411.4204257291337	-45444.52681940235	207.98145914113832	0.46495785846757	0.9115091876952008	0.03532345040108671	0.3408632472788111	0.05135587392870344	0.02679823115930042	0.046482926859025296	1.9079368298726863E-4	1.2749069603627097	1.0401190208972668E-4	6.832659317464134E-8	1.5413183556736414	-1093.2614313804484	74.91060769847944	53.82003495122936	208.37422399513213	836.4429496575589	542.48514492438	66.44783815404293	31	29	18	67	17	8
2165000	-46843.04426800186	-45433.60903292934	-1409.4352350725244	-45433.60903292934	206.0837615168559	0.48484045424945005	1.0710699980655554	0.03532345040108671	0.3408632472788111	0.06016490449342742	0.02371395135529374	0.046482926859025296	1.9443405428882756E-4	1.2697799903216334	1.0893556001737096E-4	7.179114858716117E-8	1.4746925710307544	-1075.3306105227814	37.3704814356698	50.28283133185171	190.1949021805311	724.5937836744995	383.0819791494355	36.42914917375239	26	36	14	67	15	12
2170000	-46874.01481972981	-45447.405701021475	-1426.6091187083368	-45447.405701021475	212.87798334953192	0.49963441016203597	1.3122100342160874	0.03532345040108671	0.382584154864969	0.06016490449342742	0.02371395135529374	0.046482926859025296	1.9443925380283595E-4	1.1878376027644673	1.0994770398803816E-4	8.381629390106554E-8	1.5431760925291835	-1081.2149556569836	69.95079716992753	43.071078727241144	204.73767627257286	983.7078784357301	440.5478825157721	62.26013612698469	16	42	19	57	24	12
2175000	-46890.172325097345	-45457.22104731689	-1432.951277780459	-45457.22104731689	207.04921792484282	0.49963441016203597	1.1375658794470196	0.03532345040108671	0.3774846196622216	0.06016490449342742	0.02371395135529374	0.046482926859025296	1.928670940778813E-4	1.2754545324798314	1.0780042372863053E-4	9.187561916264309E-8	1.5596253734125032	-1083.3675079020877	49.66042608920173	49.96980468911588	248.3449959407289	688.6301819256987	407.0409197967799	43.290460292245115	12	49	10	59	28	12
2180000	-46865.685710343954	-45434.17736820312	-1431.5083421408342	-45434.17736820312	206.7036173574181	0.500875002795618	1.1375658794470196	0.041135658870050676	0.34978819912548786	0.06016490449342742	0.02371395135529374	0.046097553650209955	2.0121441789305866E-4	1.1738209069433456	1.1337160174578415E-4	1.3065294839088932E-7	1.796554495716182	-1089.739408052157	41.97100144711284	40.15235663347163	136.14080865593724	584.7008080214545	197.80084243597267	73.8660172385932	14	47	8	88	1	12
2185000	-46886.97803727548	-45441.49557724692	-1445.4824600285633	-45441.49557724692	203.1145418350179	0.500875002795618	1.1375658794470196	0.04159887709999377	0.38096868502693715	0.06016490449342742	0.021933348229541304	0.04274928505905217	1.8732070520490992E-4	1.252175525244485	1.084897916296271E-4	1.036585349915731E-7	1.6929298289892005	-1094.4927296783464	78.77824617629845	45.33226718610766	195.80673720907305	664.9036667612402	516.7405308288363	104.48684726730167	27	35	12	84	2	10
2190000	-46876.04456450028	-45440.53829113082	-1435.506273369456	-45440.53829113082	204.99873731867135	0.500875002795618	1.2210380133443917	0.034524143395398346	0.3481135723554295	0.06016490449342742	0.02244471342499505	0.04274928505905217	1.8332015929839042E-4	1.3250014469219862	1.0535432537042581E-4	8.348424586467092E-8	1.637137088668669	-1092.8169823536682	60.146400346874834	59.597135190871995	407.95282127414714	709.8664459245822	466.5142451685704	52.84739799170901	30	32	18	71	9	10
2195000	-46891.38385395102	-45443.32655992726	-1448.0572940237562	-45443.32655992726	213.35562961743244	0.500875002795618	1.2337711067282513	0.033086659294428486	0.3481135723554295	0.06016490449342742	0.024480404875022115	0.04274928505905217	1.8944267378697354E-4	1.2328787813382664	1.086824988155489E-4	7.701652608930267E-8	1.5208783828888743	-1104.9948021475122	71.10108136399988	45.53185737956268	207.7507592455357	746.3816258552997	119.60779493261981	50.779926411395344	16	46	4	89	2	13
2200000	-46872.863638011426	-45440.763418599425	-1432.1002194120042	-45440.763418599425	208.83786427436618	0.500875002795618	1.2337711067282513	0.03370204275787541	0.3481135723554295	0.06016490449342742	0.024480404875022115	0.04274928505905217	1.9344914920425748E-4	1.3071727567386997	1.0423587607325263E-4	1.106345085868989E-7	1.8404641624958844	-1102.1652128970147	54.490662953576525	70.82135729203465	211.9144154281516	624.0303797144466	1244.3610834748258	148.17294031503013	31	28	5	91	2	13
2205000	-46862.18488265928	-45427.773395394695	-1434.4114872645864	-45427.773395394695	209.0982321855827	0.500875002795618	1.2337711067282513	0.03333448212937258	0.3481135723554295	0.06016490449342742	0.024480404875022115	0.04274928505905217	1.9810879643515216E-4	1.2885398968648194	1.0456671870529957E-4	2.6721780655030234E-7	2.6285940948597264	-1103.937973975744	57.585569167125705	27.881428024909113	82.58984067798544	737.2034367413071	248.38554735861305	90.2672275302853	32	24	4	93	8	9
2210000	-46843.18446091731	-45425.44608897162	-1417.73837194569	-45425.44608897162	202.8467061206918	0.500875002795618	1.2165405846461628	0.03333448212937258	0.3481135723554295	0.06016490449342742	0.024480404875022115	0.04274928505905217	1.99061622362484E-4	1.2971920102273096	1.0558310344656563E-4	1.8146447441726359E-7	2.1631660764629537	-1098.881976174022	76.50607915313684	43.35143819157199	156.8543497646356	812.5302974593914	446.87643601927863	79.96656166552607	22	36	8	77	17	10
2215000	-46868.999457061625	-45431.98165068712	-1437.0178063745038	-45431.98165068712	203.76304157184026	0.500875002795618	1.2165405846461628	0.03523911477003706	0.3481135723554295	0.05748923419874931	0.023331744236252738	0.04321778172422235	1.992256354237927E-4	1.4159933170611962	1.0453249708067075E-4	4.431282235617458E-7	2.916842761803299	-1097.4009533915369	41.45002818944285	54.346600181503625	266.05887874023585	807.2695021882885	280.9518566399882	56.00640156073116	11	49	10	67	24	9
2220000	-46832.98072009164	-45426.893337295805	-1406.087382795836	-45426.893337295805	215.59401790036273	0.4551652604209329	0.8902414853565774	0.03523911477003706	0.34527636884197654	0.05748923419874931	0.019406224093426606	0.04321778172422235	2.067845147352505E-4	1.3477810506651993	1.0577670220465938E-4	9.698808758554127E-8	1.6828188988560657	-1098.9516520342618	28.585143876163325	70.25637108856523	327.95868239188553	1023.6439804053902	377.8534080279417	96.19271296870681	32	29	6	76	18	9
2225000	-46839.9344170679	-45420.74523972672	-1419.189177341181	-45420.74523972672	206.21431691827223	0.4551652604209329	0.8903321679130506	0.03523911477003706	0.35369503295863636	0.05748923419874931	0.02414475808447079	0.04321778172422235	1.97778462781932E-4	1.388862707237079	1.0445889205466761E-4	1.8375648055030604E-7	2.15399665863765	-1095.1001872640868	49.830111533856204	41.82399835652281	108.80265327069549	804.6649172164547	418.06774807372835	54.25050330150653	28	29	5	89	11	8
2230000	-46831.34795219423	-45424.11772726347	-1407.2302249307638	-45424.11772726347	219.83001984964923	0.4551652604209329	0.8903321679130506	0.04122679765604793	0.35254994820277263	0.05748923419874931	0.027280888204497252	0.04353034362977945	1.8084518793431254E-4	1.4576882343513609	9.826491518731267E-5	9.440907142598646E-8	1.857220793795391	-1105.6587103000027	25.971099192025502	52.41596705948037	173.33173141688454	794.0175992241496	247.6565932787456	57.81462392128068	13	45	3	85	18	6
2235000	-46877.13548293403	-45436.78808990922	-1440.3473930248103	-45436.78808990922	212.7977588347202	0.4583546099972268	0.9780200863884737	0.03860085194533505	0.38480892233560593	0.05184034209884281	0.027280888204497252	0.03975157211628669	1.8119189954586462E-4	1.4283926530144404	9.643856260541655E-5	1.0179821203179937E-7	1.8283327382155428	-1123.1061593610732	47.11046775104604	62.02806446674493	325.95148517465645	818.9469466840261	447.96251177004297	167.34710802590243	29	29	8	79	8	17
2240000	-46832.49720243264	-45416.695272664445	-1415.801929768197	-45416.695272664445	216.25472355416431	0.4744969104167652	0.9780200863884737	0.03862801787173715	0.38480892233560593	0.060913241739760315	0.027280888204497252	0.04603529794540642	1.8420364732024816E-4	1.4500030010765954	9.41141811456669E-5	9.83966054060395E-8	1.8609907111660602	-1104.3607044274174	56.167525662494775	50.23370993278549	110.18653854393875	821.6150246517813	939.3865151609699	132.37745568436333	41	19	3	47	38	22
2245000	-46869.59985574682	-45429.47609447783	-1440.1237612689865	-45429.47609447783	221.872335075706	0.46508431098911845	0.9780200863884737	0.03862801787173715	0.3884119916495246	0.060913241739760315	0.03065854598393414	0.04603529794540642	1.8515268748128341E-4	1.4248605532461474	9.518979756664017E-5	1.1854756380178912E-7	1.8457533873737828	-1104.3389914446605	57.583127729240125	36.51231335542762	226.34603898861198	809.313116965637	813.3102948235232	117.81538361116056	43	20	1	40	45	21
2250000	-46871.90707731828	-45420.25802529414	-1451.6490520241427	-45420.25802529414	219.5669066080907	0.46508431098911845	0.9409172482166469	0.04070391331441595	0.3884119916495246	0.060913241739760315	0.03065854598393414	0.04603529794540642	1.9468615354929387E-4	1.3921693594093967	1.0074786083712461E-4	1.1683152937499824E-7	1.6980965021443388	-1098.4039688637831	37.9647509020979	65.51414091311854	265.16693670862855	695.8437816843285	732.2653855663036	206.3888029605315	56	4	1	66	16	27
2255000	-46846.450350538114	-45418.44543083409	-1428.0049197040244	-45418.44543083409	217.48107189673573	0.46508431098911845	0.8977979975722087	0.04070391331441595	0.3836965812105875	0.060913241739760315	0.029710164300860275	0.040714434637132174	1.9421245744076208E-4	1.3522062050223027	9.99716095006983E-5	7.752311419955137E-8	1.6150907537137034	-1111.2675931386523	45.29352196900384	142.09980589147324	725.4131494312129	1147.6583356910091	681.4133976153979	268.6710855519617	50	12	18	55	5	30
2260000	-46816.93497580853	-45402.36978754637	-1414.5651882621635	-45402.36978754637	213.55219404011876	0.45165585693093624	0.8977979975722087	0.04070391331441595	0.35807321488098165	0.05507025159854046	0.02027368008108479	0.040714434637132174	1.8906782004196533E-4	1.3158157032156323	9.539475766131832E-5	5.980798289240619E-8	1.5603672036021075	-1112.3036683380483	64.71471102825346	132.9650703502699	325.39474147635315	1099.9406003533647	1262.2480903480484	186.07057185111253	58	4	1	36	43	28
2265000	-46835.51071066805	-45413.86033272511	-1421.6503779429402	-45413.86033272511	211.8686660625235	0.4417857299318628	0.8977979975722087	0.04070391331441595	0.35807321488098165	0.05439746621157477	0.019632337889874292	0.040714434637132174	1.886968955127517E-4	1.4023134776635269	9.738956971699854E-5	6.029275367753737E-8	1.5448702108299095	-1117.0586825855357	56.644049066627886	250.86709894479932	481.07727925416737	981.9757534434898	957.1358441333703	213.7453550711828	60	3	10	52	18	27
2270000	-46844.125071579496	-45423.82663269235	-1420.2984388871491	-45423.82663269235	217.04507091849038	0.4417857299318628	0.8977979975722087	0.04070391331441595	0.35807321488098165	0.064656491107766	0.025653026064768443	0.040714434637132174	1.8839863473952775E-4	1.4120096275085066	9.963339464888514E-5	6.080913654328029E-8	1.5189719715579995	-1108.0172111132385	65.47265025024318	193.63767815359603	339.72100509642996	796.7250532267484	935.9679282666611	243.3964985143357	59	3	19	18	43	28
2275000	-46872.32329623928	-45432.13172609766	-1440.1915701416212	-45432.13172609766	217.46527482913277	0.46052123183715243	0.8977979975722087	0.04070391331441595	0.3710349279685016	0.05769857657106267	0.02529179638922027	0.040714434637132174	1.9818437210091674E-4	1.353241818726894	1.0453207506902418E-4	7.133806296599053E-8	1.4556707195423537	-1096.9490251426962	59.07639614250551	108.17405798560966	253.02089351534434	564.6607540786631	1277.05024392032	209.0838289491746	57	6	7	35	42	23
2280000	-46864.67499426074	-45446.851469223744	-1417.8235250370008	-45446.851469223744	214.86820152228879	0.4401459757777367	0.8977979975722087	0.039590089618296645	0.3527186505761695	0.05769857657106267	0.02561835397220248	0.040714434637132174	2.0009163822115903E-4	1.3114263053654776	1.0704763049826065E-4	1.051630898833286E-7	1.743829684509094	-1103.3387308886909	59.58901399494436	54.125230176601214	140.6559053576863	408.5904437109448	713.808926988285	211.1259220069155	28	29	8	3	83	19
2285000	-46844.11839865466	-45428.00688048599	-1416.1115181686691	-45428.00688048599	217.00379886524183	0.41939581386518293	0.7856585419716186	0.039590089618296645	0.3527186505761695	0.05769857657106267	0.019147005668644218	0.04333187880829681	1.9191408816065608E-4	1.34958851144294	1.0580713348786494E-4	5.5843811911717687E-8	1.3953805520531366	-1097.171208078751	52.26700469633652	37.64975203389624	60.28310594942303	188.94681585142592	683.4417982294245	135.1060559987965	44	11	5	3	82	25
2290000	-46868.46959644526	-45435.74513797337	-1432.7244584718921	-45435.74513797337	215.8248102837696	0.42355429485423923	0.7508951779808368	0.0385059378944172	0.3367750191693542	0.05769857657106267	0.018135992517975857	0.03961585488913598	1.9043766997842664E-4	1.2649907324095968	1.0411759060476775E-4	6.497873838527898E-8	1.5236988071273714	-1112.2466491759092	57.252069209079636	46.09004969258736	154.68389294584014	656.3545186572817	849.7942991605024	189.85781132915963	52	5	5	10	74	24
2295000	-46867.86486823255	-45432.60080957519	-1435.2640586573614	-45432.60080957519	217.5470686850009	0.4247479103227216	0.7842726084778503	0.03439241850392231	0.3367750191693542	0.05769857657106267	0.018135992517975857	0.03961585488913598	1.9196136342820324E-4	1.3174920511216297	1.0371575109021767E-4	5.902431383981262E-8	1.4147881310847408	-1109.812323724419	78.37193715420939	71.56516591896585	416.23489891141105	546.3946928399888	1060.7263737498524	143.25992425439733	56	5	28	1	58	22
2300000	-46873.30066361619	-45437.759357690586	-1435.541305925601	-45437.759357690586	220.84500686427495	0.4247479103227216	0.8241193696559989	0.03439241850392231	0.3131128718275765	0.05769857657106267	0.018135992517975857	0.03636932698732333	1.918919964037508E-4	1.3683337180804866	1.0281932916280008E-4	8.148230165005063E-8	1.5515501568716532	-1099.4665857674481	58.5410344523968	95.82337717158913	332.41456043696223	676.6012855734106	862.1339285677037	204.711482004152	57	3	18	9	60	23
2305000	-46885.31282558547	-45428.078539725706	-1457.2342858597626	-45428.078539725706	224.3088623028327	0.4806549635058633	0.8930649865393184	0.036343514273752216	0.3690975400794998	0.05769857657106267	0.025007588976532238	0.04662045298061963	1.7909406823424167E-4	1.3867303860160927	9.78662966327133E-5	1.5391135365237984E-7	1.981086942028013	-1095.5731899964944	45.817864334022225	131.6433769710349	570.3350452495646	603.2139648399718	1127.187756572875	169.17186332602117	57	7	24	20	35	27
2310000	-46861.573236983364	-45424.173953292004	-1437.3992836913585	-45424.173953292004	223.545129108034	0.4806549635058633	0.9810906252065952	0.0408072558493344	0.3690975400794998	0.05769857657106267	0.022808927116712577	0.04662045298061963	1.8518404234378228E-4	1.3409429549221237	1.0231650307920912E-4	1.0338154033389816E-7	1.810506600844614	-1105.0647626276389	59.0125031792532	189.3845940840407	544.0163757357999	1273.942831546848	660.6184851801506	151.13628859929838	58	10	43	9	27	23
2315000	-46852.28953786746	-45424.899910630724	-1427.3896272367338	-45424.899910630724	226.71745964657174	0.4806549635058633	0.9810906252065952	0.0408072558493344	0.3690975400794998	0.05769857657106267	0.02405911742818279	0.03945445842090395	1.8112604249295963E-4	1.208326501458496	1.0296094703344844E-4	7.072259094629328E-8	1.6148961971706408	-1101.0111921516307	63.008371725848015	259.4580271123943	597.0318462294584	765.9902080651426	361.5737115871357	234.0760537666415	58	15	17	53	9	18
2320000	-46855.72094858671	-45434.005236309036	-1421.715712277679	-45434.005236309036	227.61599520966413	0.44855169996807964	0.9749921388900841	0.0408072558493344	0.3690975400794998	0.05769857657106267	0.02405911742818279	0.038678848704985336	1.9530020869277202E-4	1.3470490269014854	1.0844314405684285E-4	1.0057745844203968E-7	1.7224490668866363	-1100.6960071506667	57.445536260564964	75.58315772303084	270.3836288558877	751.1578253634626	352.75428389244587	173.00826632813488	58	3	18	65	1	25
2325000	-46866.15850247298	-45448.77145859961	-1417.3870438733707	-45448.77145859961	229.71464721404	0.4721367113647673	0.9749921388900841	0.034209146074986395	0.3813344448376075	0.06315933529392766	0.02405911742818279	0.03867980524375437	1.9310026662811925E-4	1.3650647493812764	1.0564310713532412E-4	9.452701961492578E-8	1.7782768797963189	-1109.05156354133	68.43129202484661	323.82780737801164	644.3436841163093	1130.9583811104837	188.19013561098214	60.865365436331395	60	14	19	55	20	2
2330000	-46880.66434914344	-45455.64061171532	-1425.0237374281228	-45455.64061171532	238.62868370691044	0.4721367113647673	0.9321096039051152	0.034209146074986395	0.35727357726567754	0.06315933529392766	0.025798780265235133	0.03867980524375437	1.9721005365986585E-4	1.3511100919508157	1.0710622588393677E-4	1.8000870926848288E-7	2.0056339081543175	-1093.5447564759306	47.837714452620645	219.43339567733707	541.8282760887804	861.9127199572274	285.1719833645447	97.93614966598695	63	1	50	31	14	11
2335000	-46881.68376552191	-45443.74502126871	-1437.9387442532034	-45443.74502126871	232.47762155347928	0.4721367113647673	0.9321096039051152	0.036086051434024914	0.3321488174040603	0.054391666776459756	0.020293493049345898	0.03867980524375437	1.928103271035311E-4	1.3524816243235056	1.0577792341460228E-4	6.710483497457546E-8	1.4708616660633198	-1113.4763381927824	65.20388767721494	231.82018251355987	617.7016089003516	1232.259731448284	378.24699297739545	89.23629700836007	52	16	40	39	22	1
2340000	-46887.310965377874	-45453.251776556994	-1434.0591888208794	-45453.251776556994	230.22912139570093	0.4721367113647673	1.0031606687892205	0.036086051434024914	0.3321488174040603	0.05466600107611205	0.020293493049345898	0.03867980524375437	1.9457213811201223E-4	1.2357170664406172	1.0872440194171092E-4	8.265011763734476E-8	1.5599714039446846	-1100.988008749842	75.0390574975191	319.3708413012512	753.3503515434363	834.9099490468409	262.65615527831727	62.93797704817184	60	3	49	34	20	4
2345000	-46865.375477151305	-45446.43415210881	-1418.941325042491	-45446.43415210881	230.67649987318205	0.4721367113647673	1.0710334197598388	0.03529051419850241	0.3321488174040603	0.057303412178284836	0.020293493049345898	0.04099879922373261	1.9657879613087882E-4	1.4057317149414104	1.125758888037554E-4	7.876934234239641E-8	1.5287214716077504	-1090.807264572185	77.1821010115258	320.58806620120674	470.1520585676581	848.1404151087164	231.71413434227367	91.11788440146316	60	14	24	45	24	3
2350000	-46844.24869418636	-45443.224337335865	-1401.0243568504982	-45443.224337335865	229.82380625989177	0.4721367113647673	0.9498647311182034	0.029166242091751123	0.3321488174040603	0.049160919874689575	0.020293493049345898	0.03957949366811386	2.0719704918535861E-4	1.3519903826234914	1.1652327458547459E-4	2.3850740702069545E-7	2.3007613283579227	-1085.058184617516	81.64917329474827	295.0564916981608	618.4794076002547	763.8810720998962	268.4500643782789	130.74510230267344	60	20	37	29	17	7
2355000	-46847.0851593783	-45429.12687908751	-1417.9582802907867	-45429.12687908751	225.13907716552646	0.3926770111283779	0.7506651895503497	0.03270299409484134	0.3582968612157466	0.05105130033542902	0.02061979231126417	0.03957949366811386	1.9673580581772339E-4	1.3007676467360296	1.1386765298754214E-4	1.1438811471050476E-7	1.7188297153976742	-1074.6780532734483	54.50184760935253	182.91517040926493	641.0581170661533	934.1463341487531	214.2791895703929	44.15248232537705	58	24	22	39	24	3
2360000	-46833.475004038875	-45428.55418492404	-1404.920819114835	-45428.55418492404	226.07590886608892	0.3926770111283779	0.7506651895503497	0.03270299409484134	0.33202818645382975	0.05105130033542902	0.02061979231126417	0.03957949366811386	1.9839870830626596E-4	1.2247973010684923	1.137959434695923E-4	6.409586997371073E-8	1.3897592049907945	-1074.1148657850626	69.59399259092278	172.76466619327002	502.1468115454476	971.5096638596413	249.15899455806365	23.00081699834685	53	23	20	46	26	2
2365000	-46834.36913029878	-45443.48284517102	-1390.88628512776	-45443.48284517102	230.39439643490013	0.4139960890647387	0.7506651895503497	0.03723523054813296	0.33202818645382975	0.05105130033542902	0.02061979231126417	0.04913917394366183	1.9790340099820592E-4	1.2702562191127706	1.1337606096123986E-4	8.473648317858797E-8	1.5467150479552891	-1058.9049547103464	43.42694065287871	156.1444351005261	448.44768295287145	708.8599428570474	637.5596727955632	162.11158736029802	56	21	11	49	8	25
2370000	-46829.12145542584	-45441.62336651328	-1387.4980889125584	-45441.62336651328	229.93223813484437	0.4139960890647387	0.7163931845501452	0.03723523054813296	0.36817936817367813	0.05105130033542902	0.02061979231126417	0.04830514780446592	2.0366763708953785E-4	1.3019962975018153	1.1114932873702888E-4	9.985797282958727E-8	1.6413183603805286	-1066.2568731323042	34.47499800724703	73.23692472528379	183.02858729476105	747.3718458530956	157.12718967204637	113.66437347091612	59	9	6	69	15	12
2375000	-46844.51421306847	-45432.76532366832	-1411.7488894001485	-45432.76532366832	227.32836464079043	0.39879439040764536	0.7163931845501452	0.03723523054813296	0.36817936817367813	0.06442519012098133	0.02394477662019077	0.04103885066273471	1.966477751301165E-4	1.3620467185009684	1.095970915866009E-4	9.55230667031587E-8	1.5567189868890072	-1067.1700122691475	52.95986231293619	49.09379499370635	276.73914831346644	875.8838933266293	190.75861251121557	87.19105735351829	35	26	23	55	28	3
2380000	-46881.95050021025	-45435.13477976067	-1446.815720449578	-45435.13477976067	227.5168963658591	0.39879439040764536	0.6651872944725374	0.039452258581077364	0.36782748095629203	0.05800437570455813	0.01978574317388455	0.04103885066273471	1.9409969953531781E-4	1.3138519160977122	1.1525384882362151E-4	2.96990344587081E-7	2.3202899106264634	-1060.5008994553532	29.580889286363043	29.83550077532544	168.3769657013098	653.6906114254365	572.6290224347476	193.15980338416668	51	6	18	65	5	25
2385000	-46856.7769695776	-45425.0983972578	-1431.6785723197945	-45425.0983972578	235.38681720015927	0.39879439040764536	0.6596175488421101	0.039452258581077364	0.36782748095629203	0.05133913866426603	0.01978574317388455	0.04103885066273471	1.8836444240647956E-4	1.388523879977877	1.1069340887816041E-4	1.551689330095406E-7	1.8011747431353418	-1047.9062934096496	35.766604279716226	138.98810015980575	251.51489624268942	717.1509848290162	264.2363783496373	255.62745965469762	55	8	20	64	14	9
2390000	-46832.90039861355	-45411.51262975195	-1421.3877688615949	-45411.51262975195	234.6828586934682	0.39879439040764536	0.7449318723788361	0.039452258581077364	0.36782748095629203	0.05193726881715711	0.02105999169901545	0.04511000966728249	2.0009524429828466E-4	1.4135634485311825	1.1723931734192477E-4	1.895420994772964E-7	1.9531716416185199	-1046.5829732615016	29.18083431641837	92.82600879782845	312.7774004244576	830.292670527914	151.23585195851993	39.047214607920175	49	15	19	64	21	2
2395000	-46816.49845278901	-45410.396628587354	-1406.1018242016598	-45410.396628587354	230.64250946219445	0.37799067836414835	0.6766831824454254	0.039452258581077364	0.36782748095629203	0.05193726881715711	0.021784985694142542	0.04116220094020187	2.00757869090855E-4	1.3590215544094646	1.1513470467792499E-4	1.8011445291551852E-7	1.935945103517175	-1044.8923555625456	36.36066257269149	30.127934654063125	233.41337640816957	813.9504187956405	120.24728987597388	20.048150476836433	46	15	22	64	22	1
2400000	-46834.70400011368	-45430.12686838	-1404.5771317336767	-45430.12686838	236.23782900870336	0.37799067836414835	0.7591651114771482	0.039452258581077364	0.36782748095629203	0.05719834536874003	0.021784985694142542	0.048507799712083736	1.9994902106546265E-4	1.310830411888941	1.1808244897443697E-4	1.9162077949899273E-7	2.0473915729739462	-1047.4211087870797	37.02591979268367	50.76388031752856	285.2358641743864	706.7463721637199	149.9099195989782	146.80799197497444	49	15	25	60	17	4
2405000	-46828.91575787786	-45417.72127456389	-1411.194483313974	-45417.72127456389	233.4881775231102	0.3846111381006862	0.6959427616702474	0.039452258581077364	0.36782748095629203	0.05719834536874003	0.02352901532172741	0.03974653878667992	2.0127261273773157E-4	1.3014237085225515	1.1603893872665594E-4	1.770000722315222E-7	2.0357114962243927	-1069.6405124389219	38.03960777713546	98.3094349970792	253.36882702717492	623.6660024805578	204.74589294069105	200.75978882196816	49	12	25	64	14	6
2410000	-46830.20873087554	-45434.07053603502	-1396.1381948405285	-45434.07053603502	240.80109043976336	0.3846111381006862	0.7079005735439843	0.039452258581077364	0.36782748095629203	0.05719834536874003	0.022902239861903286	0.03974653878667992	2.0343052593116951E-4	1.3180344992312774	1.1659268635635272E-4	9.951343878551466E-8	1.6678980401807655	-1068.1141045954068	41.33041359328668	100.58317914085472	291.8350371414111	703.0397490872673	161.29119926351785	40.94185964623084	58	4	19	71	17	1
2415000	-46856.80686748227	-45434.82099265217	-1421.9858748301067	-45434.82099265217	253.7575187513797	0.41619831068999946	0.7079005735439843	0.039401896340512506	0.36782748095629203	0.05669849445465335	0.021939845294632276	0.050340690495736355	1.9486987938084374E-4	1.4451126721402283	1.1257834763596917E-4	5.047198983898242E-7	3.0309028478885347	-1064.7636768312382	46.17638286910645	131.72620395389663	367.65663442480565	803.6040610214343	515.699957353648	169.2710542016565	58	10	14	53	19	16
2420000	-46860.506412220624	-45445.267763055555	-1415.2386491650714	-45445.267763055555	256.22661331554997	0.41619831068999946	0.7079005735439843	0.039401896340512506	0.3592823077857998	0.05036177825761207	0.027346794305149795	0.04312434914098646	1.9427563187530007E-4	1.4081461698994813	1.1392432518041045E-4	1.4357298918563074E-7	1.8601377451531071	-1079.5440214460098	44.29930662397855	208.38760547745366	523.9321493343137	779.2633463977734	638.4961438026918	120.79960861318868	60	5	17	25	41	22
2425000	-46868.59768650866	-45439.47253550207	-1429.12515100659	-45439.47253550207	251.98118246108953	0.41619831068999946	0.7987832452172969	0.03240095515895153	0.3592823077857998	0.05532702028209299	0.019895457372628256	0.03790674797350682	1.9357109514119136E-4	1.392762863519492	1.1196495695568772E-4	1.2013049110807234E-7	1.7614169768377475	-1096.0357526927874	67.86916023711538	116.47713972055928	359.27571546118656	1005.6995459709748	169.72602572013423	21.162391161914524	49	9	16	69	26	1
2430000	-46875.009523521294	-45426.58564328291	-1448.4238802383854	-45426.58564328291	261.8599309867992	0.41619831068999946	0.7987832452172969	0.03411685757020208	0.3592823077857998	0.05532702028209299	0.024223989360306716	0.03790674797350682	1.9942739215631267E-4	1.3696253063494577	1.1375632493377322E-4	1.326888451465588E-7	1.755687436961515	-1089.3735656285617	88.80262162591825	50.0229535489107	421.2389177125767	850.6423495807342	396.94107111441025	138.55021607296882	19	42	25	54	18	12
2435000	-46863.32692490918	-45425.38552066976	-1437.941404239422	-45425.38552066976	277.0412544924393	0.41619831068999946	0.7987832452172969	0.03411685757020208	0.3592823077857998	0.05532702028209299	0.021738240366183954	0.03790674797350682	1.9057150949563294E-4	1.3309952113183312	1.1023373826864457E-4	1.2548318314680957E-7	1.7839863687513133	-1083.8170157776312	35.81553666079937	45.07661540666154	271.69144187794456	590.7561274569675	350.1649659532303	202.35395958056077	12	47	22	64	4	21
2440000	-46865.99876616133	-45424.185749680335	-1441.8130164809927	-45424.185749680335	279.0699627291084	0.41619831068999946	0.8258143524993184	0.04017132039950303	0.36471363387515565	0.05573410166655807	0.023316316694044846	0.05060927786069181	1.9506193259388803E-4	1.229864351718292	1.1245337062139997E-4	1.0924569059683539E-7	1.6567374021043146	-1082.694804004009	64.79029508232412	54.6244691971408	331.1488731454648	757.9640614601236	249.12185285654255	235.6437064627615	27	31	29	54	19	10
2445000	-46860.68063318727	-45423.47960386191	-1437.2010293253618	-45423.47960386191	269.75502506199575	0.41619831068999946	0.8258143524993184	0.035341069483459005	0.36471363387515565	0.05573410166655807	0.021429657797633023	0.035681468103182984	2.0075141225782647E-4	1.2973391913418872	1.1566750443222628E-4	2.1895706175817514E-7	2.1558043217423926	-1084.1962550351318	48.398151017712834	58.59313694309653	373.79460517705036	741.7375401310062	236.53494275891663	48.91715338520885	5	52	25	71	11	6
2450000	-46850.296615282925	-45428.60385066758	-1421.6927646153447	-45428.60385066758	270.4363639283785	0.43713307329950707	0.8347793739724152	0.035341069483459005	0.3610478721960933	0.05573410166655807	0.021429657797633023	0.04808267537970335	1.8711748087255617E-4	1.3244340193641642	1.0640288162844492E-4	2.947198847072992E-7	2.663140947953845	-1075.9512026594016	53.63901666600282	43.27330518148099	277.9584523962305	608.3477142428069	134.96654793427354	57.10070963143622	8	51	13	79	18	1
2455000	-46867.98426378989	-45438.051939208104	-1429.932324581789	-45438.051939208104	267.8564996851533	0.43713307329950707	0.8347793739724152	0.038721521036152104	0.3610478721960933	0.05573410166655807	0.021429657797633023	0.04245469156467431	1.8884224506269666E-4	1.3655920387639238	1.1178328722966007E-4	1.8136906952918862E-7	2.0951849765163293	-1084.2633791299245	62.90007059993111	34.48098287576484	157.30014312361988	587.7433143779148	140.2200726799614	67.99719568932359	14	46	4	90	15	1
2460000	-46851.12350184898	-45411.65949678976	-1439.4640050592209	-45411.65949678976	274.58612338954276	0.43713307329950707	0.8347793739724152	0.04267070369011961	0.33863304225591806	0.05573410166655807	0.021179937704499305	0.03796695659337189	1.8994565538922402E-4	1.313926020721325	1.1364870255002485E-4	1.3003823962236758E-7	1.8165870737014205	-1081.4995023868998	25.756783410801297	53.76031194560821	295.66307977875294	552.1521317008378	441.89975740409534	136.83048491244458	13	45	4	91	3	14
2465000	-46801.09610757407	-45412.00864894102	-1389.0874586330567	-45412.00864894102	263.53684224611413	0.4371630734175149	0.8343663863543282	0.04267070369011961	0.3658841611662974	0.06273264533705751	0.02059180775454191	0.05226494004843931	1.937481947172771E-4	1.3539501736696238	1.1446276617428892E-4	1.222464985752426E-7	1.894160416111904	-1069.5310785772904	32.3251724466572	37.56675780560154	76.79105010928293	584.0681026251988	311.4269180816616	175.60765146582472	6	51	5	83	5	20
2470000	-46799.242945892496	-45423.15932708123	-1376.0836188112637	-45423.15932708123	247.6156064015346	0.43327387192061756	0.8269152606799743	0.036431221183822526	0.37205418121690936	0.04800872007790929	0.027758099297550735	0.04586753185267212	2.0848526283974582E-4	1.2935172901990146	1.2484458049548934E-4	8.208121167619052E-8	1.5169186022063006	-1062.6683462522808	29.57192148468612	39.095139832666256	129.77400692964252	454.57336272960873	653.2346428132597	205.69512352808877	26	33	2	75	7	27
2475000	-46825.65773043835	-45429.40006400223	-1396.2576664361222	-45429.40006400223	257.15048243055173	0.41013346030212533	0.7623355595249844	0.036431221183822526	0.33852290397676016	0.05279825694095101	0.01768427100103652	0.04184139197788997	1.982153132903847E-4	1.3409070503320553	1.1715227465968073E-4	1.417992228762744E-7	1.91480544153577	-1072.4499111172865	45.18924593907144	52.67007793100124	172.5903811079277	577.9526788405814	750.3030699927363	202.14628066085265	10	42	14	66	11	27
2480000	-46844.80313712689	-45435.807122813974	-1408.9960143129106	-45435.807122813974	276.28113541089436	0.41013346030212533	0.7623355595249844	0.043160529050085904	0.33852290397676016	0.05279825694095101	0.01768427100103652	0.04824183883230166	1.980648257943394E-4	1.2415953784940688	1.1477289448102925E-4	8.953996584344908E-8	1.590984608024069	-1071.3759300825486	76.43271504544798	43.58897336471514	360.3651093167182	656.9903304590509	777.2180548298221	164.2072845906672	19	42	16	35	32	26
2485000	-46875.53396911375	-45446.08837832901	-1429.4455907847334	-45446.08837832901	290.16825768793956	0.41013346030212533	0.7623355595249844	0.036031655627097266	0.33852290397676016	0.05204159099311964	0.024075522961211317	0.046627930833242154	1.9730398503728583E-4	1.2205431801499491	1.1534970291378329E-4	9.999948477005442E-8	1.5821376687466207	-1075.5699316036344	36.25006498310295	47.53763992364787	265.9446382845305	704.0424103185921	211.43418319566246	185.34938101157186	23	32	16	72	9	18
2490000	-46848.27434543543	-45424.63787334934	-1423.6364720860881	-45424.63787334934	262.6287813342369	0.43981330377348765	0.7963263578958951	0.038955150301216476	0.3402081755441336	0.05231570797849255	0.024075522961211317	0.03770784283441746	1.982392194356605E-4	1.273980336704203	1.1571440519359588E-4	1.0093654338499786E-7	1.5853858132238272	-1073.6787209250056	53.406026945007895	49.92459440761125	272.5813919753108	636.0027712903219	311.2019972594586	148.6615126900462	5	52	19	75	14	5
2495000	-46866.32304113515	-45433.779656384446	-1432.5433847506995	-45433.779656384446	264.91390253639224	0.43981330377348765	0.8717445126068698	0.03925190384878622	0.3312280441188354	0.05231570797849255	0.024075522961211317	0.03770784283441746	1.9048377456711994E-4	1.2992803260103039	1.1159902914097654E-4	6.044785055193736E-8	1.3697046715407166	-1085.2380892203068	36.91784876333611	67.85351387336112	250.37974889660566	867.5691622651068	289.92765976252525	140.70940177321907	11	47	20	60	23	9
2500000	-46888.76363835163	-45436.693327586574	-1452.070310765056	-45436.693327586574	262.34234310350945	0.43981330377348765	0.9418331061658997	0.0362673869386616	0.3312280441188354	0.05231570797849255	0.025726103908132146	0.03770784283441746	1.898844955130763E-4	1.2618339568226302	1.1554231400141292E-4	1.0978435523521438E-7	1.658875354887451	-1079.7989703419432	52.08815221401859	157.21366590769958	345.7488982321499	801.5397950702862	351.0004968733833	110.99970876949459	51	12	12	61	21	13
2505000	-46859.76429831494	-45437.43034969971	-1422.3339486152324	-45437.43034969971	269.5779290607898	0.43981330377348765	0.8532072316185595	0.0362673869386616	0.3335279537280692	0.05231570797849255	0.017709689172790716	0.04609813500692472	1.8600560735282818E-4	1.1705837509162942	1.0996938999021248E-4	8.40321581306668E-8	1.6435403568624456	-1086.2748548608138	52.33338765198781	104.36134579748439	245.8267568426229	755.4412118845265	228.00641327001586	97.05280148089702	49	9	15	75	8	14
2510000	-46839.05106399304	-45433.247843249264	-1405.8032207437764	-45433.247843249264	280.8181290384401	0.43981330377348765	0.8532072316185595	0.0362673869386616	0.33308784361609656	0.05231570797849255	0.027296419269738175	0.03898385320243086	1.969242518584402E-4	1.1925098872610527	1.1567484857117007E-4	1.0998042933880233E-7	1.7563979228228912	-1070.9516813477321	24.595799313678267	43.38542825677056	108.33122861130062	633.0123873963162	477.1604187406759	155.0678021773866	22	25	14	92	6	11
2515000	-46853.08587625124	-45417.75480983507	-1435.3310664161766	-45417.75480983507	278.29004601005664	0.43981330377348765	0.7885920232884606	0.0362673869386616	0.33308784361609656	0.05231570797849255	0.027296419269738175	0.03970896696419782	1.8737002454207244E-4	1.240085679350293	1.0907285220071443E-4	6.857416805388318E-8	1.4039487852826105	-1080.679261499191	32.786471908775326	89.98999333126497	233.5225490098488	582.3345687731633	239.5246853964782	130.1927629762986	46	2	23	89	1	9
2520000	-46870.1663749056	-45436.131455389455	-1434.0349195161502	-45436.131455389455	285.2647619103539	0.43981330377348765	0.7885920232884606	0.03665309138607053	0.33308784361609656	0.05231570797849255	0.027296419269738175	0.03970896696419782	1.967928254975351E-4	1.2219074141500743	1.1818529274581784E-4	1.2702208958901495E-7	1.6782410706914974	-1065.090869653867	42.81659143634124	46.06009044787916	340.92685352013234	492.23947080759336	1402.3292039894798	209.49637523594734	26	34	15	81	3	11
2525000	-46890.53113449697	-45449.5107787423	-1441.02035575467	-45449.5107787423	271.50276041412894	0.4192264978809501	0.718496035480891	0.03665309138607053	0.33430494058934906	0.05174884138391816	0.027296419269738175	0.04174729094474124	1.9513788713482902E-4	1.2177006065790985	1.2000196244987707E-4	9.250824627464882E-8	1.4654727943592534	-1064.3895390268115	36.46956263382824	37.87228904060757	223.85243996623913	446.15547060375883	175.40598916027065	111.25804445458691	34	20	15	86	12	3
2530000	-46868.9170007894	-45422.69311966198	-1446.2238811274228	-45422.69311966198	288.43548933579973	0.4502275331638486	0.8037815060735832	0.03665309138607053	0.33430494058934906	0.05174884138391816	0.023447356108802397	0.039468293220303236	1.8311788950194655E-4	1.324359328151697	1.127458233721767E-4	1.6321277302851078E-7	2.1506257556601693	-1089.776301765984	44.57957111781179	82.85337498298736	315.2314748602584	500.89796462051333	349.5839597357688	160.52311903310797	49	1	27	76	3	14
2535000	-46882.86250506648	-45427.12033457907	-1455.7421704874043	-45427.12033457907	293.48686119574427	0.4502275331638486	0.8985578498633435	0.03805216151800398	0.33430494058934906	0.059439353037909544	0.023447356108802397	0.039468293220303236	1.9074995254796792E-4	1.350174905178147	1.1744932626023907E-4	1.0111556069541533E-7	1.5392625577455719	-1079.5194635311518	54.17672939783925	134.25368976674636	438.53912960875675	781.2427427709085	482.0026662342687	117.32050654095342	52	7	9	37	50	15
2540000	-46869.589377145574	-45437.1386122791	-1432.450764866471	-45437.1386122791	286.8382902312221	0.4502275331638486	0.9208179991992601	0.03350969182047359	0.33696636505798394	0.05715038360535503	0.021994229432525367	0.039468293220303236	1.8431885473034216E-4	1.3019903367488228	1.1206571195306087E-4	8.365994566708928E-8	1.5724420282552622	-1076.2674598597362	43.288392488184925	193.74136949222506	629.4593083365376	487.07287471326487	638.8766939350148	139.9055621385477	44	34	8	13	54	17
2545000	-46863.3677296009	-45433.89308858474	-1429.4746410161642	-45433.89308858474	299.37131136908755	0.45229902359199964	0.9208179991992601	0.04149315475078643	0.35730867750874046	0.05715038360535503	0.021994229432525367	0.05033765789699413	1.8890703484892562E-4	1.3262943972273096	1.17058646852306E-4	7.94271379151037E-8	1.4379085369025675	-1071.95981032521	42.75617757493829	49.986258293065006	102.41838608207952	382.46079002721274	532.9387958590903	108.50039432543562	48	8	4	21	76	13
2550000	-46861.071040239425	-45431.46330377176	-1429.6077364676657	-45431.46330377176	302.0515049143137	0.45229902359199964	0.9208179991992601	0.04149315475078643	0.36373637380901636	0.05674097612571614	0.021994229432525367	0.05033765789699413	1.8762743470658334E-4	1.2485489965904362	1.1505948428046611E-4	6.083653123140948E-8	1.3463209125195732	-1077.9668016061237	50.87954257148715	79.29183091236439	164.9239338456565	541.4144776586935	670.5759115985535	119.2522928230755	58	6	6	17	67	16
2555000	-46888.698753724144	-45435.877791371015	-1452.8209623531309	-45435.877791371015	289.3653638139203	0.4649373731157637	1.0155140045483286	0.04149315475078643	0.36373637380901636	0.05098254028269283	0.021994229432525367	0.036850505129750195	1.9136092440380736E-4	1.3046855752634647	1.1363338697724617E-4	8.376158314104774E-8	1.4395025202277814	-1075.8762041874859	45.35508537844401	135.975613422594	456.4038997261253	708.6078224398154	606.6641481564312	149.02436502112744	62	5	13	30	49	11
2560000	-46873.869804752365	-45442.00378193914	-1431.8660228132267	-45442.00378193914	293.95252301909755	0.4649373731157637	1.0656595043740797	0.04325270577872982	0.36373637380901636	0.05098254028269283	0.021994229432525367	0.036850505129750195	1.905572748655249E-4	1.2776461341594414	1.1151551472857855E-4	8.582903651639736E-8	1.5317366697163506	-1081.42343847583	64.54322619278523	254.48771137122023	120.16931545156973	396.02282243736926	751.0370038378261	155.4615751589213	59	3	8	33	45	22
2565000	-46841.19269362748	-45419.87815255182	-1421.3145410756642	-45419.87815255182	287.59576202964	0.4649373731157637	0.9587232614222915	0.03924918707385452	0.36373637380901636	0.060171587359207926	0.021994229432525367	0.049360956637624256	2.013999552280114E-4	1.3499508105501892	1.159291707068574E-4	8.259171477551093E-8	1.4942080263979765	-1076.0540873648113	45.77519839148063	59.871983724624236	78.68570998119228	513.3365205381226	729.5797627677839	87.86491262859286	45	4	16	52	38	15
2570000	-46869.26857490883	-45433.14615851247	-1436.1224163963575	-45433.14615851247	289.3504700740055	0.4540581606140515	0.9587232614222915	0.03924918707385452	0.35206874585725995	0.060941271159285736	0.022079433901350178	0.049360956637624256	1.8387576916242465E-4	1.2682615607658358	1.0809527474547404E-4	2.4381390918392717E-7	2.4187169770699555	-1081.4648200064548	40.638257133920455	235.5289856159446	110.15196276461663	312.8407106144475	756.1800931004091	129.14737614706354	51	26	3	5	70	15
2575000	-46863.903760797584	-45423.06536218306	-1440.8383986145243	-45423.06536218306	299.8451056629878	0.4484626644413262	0.9587232614222915	0.03924918707385452	0.35206874585725995	0.05297932905518789	0.022079433901350178	0.04623262357170349	1.8761490625019529E-4	1.3196121847706688	1.0950991388971272E-4	1.210536763167238E-7	1.6977019190423501	-1073.6683086652617	40.504212715321785	170.56501374605935	362.7852340552591	895.0100701141617	916.027267549138	180.52923781631497	48	20	15	16	53	18
2580000	-46874.81235391856	-45421.03243597285	-1453.7799179457165	-45421.03243597285	292.98523192793175	0.4484626644413262	0.9958638425132669	0.03924918707385452	0.35206874585725995	0.05297932905518789	0.022079433901350178	0.03944480456798322	1.8296150301447972E-4	1.3332045474841285	1.0959598130910846E-4	1.7292058494634842E-7	1.9671685934994143	-1066.1507747742633	33.683171221216625	65.91835920293451	387.22455192850816	730.6731970037316	845.3696488533309	72.57686831025289	44	18	15	29	48	16
2585000	-46882.60697304914	-45450.9544804959	-1431.6524925532465	-45450.9544804959	295.5879703881218	0.4484626644413262	0.9958638425132669	0.041595964968178065	0.35206874585725995	0.05582696567592778	0.023220016435777157	0.042709750071455346	1.8793494967443084E-4	1.2759280644299726	1.1412633012130297E-4	1.0225867165888042E-7	1.596564715917448	-1062.0245942847712	49.723078455655504	187.7245689855784	841.5379546491387	441.2271831923082	527.8976900517238	70.97705884204962	61	16	17	1	60	15
2590000	-46874.043972566724	-45440.772139387605	-1433.2718331791157	-45440.772139387605	282.2930876078891	0.4484626644413262	0.8603714154403452	0.041595964968178065	0.357331651855298	0.06047973957721291	0.02409896384396717	0.042709750071455346	1.9156756806916998E-4	1.2471933793260939	1.1551513972246799E-4	1.1774484071663689E-7	1.709679271862419	-1064.288116049013	46.44406631063345	231.95738157827498	538.7169137677549	676.1735295508661	480.54958166874843	129.80756544579629	61	9	29	26	29	16
2595000	-46862.74600766142	-45420.88808410185	-1441.8579235595766	-45420.88808410185	284.7494952881658	0.4484626644413262	0.8314499171937583	0.036325217206818895	0.3621567127272249	0.0506022938499395	0.01790540849293027	0.0412647856201837	1.944262516193108E-4	1.2319323452277664	1.1309868055915122E-4	1.0862924957083168E-7	1.5690437323736244	-1066.3976432400987	42.20598534173038	158.01979210301354	522.7889119018331	616.0953719569563	954.7916071997273	189.7588951778539	61	10	19	54	9	17
2600000	-46839.863775287755	-45416.71849037937	-1423.145284908389	-45416.71849037937	283.85811821428865	0.4484626644413262	0.8660962064935321	0.037730103512403454	0.3621567127272249	0.05341007095610393	0.024943811678104055	0.0412647856201837	1.901541327896944E-4	1.3228165775986704	1.0961165270172747E-4	7.864956996938072E-8	1.5283469176401105	-1077.2332713112044	41.30902588920261	282.0008573454687	600.0971903746375	550.7562992808906	119.29029635177837	259.3336195058992	63	7	11	75	11	3
2605000	-46836.08976927042	-45425.336299196664	-1410.7534700737558	-45425.336299196664	286.1442924485535	0.4421279919350125	0.8883357568834985	0.037730103512403454	0.34788802738099006	0.06435450887288549	0.021024121646566935	0.04972523357072066	1.9622152058976997E-4	1.2598224891715954	1.1425223772328424E-4	1.1252689475040288E-7	1.7127338295499481	-1065.008832049201	39.89510912367891	124.00400579357851	258.63112658022925	640.4343133060755	135.8096204466256	133.1067061106253	61	9	2	81	4	13
2610000	-46833.23246797282	-45405.36284764599	-1427.8696203268241	-45405.36284764599	277.7729881914046	0.4421279919350125	0.8669115552836094	0.037730103512403454	0.34788802738099006	0.0671583644547266	0.018612134921346217	0.04228151178256094	1.9343012046393166E-4	1.2741371304331284	1.0853081349611915E-4	9.420057086286149E-8	1.5847281802489703	-1072.2218776738882	33.84951053650409	108.62068733694845	390.05790221886974	879.4392618411442	141.5869660308352	144.29315125334355	62	1	15	78	2	12
2615000	-46864.35538329109	-45425.23964354509	-1439.1157397460067	-45425.23964354509	295.6998452024595	0.4421279919350125	0.9784122245505257	0.03809687525505073	0.35777705583527886	0.0671583644547266	0.020078364903026183	0.038268649741570016	1.9382917732022975E-4	1.3270753623044356	1.0833279019313074E-4	8.781042833242948E-8	1.4993317110322772	-1069.4174023629048	37.311939871555936	237.88977231510194	831.5012329536263	721.2785973410859	715.7283188403354	151.38564488265675	62	5	11	70	8	14
2620000	-46866.14747701912	-45427.65049840696	-1438.4969786121617	-45427.65049840696	295.6398818564147	0.4421279919350125	0.9784122245505257	0.03809687525505073	0.35777705583527886	0.05569127743281125	0.025808778920877514	0.04249896207333413	1.9638129441907045E-4	1.2986825169048992	1.1203524486426997E-4	1.0626088910664833E-7	1.5863114568438021	-1074.6938871040886	37.91150741145258	90.92935594211906	227.7325866147953	643.9765625466657	407.72031140465293	83.75592426776595	60	2	8	65	24	11
2625000	-46868.2686697929	-45412.913427329746	-1455.355242463158	-45412.913427329746	279.7435826743446	0.44413815202462964	0.8600448975436131	0.034957679161707146	0.35777705583527886	0.04921449214833351	0.021259705571775013	0.04249896207333413	1.8599925266169707E-4	1.3472392985839585	1.0585717133568914E-4	9.937112844789558E-8	1.5705058493330055	-1080.3121508902052	37.89715535117119	45.47659681866529	259.20478962172757	712.8548815222266	474.2080933331386	198.4242231206146	52	9	7	76	16	10
2630000	-46862.74215250356	-45418.822373439645	-1443.9197790639153	-45418.822373439645	282.8192029963585	0.44413815202462964	0.8600448975436131	0.03803857626077569	0.3391759294828856	0.04921449214833351	0.02019212322958583	0.04249896207333413	1.8862315356707872E-4	1.362727646002635	1.0992512720054974E-4	1.1196354038235448E-7	1.635436103611039	-1078.8489082691276	38.98025441248968	41.36302746085896	284.7901992161372	627.0006922937035	204.12127424568533	241.1839859367029	33	28	11	82	1	15
2635000	-46913.87240891729	-45447.1266484256	-1466.7457604916904	-45447.1266484256	279.94977979660484	0.45958565643661514	0.9168992342074617	0.03025305279963859	0.35500575360163983	0.061590742041290183	0.019657790427355843	0.045132864284819656	1.758185050890471E-4	1.2582991671767159	1.0457262755565726E-4	8.32235865797634E-8	1.480097618315586	-1078.8598636762692	68.5197828867055	39.47500750486206	359.0564897980151	716.7654710674817	175.71401890543692	123.36630554674443	24	39	10	82	9	6
2640000	-46870.25068829997	-45432.7095414027	-1437.541146897272	-45432.7095414027	290.39909961627944	0.45958565643661514	0.9174846244994405	0.029755916381038895	0.35500575360163983	0.061590742041290183	0.022613963275009905	0.037712572928326096	1.7738342902825154E-4	1.298871807845873	1.027599418339638E-4	7.176505761073585E-8	1.517901658352687	-1092.4483861214158	42.58771180297256	45.91027797974149	185.5021222824858	622.3447535853112	79.52041429593204	206.65917115592327	5	57	3	92	6	7
2645000	-46838.63259180725	-45412.20990203681	-1426.422689770437	-45412.20990203681	275.50941937558656	0.45958565643661514	0.966732337264735	0.03434663247776986	0.34587757684203513	0.061590742041290183	0.019773159801839527	0.039202770858620034	1.8375045814825799E-4	1.3650071372209218	1.0525107834349827E-4	7.576753449255195E-8	1.580356478944557	-1103.1564725010594	49.29360187411745	59.037826403928655	232.05538038704879	687.086959032736	295.4249221690483	102.47226468876312	19	37	20	74	12	8
2650000	-46851.277869686644	-45408.06598391013	-1443.2118857765186	-45408.06598391013	281.8319521277462	0.45958565643661514	0.966732337264735	0.03233577743205098	0.34587757684203513	0.061590742041290183	0.022992345946307866	0.039202770858620034	1.8294857366585952E-4	1.3275800777317381	1.0363002547437829E-4	1.1096732009396561E-7	1.7287779502482958	-1098.4683589243502	51.7286467362726	65.27984966257183	167.2459388990914	820.6769066541673	798.9697504242059	135.86396300646172	12	48	12	71	10	17
2655000	-46853.02097773885	-45424.387803304635	-1428.633174434216	-45424.387803304635	278.3019212765421	0.45958565643661514	0.966732337264735	0.03233577743205098	0.32912206276820044	0.05886916190427796	0.022992345946307866	0.039202770858620034	1.844181633365966E-4	1.349132173927986	1.0403717542691973E-4	1.4967559739652113E-7	2.0062654889583373	-1093.4264000973105	29.739389580101804	60.28866702736033	180.4599245168914	653.8471888208329	558.3819692972934	190.2677928983864	7	53	13	52	29	16
2660000	-46862.988547136774	-45409.28009762109	-1453.708449515678	-45409.28009762109	280.6294303398158	0.45958565643661514	0.8819552986488324	0.03233577743205098	0.3675868972417258	0.06240770853860084	0.02229530952535484	0.03993097873974455	1.7722252954755312E-4	1.3444112652797355	9.754713683795609E-5	1.9830499824132135E-7	2.3020435270265724	-1113.5116578354805	33.690879964329426	57.57696334536635	139.46582195448735	830.1967096479758	623.2203186390915	126.13885711323522	3	40	29	51	39	8
2665000	-46836.93509963661	-45422.49725597656	-1414.4378436600493	-45422.49725597656	283.9249937457599	0.45958565643661514	0.9493498376642301	0.03517731477315878	0.351850968716115	0.048074411869201625	0.021321973952672324	0.03761603569399157	1.851521648211973E-4	1.4508786413211758	9.955313072162238E-5	1.151503182844305E-7	1.9680762455738838	-1111.4494177083054	62.48611379698084	35.454329867699194	160.22335262675475	788.333021719022	534.18634853252	142.1370704264423	16	27	26	74	14	13
2670000	-46826.41434005793	-45415.743033698636	-1410.671306359288	-45415.743033698636	284.1040890643301	0.45958565643661514	0.9081715717647609	0.03517731477315878	0.33614003557922956	0.04880568063068623	0.021321973952672324	0.03761603569399157	1.9344874459256776E-4	1.3817547480984926	1.0203746373383539E-4	1.0867670397665893E-7	1.8855930989529135	-1105.8912157556665	28.07448622152034	42.77745760786771	177.01634313344226	714.4717805941862	400.01335892607034	202.77501323726045	6	43	22	59	21	19
2675000	-46835.02070686163	-45427.72043365357	-1407.3002732080552	-45427.72043365357	285.74811210263454	0.45958565643661514	1.0002822355085272	0.037456796059144454	0.33614003557922956	0.054810249989649555	0.022787436494022845	0.03761603569399157	1.9816439860687705E-4	1.448278635245721	1.0451534235824859E-4	1.272672438912039E-7	1.982190925240053	-1117.5620180751273	51.57509772497772	75.86914825266685	233.94456100208492	659.8531401058921	301.0845453365856	209.55185210817086	5	41	23	81	16	4
2680000	-46814.29213881808	-45408.465706049275	-1405.8264327687987	-45408.465706049275	285.1278855425772	0.45958565643661514	0.8984733676305866	0.0426874752078219	0.36945492728905077	0.05239210870061012	0.019092614536665536	0.041662934695706894	1.9645323414440972E-4	1.368024366606443	1.0312684893014602E-4	1.7209491175568987E-7	2.2836547804370904	-1121.024651796764	251.2081218244748	69.65653992704615	230.26113514324294	604.871024334952	406.9672416448	232.6111528509382	1	51	21	77	11	9
2685000	-46845.388647364445	-45424.00288220187	-1421.3857651625701	-45424.00288220187	282.91762009611057	0.45958565643661514	0.9646204814408452	0.043199770350533705	0.36945492728905077	0.05239210870061012	0.019092614536665536	0.04300163141871463	1.9968867603475937E-4	1.366902999271161	1.0032340707667919E-4	1.5342758535960375E-7	1.950158151520934	-1111.9533293428713	48.3040570808282	70.6501638282312	194.13102831330477	679.5478188827136	218.31635872013732	29.245166517938294	12	35	27	83	12	1
2690000	-46852.60135023907	-45427.40601783353	-1425.1953324055419	-45427.40601783353	287.7579348988987	0.45958565643661514	0.9646204814408452	0.032525354379178424	0.36945492728905077	0.05729433984628392	0.025485042517945793	0.04142982522568815	1.920939096501182E-4	1.4104202286428675	9.880915438385125E-5	2.8842163821462883E-7	2.577975664331851	-1116.0377608114902	49.53892949451926	81.88629128542036	335.3472025486916	772.6747065062581	244.02233994348458	65.99018417872954	18	37	25	69	15	6
2695000	-46865.894856797815	-45434.42531082774	-1431.469545970073	-45434.42531082774	285.56960303467446	0.45958565643661514	0.9646204814408452	0.032525354379178424	0.3580161752477565	0.06481703735681366	0.018459926661122	0.04142982522568815	1.8982257563858655E-4	1.4261652277627974	9.911513779933812E-5	1.1741406641910701E-7	1.9553439743425232	-1136.5244370548744	32.31767384159596	75.02652609700971	186.43210349068627	713.3560039452572	603.5321819022263	2.5775225990028767	4	63	3	77	22	1
2700000	-46863.7358230436	-45425.505837942976	-1438.2299851006248	-45425.505837942976	284.1271026330956	0.4627603786429104	0.9471553989567345	0.03762091902618619	0.3580161752477565	0.06481703735681366	0.022055527209021424	0.043766412399092305	1.8803908214407928E-4	1.4207131183200625	9.66374329356766E-5	1.246681619792805E-7	1.9582287377983725	-1127.659794060618	61.65047863739562	70.92569951374644	200.56532570722473	596.3022750243849	236.63716164295877	50.895186846382835	1	53	22	78	15	1
2705000	-46845.07920792795	-45428.657323648215	-1416.4218842797316	-45428.657323648215	286.1510521430394	0.4627603786429104	0.945621856301406	0.03762091902618619	0.3580161752477565	0.0504953333165661	0.024434490145778767	0.03832788135559985	1.9905206737451305E-4	1.436317826524486	9.883886989848298E-5	6.896984976395693E-8	1.5049827921234615	-1115.4052317300152	61.35215184714967	64.90452553603564	169.30836804014405	590.621345270912	396.96808601064885	205.4495586994047	1	55	19	72	11	12
2710000	-46812.682797022266	-45417.461165616514	-1395.2216314057516	-45417.461165616514	291.6905552252503	0.4627603786429104	0.9236026728223161	0.03762091902618619	0.3580161752477565	0.0504953333165661	0.024434490145778767	0.042875694101213925	2.0297900429040868E-4	1.454052305869531	9.956993809039757E-5	5.560734272490505E-8	1.4445526096669419	-1117.4218334509535	79.54347845141245	72.88539014975068	256.1874889164615	730.7260005920763	528.8190500386011	78.31132475495666	9	46	22	43	41	9
2715000	-46808.61922121262	-45416.94661445457	-1391.6726067580448	-45416.94661445457	300.85384786257555	0.4627603786429104	0.9236026728223161	0.03762091902618619	0.34171239199311015	0.046766821991704226	0.024434490145778767	0.042875694101213925	1.9632588416279933E-4	1.3598057211079233	9.304210135594959E-5	5.3768473393609286E-8	1.5205987835640753	-1128.546055749839	76.21619528117819	63.523757728242096	381.6191644437338	1078.9350833353462	574.103257400728	246.6364814392719	24	34	27	34	34	17
2720000	-46822.07879752477	-45427.30060313534	-1394.7781943894302	-45427.30060313534	286.9809052219871	0.4627603786429104	0.9236026728223161	0.03762091902618619	0.3740307355711281	0.057375878165119916	0.024434490145778767	0.042875694101213925	2.013131994846629E-4	1.4469046874493576	9.922109061677865E-5	5.576771600805525E-8	1.5886442630771842	-1141.2426981529218	139.10596049361902	115.55973430873445	715.5049776504261	831.7976691803728	519.1876713817975	254.037605057559	3	58	17	46	25	21
2725000	-46851.661793191524	-45441.77046588176	-1409.891327309766	-45441.77046588176	306.7909736506595	0.4627603786429104	0.9236026728223161	0.03762091902618619	0.3740307355711281	0.06092561732078331	0.024434490145778767	0.042875694101213925	1.925804983086023E-4	1.4517813705108598	9.603664138390424E-5	1.4575081971877432E-7	2.2161018666089496	-1141.9748047753724	271.160208079609	76.96498406909186	293.7348636589839	767.6783007700569	480.3571639757814	231.4941496771673	1	57	2	77	19	14
2730000	-46796.38337511475	-45405.2932320873	-1391.0901430274425	-45405.2932320873	290.25748150539636	0.4627603786429104	0.9236026728223161	0.03762091902618619	0.37532681848917543	0.06224793672945579	0.021467732728257093	0.042875694101213925	1.9361370004272984E-4	1.5178559409523478	9.4241962086463E-5	8.433519407750298E-8	1.8827449999629977	-1138.77464474499	60.57099136908264	105.85246722025674	162.12163797501654	727.6618928513932	812.8575377857078	223.3650317224004	15	37	10	58	36	14
2735000	-46854.3298139852	-45430.16597043493	-1424.1638435502662	-45430.16597043493	294.7325246007987	0.4627603786429104	0.9182253064982794	0.034682609202224	0.37532681848917543	0.06224793672945579	0.02779516734306869	0.042875694101213925	1.88449833859598E-4	1.4623146227952815	9.275147943446219E-5	6.742198101275239E-8	1.635303646218514	-1142.6655488119036	44.71836845265391	115.89278367642063	80.43328104276677	656.6912094516011	321.4120689333778	74.52205089192435	1	24	36	78	26	5
2740000	-46841.54663713879	-45430.46156696956	-1411.0850701692218	-45430.46156696956	299.6012866158898	0.4671991801583663	0.9182253064982794	0.03753955072813506	0.3696386849617319	0.06224793672945579	0.02779516734306869	0.04493384866733127	1.8741849955783551E-4	1.361147855811965	9.281639087032298E-5	1.2484551608447128E-7	2.207781707347486	-1136.350875426359	16.036368051599183	35.34847184153713	101.82983904536921	825.9556966449283	542.9926708001195	106.52885035419523	1	7	53	84	17	8
2745000	-46827.666900228185	-45428.21829825387	-1399.4486019743108	-45428.21829825387	293.3033166966308	0.4671991801583663	0.9943329876069579	0.039495471577247664	0.3778933822937994	0.04789759673783003	0.01988882072748863	0.04860402422326303	1.9471335737601903E-4	1.4967112502819824	9.494039202635027E-5	5.897028071726238E-8	1.593722792611216	-1132.3804715025854	47.72131542992784	105.34144039424496	102.23234869500362	717.5035948013305	612.452643056391	156.8259748568388	3	29	33	78	14	13
2750000	-46825.24188129374	-45419.80115227355	-1405.440729020195	-45419.80115227355	294.61037423358675	0.48248403738420303	1.0114391211232447	0.04032383631631365	0.3315485568570239	0.04789759673783003	0.022316431064844707	0.0429635793814907	1.9797618239327726E-4	1.4944332352484175	9.67213542366555E-5	7.927360453765433E-8	1.7169210988125874	-1124.579512298323	50.94496815866762	59.69499877168078	103.03877785501939	688.7292285214783	176.13108458014682	271.53908172059005	6	48	11	92	8	5
2755000	-46823.17649703612	-45430.44607160436	-1392.7304254317578	-45430.44607160436	303.50773027795253	0.4727777719206784	0.9988549915067911	0.04032383631631365	0.34881221177339344	0.05248300798234061	0.021496649719098405	0.0396580412986482	1.8969317750494168E-4	1.5193630559803377	9.229009939529954E-5	6.064305650521529E-8	1.5943444820115478	-1115.7377068860853	69.98586017637354	68.81351283679835	208.97970198391968	825.1497061247825	283.35422836583257	49.49795654716543	15	46	3	87	18	1
2760000	-46791.98750355943	-45411.46682400729	-1380.5206795521365	-45411.46682400729	291.6935609824895	0.4727777719206784	0.9988549915067911	0.04032383631631365	0.34881221177339344	0.05248300798234061	0.024224978465644312	0.040445876102016186	1.958299106589661E-4	1.4904584437908588	9.275095813236113E-5	1.0156290468519367E-7	1.945467969529539	-1110.289494070554	64.92970649991145	51.911201813169946	302.1764061650517	950.6600537071628	741.5841370487503	206.07535066108844	4	58	1	88	2	17
2765000	-46812.39796295463	-45426.899037338844	-1385.4989256157867	-45426.899037338844	290.94520200679335	0.4727777719206784	0.9988549915067911	0.03860479226332184	0.36276837786269256	0.05248300798234061	0.02186633639321969	0.041574788657551494	1.970001427267324E-4	1.3948263737497453	9.452793842168449E-5	1.7486232303346638E-7	2.3461772038640545	-1102.0750784268891	28.20724442111547	54.95168063504128	187.72076673993598	971.7477610946454	837.5420812288218	188.2935535140396	5	56	10	70	9	20
2770000	-46831.84052213599	-45431.98776401673	-1399.8527581192636	-45431.98776401673	293.15381967582675	0.45978884665320907	0.9988549915067911	0.03704064113992262	0.36276837786269256	0.057794687784151186	0.02186633639321969	0.041574788657551494	2.0066614130020874E-4	1.3195233187530098	9.600749579502457E-5	7.772307293094094E-8	1.6127518340395357	-1106.2226217333812	41.547422366764	44.8581233015851	211.20143857442426	715.6757859302146	446.3682068706251	198.25963857735607	1	61	7	75	8	18
2775000	-46821.948560479635	-45422.33049785552	-1399.6180626241205	-45422.33049785552	289.4071484867989	0.45978884665320907	0.8583951585846588	0.03704064113992262	0.3225317771355635	0.057794687784151186	0.02186633639321969	0.041574788657551494	1.9814281118201723E-4	1.3608699450160342	9.737856846625843E-5	9.220446334764663E-8	1.774031387356599	-1111.9138590284942	52.75316607203043	51.77685854167592	174.7971524775091	758.4533504610972	1001.6823197276296	324.5762145949297	12	49	6	44	29	30
2780000	-46827.46606201249	-45428.32597021664	-1399.140091795853	-45428.32597021664	290.8942806240875	0.4908683747016107	1.1890954261156466	0.03704064113992262	0.33367124976202267	0.057794687784151186	0.022152199330868105	0.041574788657551494	1.9572873943299806E-4	1.3675036773536768	9.668346751642303E-5	6.969206180534038E-8	1.6123380850241287	-1112.7653705074265	53.333525798889106	56.203941516888676	148.9954110050921	1019.1268345734969	587.3223906097666	321.5103050217356	13	48	6	31	57	15
2785000	-46819.21597353005	-45424.84428669137	-1394.3716868386807	-45424.84428669137	275.9128733831268	0.4908683747016107	1.1135924430960846	0.02930166804228165	0.33367124976202267	0.057794687784151186	0.02451421875074781	0.04279427259848467	2.0465294585592602E-4	1.4358327729127327	1.0004183876579884E-4	8.280984401982358E-8	1.6348877522241352	-1100.024877783786	43.29615519025638	37.89288234593009	153.7595797779023	864.7015364331255	734.5112207689959	158.5855290037336	28	32	9	32	50	19
2790000	-46815.48147663699	-45430.45466117317	-1385.0268154638145	-45430.45466117317	260.9402328020514	0.4734921033661929	1.122017498532905	0.04116826146435307	0.33367124976202267	0.05926748245497795	0.02451421875074781	0.04768533869442783	2.124962856606326E-4	1.399677504875471	1.0160702074904553E-4	1.2745229912028931E-7	1.837901417098533	-1097.784845555222	40.570222313816814	59.296612605415085	212.57339616012308	1287.0933302806764	603.3673560574616	201.00603449245745	16	40	14	18	61	21
2795000	-46851.060925623686	-45443.7295633194	-1407.3313623042836	-45443.7295633194	259.54189850204295	0.4734921033661929	1.122017498532905	0.03423914730666134	0.3614741502365451	0.05926748245497795	0.02066588891990334	0.04768533869442783	2.0546932923912352E-4	1.3211124512324297	9.704488544421995E-5	1.1457944745964466E-7	1.8041796595441955	-1105.6891952463582	29.90547666352645	56.510271420850366	173.5380736901477	1178.7788190971728	922.4039413944059	304.75779805617736	5	47	19	18	49	32
2800000	-46841.492909807595	-45437.83572221761	-1403.657187589984	-45437.83572221761	270.05861416626976	0.4734921033661929	1.0984358893367443	0.03718465750956708	0.3614741502365451	0.052312081413271296	0.021661614141130645	0.04592615192292612	2.0946936057548624E-4	1.396169009842261	9.992754474980578E-5	2.0828446663040036E-7	2.264738576518066	-1103.826229039799	44.070887018694755	57.57758812805103	148.3391808737841	779.7193142035406	919.4825006579495	178.85011416218867	6	56	9	45	23	31
2805000	-46811.09192756298	-45424.929357319415	-1386.162570243563	-45424.929357319415	274.98769336582995	0.4734921033661929	0.991916223091857	0.03718465750956708	0.35059149539299644	0.052312081413271296	0.021661614141130645	0.035039948553726705	2.1337059250399161E-4	1.3341430062556017	1.018867885332879E-4	1.1863830025248207E-7	1.8566269189208242	-1094.5901693891997	74.26244438290537	41.1725555826016	130.23381881918854	900.7530541364838	1206.707632026434	232.75239433107174	20	37	15	46	18	34
2810000	-46845.7913083741	-45438.185181280416	-1407.606127093683	-45438.185181280416	268.86549194593135	0.4734921033661929	0.9578806090797629	0.03718465750956708	0.3575977845929454	0.058198549879408465	0.021661614141130645	0.03692699884595035	2.0396991939099316E-4	1.3171497670243235	1.0003675481239415E-4	2.3719826438198699E-7	2.5793215585775573	-1111.9208748714393	49.57970835754935	66.11290260917463	168.39953887970938	880.8709754100751	774.5555229453885	349.94313114880634	23	35	12	47	24	29
2815000	-46816.80824547518	-45416.6076924509	-1400.200553024278	-45416.6076924509	267.1286902638971	0.4584836160608677	0.9723109002700677	0.04017042932530128	0.3575977845929454	0.058198549879408465	0.021661614141130645	0.039892622593221176	2.1640733759323776E-4	1.358504542074881	1.075245382271193E-4	1.4223793435895208E-7	1.9412114363849036	-1104.7116208099674	45.639307148954956	63.9731119065548	141.38164493580933	741.6179012399406	430.571138450905	105.9870715218272	24	31	15	80	9	11
2820000	-46834.76985641596	-45439.81122762208	-1394.9586287938791	-45439.81122762208	271.0967919069519	0.4584836160608677	0.9030596945875241	0.04017042932530128	0.3575977845929454	0.058198549879408465	0.021661614141130645	0.04306870970205912	1.995008598031013E-4	1.3810925312069557	9.739302822030337E-5	1.25790459985681E-7	2.050114466170562	-1117.2569899218265	53.159593918965115	65.05315415668409	205.47257832077315	866.8279218856711	518.873271205578	204.32481688205473	28	25	19	44	40	14
2825000	-46849.60186293449	-45436.73685553304	-1412.8650074014545	-45436.73685553304	275.20845905490836	0.4584836160608677	0.9064571314335511	0.04017042932530128	0.3575977845929454	0.058198549879408465	0.021661614141130645	0.03858751851072704	1.9405520253927528E-4	1.4232932357509864	9.886369612670884E-5	1.2821062413714003E-7	1.9530139010616796	-1111.51374257926	73.01586817022086	49.607104299435036	199.4968281057376	800.1987238706034	781.6865892609364	288.1728261568353	10	48	14	44	36	18
2830000	-46818.54587911423	-45398.090618097434	-1420.4552610167982	-45398.090618097434	278.08171773493683	0.4584836160608677	0.9144416613869203	0.03410808895954381	0.3575977845929454	0.05598830467519951	0.021661614141130645	0.041498024927585114	1.975014047525994E-4	1.3924115386694675	1.0129527997059999E-4	2.446106287652528E-7	2.488535851827789	-1110.7284127742378	48.54160088636335	53.726523378820836	163.0762524748273	804.7753900908098	499.13113390133583	208.33784312324772	1	57	12	59	24	17
2835000	-46822.74458984429	-45403.812036114716	-1418.932553729575	-45403.812036114716	277.05328184247446	0.4544253169218499	0.9144416613869203	0.03955318271839481	0.3575977845929454	0.06146976975764215	0.02095227652498065	0.04411037029131703	1.9557144733023122E-4	1.2840275672100188	9.812126902934198E-5	1.7876016396622933E-7	2.1712817172285552	-1107.7659575703435	39.36376739480387	53.79015143840645	240.18628029131997	879.052973511503	419.19726330194857	185.02577491771407	3	52	15	75	5	20
2840000	-46827.815888745485	-45425.030518741994	-1402.7853700034884	-45425.030518741994	277.78236184438504	0.4544253169218499	0.7716081877187507	0.03955318271839481	0.3575977845929454	0.06267170715230226	0.01989607303969587	0.04411037029131703	1.942045625847301E-4	1.3215922992055316	9.79572846978286E-5	1.2401947882286592E-6	4.638657553518232	-1086.2916562959128	45.94990399369345	46.377914206816286	194.07370472863894	886.1198282478712	777.6698784440949	191.0971495626683	16	40	18	65	12	19
2845000	-46832.35548646641	-45433.709278097056	-1398.646208369355	-45433.709278097056	276.1336595537113	0.40894216896264607	0.7121604503259354	0.03910966989033237	0.39505313372927314	0.06267170715230226	0.021475719508753703	0.05435468710225768	2.0530939826458208E-4	1.364085431401787	1.0035883590199361E-4	2.316533134257347E-7	2.4180631028695396	-1102.0883524670403	14.855061511149522	38.72654149569037	165.74558843513393	755.278918576937	448.25182481713466	140.67404540875137	5	52	10	82	14	7
2850000	-46851.60381927783	-45449.273665439825	-1402.3301538380006	-45449.273665439825	276.37032063648724	0.40894216896264607	0.7121604503259354	0.03465703986033338	0.39934650044943576	0.06267170715230226	0.022865636501687617	0.05435468710225768	2.049325556118988E-4	1.3658321584947795	9.989388529475672E-5	1.783092218681166E-7	2.1323231361098784	-1100.047379132101	25.2030069381647	52.27045791546219	156.659495166675	1008.2549023392845	631.4650031288071	218.40969178884802	8	50	10	79	4	19
2855000	-46834.42559470872	-45411.42712696807	-1422.99846774065	-45411.42712696807	276.8280527570681	0.41569120828239503	0.7121604503259354	0.03465703986033338	0.34829071422427055	0.05193226929536793	0.02374623629828332	0.040009335586419705	2.0932265340769962E-4	1.3422524115204708	9.98999015305537E-5	1.3796140456643204E-7	1.8300885152719544	-1107.8198976324825	23.486325364645698	45.28217013730598	165.18069550590383	883.9366788189107	693.3690065958973	251.05899775014913	9	46	12	63	21	19
2860000	-46821.69724409762	-45428.90943548064	-1392.7878086169837	-45428.90943548064	281.8723159443887	0.41569120828239503	0.7591382155243934	0.03465703986033338	0.34829071422427055	0.05193226929536793	0.020859461535856483	0.040009335586419705	2.0567369007711174E-4	1.355212733609023	9.867708221536469E-5	1.058018448872635E-7	1.8076034234405303	-1101.4415117909803	36.523648295134265	67.87778649437932	190.01784413925398	988.1810140170875	312.49394793731364	111.88186193371105	33	25	12	67	27	6
2865000	-46832.68665012544	-45431.50445317584	-1401.1821969496032	-45431.50445317584	289.8864216395485	0.41569120828239503	0.7425324755667315	0.03881896835792579	0.34829071422427055	0.05193226929536793	0.01970334611459132	0.040009335586419705	2.0306528564659074E-4	1.2504607312657479	9.947661561722988E-5	8.516926274559134E-8	1.5884950810524974	-1092.2030517760422	43.932706504585624	42.37396265558903	260.60422332139274	855.1522737181207	332.4452327935104	237.54909701095195	42	16	12	77	20	3
2870000	-46828.5497406946	-45426.172666336795	-1402.3770743578054	-45426.172666336795	283.6793184292544	0.38927311253417934	0.7159614261942322	0.03881896835792579	0.34829071422427055	0.05193226929536793	0.022437583802091675	0.03949214058115709	2.0939532502920843E-4	1.2793553547622978	1.048625246707808E-4	1.0220447042161191E-7	1.653681713373151	-1091.644516930605	43.27637474739157	156.41497209726808	355.99183023343846	713.694432251754	135.67103243218213	193.01217195204305	55	17	3	76	5	14
2875000	-46844.799464724456	-45430.14461450685	-1414.6548502176104	-45430.14461450685	278.6094299018267	0.38927311253417934	0.6703057436372011	0.03881896835792579	0.37033831431549874	0.05648253276715403	0.026877654808378428	0.046646877654896425	1.9809594757771607E-4	1.3406955624724806	9.891999413538541E-5	1.3485538893250964E-7	1.9450764416979947	-1093.9481620613603	50.4988849085318	169.02149200671406	259.93886921518447	630.687856214244	1181.3120384563993	188.7320663056782	54	7	18	73	1	17
2880000	-46839.261118102455	-45423.99321051317	-1415.2679075892866	-45423.99321051317	283.3697597173372	0.38927311253417934	0.6438611462627236	0.03881896835792579	0.37033831431549874	0.05648253276715403	0.026877654808378428	0.03574820000148107	2.044913523228605E-4	1.3611434964590166	1.0158450765219144E-4	2.5385647080001603E-7	2.2610922539360754	-1084.1206414138435	47.441824488874275	60.795166720349464	151.91847228158127	694.327904149827	1260.6955832398646	227.29654972799483	44	15	11	43	32	25
2885000	-46823.55330442419	-45429.52070735017	-1394.0325970740123	-45429.52070735017	282.2734536582198	0.38927311253417934	0.639816704080573	0.03881896835792579	0.37033831431549874	0.05648253276715403	0.026877654808378428	0.04049206836998235	2.048705847674739E-4	1.3175918703285594	1.0262700090804152E-4	1.2621751720562119E-7	1.765731923539717	-1078.904115828132	32.27161123216021	59.56398390832855	161.23576823687998	290.9606513513861	838.573285656294	260.85690651893344	34	28	8	1	66	33
2890000	-46835.158232495756	-45422.14821384301	-1413.010018652748	-45422.14821384301	283.5381321069398	0.38927311253417934	0.639816704080573	0.03881896835792579	0.34365996280659444	0.05300493707562811	0.029307447004293122	0.03719147003384649	2.2184131121108584E-4	1.3309845761715295	1.0942942928907197E-4	1.4022609065440062E-7	1.8017269165544039	-1097.0934416149873	26.879766404265958	58.347766993142095	243.35281517269448	1341.1034910995804	621.4126307375981	344.7140453490961	2	60	13	3	68	24
2895000	-46848.665858724395	-45434.79216849223	-1413.8736902321607	-45434.79216849223	270.3006616814533	0.37554721720314427	0.6064816934219642	0.040754775751503415	0.34365996280659444	0.05073888320023745	0.01806662195587781	0.03719147003384649	2.0398998557305556E-4	1.363250196571658	1.021191575041242E-4	1.0788921723014661E-7	1.6742538277477799	-1096.5679829344274	62.02149931190348	43.82607905854834	109.64224094487868	598.4050495946992	713.9595942528442	275.853532884066	34	27	4	15	65	25
2900000	-46840.455465776475	-45434.03538247397	-1406.4200833025016	-45434.03538247397	285.3268337048806	0.37554721720314427	0.6064816934219642	0.040754775751503415	0.34365996280659444	0.052353219766327126	0.01806662195587781	0.04006708162309371	1.961136264538142E-4	1.2018677364852135	1.0446711495177095E-4	5.654108766253419E-8	1.4116420113662473	-1093.8258820306755	45.34927249622713	68.2448822083307	275.3979860186504	855.0000728750556	720.5064374360403	287.1528104112909	31	30	14	25	46	24
2905000	-46853.19135601791	-45411.60651595018	-1441.5848400677296	-45411.60651595018	270.7748125993442	0.36647399507028633	0.6064816934219642	0.040754775751503415	0.34365996280659444	0.055733116977816986	0.01806662195587781	0.04006708162309371	1.9530164280441136E-4	1.2155099285792392	1.0871210097664839E-4	1.676651793776312E-7	1.9019176654551697	-1080.346021122246	40.54360198261637	68.31879621467527	202.32630817881198	930.7887474598755	700.9674764738546	304.16332942453596	43	17	17	35	27	31
2910000	-46865.19298170074	-45419.585141308045	-1445.6078403926954	-45419.585141308045	276.638238032986	0.3613283139632203	0.6064816934219642	0.03902791802424287	0.34365996280659444	0.055733116977816986	0.01806662195587781	0.035221680370692926	2.009767600833583E-4	1.3139040271667557	1.0940252409950791E-4	1.657085964782616E-7	1.9014040235972598	-1090.5338687819776	41.72258241838281	46.757263307013304	400.47014534875524	1283.332042915805	877.0349427148086	289.524055037436	38	22	18	33	27	32
2915000	-46860.64621538334	-45414.49297798749	-1446.1532373958541	-45414.49297798749	254.83684134847306	0.40116710358874036	0.7659084760116264	0.03902791802424287	0.3535678655933177	0.055733116977816986	0.02298191357760264	0.04187371761807788	1.9467485350599118E-4	1.3139533703590216	1.1032048299921251E-4	1.2350315862973772E-7	1.7182320173161945	-1094.294255662298	49.41547839373331	85.74024187388989	489.6858857761886	804.2644308347029	527.7642949097416	244.86787651541798	32	27	20	47	18	26
2920000	-46864.312060394885	-45408.63370666803	-1455.6783537268593	-45408.63370666803	254.34349883372693	0.4132840897864447	0.7659084760116264	0.03714964171253129	0.3215178731890652	0.055733116977816986	0.02298191357760264	0.04187371761807788	1.9764372714344922E-4	1.371213855029334	1.0825694329157078E-4	1.9480637691011214E-7	1.9831186173076387	-1094.506971648153	44.76260774830713	210.147436147853	464.995619573094	698.8087557375546	231.58234661561585	216.4391901261978	47	14	25	61	3	20
2925000	-46844.761772072874	-45424.435606745334	-1420.3261653275415	-45424.435606745334	269.0216602309762	0.4132840897864447	0.7659084760116264	0.034612913473774244	0.35031539537629297	0.0548865625977979	0.019925855491250668	0.04187371761807788	1.9647805179402036E-4	1.371831708264905	1.076445305012212E-4	1.0226252284430151E-7	1.660787330303356	-1093.4718912002716	34.0091807573139	113.70528002262574	365.5748768782903	697.3193926758961	401.1174224230765	311.9762991217162	43	18	4	74	19	12
2930000	-46842.51733796369	-45427.83622899265	-1414.6811089710377	-45427.83622899265	255.08058411836225	0.4132840897864447	0.7659084760116264	0.034612913473774244	0.35031539537629297	0.0548865625977979	0.01968544075552039	0.04413476225112983	2.0822122081302254E-4	1.4093151832946194	1.1034622597180799E-4	1.2348465527257855E-7	1.7646204876672305	-1098.9800367890705	45.115979831354224	64.68920733368273	148.78992194800801	592.3483817285218	138.08623098688813	78.58035124029468	34	23	1	87	20	5
2935000	-46858.98558462905	-45436.62345930415	-1422.3621253248994	-45436.62345930415	258.4987952905872	0.35821968244351643	0.6122665465896893	0.03835398739264254	0.35031539537629297	0.0548865625977979	0.024180322107606903	0.04413476225112983	2.0199625041387998E-4	1.261330303424967	1.0587063651747554E-4	8.542236747806761E-8	1.5915368538520853	-1115.059507529257	11.937108643373147	47.17097224475528	124.81412298050923	683.4752985169578	132.9258628741583	97.0470336102913	6	37	13	92	12	10
2940000	-46813.456396779424	-45407.32348146978	-1406.1329153096422	-45407.32348146978	246.7313152328261	0.37266543450643164	0.6122665465896893	0.03835398739264254	0.3444923343454164	0.0548865625977979	0.02098399689403288	0.04413476225112983	1.9578104731378555E-4	1.3098080971118247	1.0431658539518489E-4	6.920532062054404E-8	1.5146015031587543	-1095.7701884267353	53.9194499657858	42.596016944814764	222.92460428526766	640.3364860310359	174.62916086392988	33.77073504446475	17	38	5	88	20	2
2945000	-46824.72171497189	-45405.28864916208	-1419.4330658098127	-45405.28864916208	250.55598865364848	0.36642842364345685	0.6122665465896893	0.03835398739264254	0.3444923343454164	0.05755346443054059	0.022874666803336004	0.03363277811892387	2.0073259844923186E-4	1.3270377920014798	1.0842472302705426E-4	1.2225179498876016E-7	1.8764129166644035	-1094.01758215324	32.379338601819605	37.217304533247166	253.10668136585798	764.0440465157361	393.56069907658116	88.37318777594596	9	49	2	79	25	6
2950000	-46823.09800821205	-45408.83315756456	-1414.2648506474952	-45408.83315756456	261.69131859713883	0.38730128441254863	0.6122665465896893	0.03835398739264254	0.3444923343454164	0.051946009445893566	0.022874666803336004	0.03894218860787384	1.867321499108531E-4	1.3106606218326755	9.979223726012219E-5	1.1591396468067853E-7	1.8902901851860376	-1097.7025549090317	36.658674666404934	76.36826435598182	364.1250804478313	723.6188612097789	422.35231678766024	154.00089540732856	26	34	11	78	18	3
2955000	-46828.50678455963	-45403.51263037786	-1424.994154181766	-45403.51263037786	267.8669140376931	0.3828002988359821	0.7127202749784057	0.03835398739264254	0.3444923343454164	0.056277546952409045	0.024386842500221828	0.03396636337343498	1.9247881590539636E-4	1.3792715395029753	9.919518546379826E-5	1.1211867440181783E-7	1.7468798990447187	-1091.592596417878	27.754942017889242	54.03815620599895	175.26432045339317	713.5642042294785	254.07391373184754	70.95471052667612	21	38	2	83	21	5
2960000	-46846.69759563608	-45416.68489074519	-1430.012704890885	-45416.68489074519	261.4184438764175	0.3828002988359821	0.6531207115994087	0.03616571979819513	0.3444923343454164	0.04815667560570084	0.023713175034746382	0.03396636337343498	1.9537443624768612E-4	1.4322177591661607	1.0142261953331842E-4	1.0232628255767277E-7	1.6620525595710942	-1097.7977810848413	25.436921029574798	56.38724967561833	149.2208757443236	704.9978889366907	218.6616792205214	189.21741360153965	31	29	3	87	7	13
2965000	-46831.14615854609	-45413.34182337699	-1417.8043351690987	-45413.34182337699	262.87597214364894	0.3701890744118752	0.6531207115994087	0.03616571979819513	0.3444923343454164	0.051689569840038245	0.02392514585971107	0.0453535356240817	1.9313939628926092E-4	1.3706188811058437	9.921351379268518E-5	1.0757416148805735E-7	1.7983423715767664	-1101.0611129799968	39.15346015461609	66.98762023348536	160.08088045602528	810.1242627578562	210.80823566547267	36.326112205589276	46	12	2	90	16	4
2970000	-46827.015444375415	-45402.314057682524	-1424.7013866928887	-45402.314057682524	282.3187054917122	0.35335526239431286	0.6531207115994087	0.04038237461255001	0.3401399272144868	0.059432532569774335	0.02288940587682811	0.04190416787571686	1.9554832873236525E-4	1.3382707773276967	9.964807863691849E-5	1.6888936508453712E-7	1.983889688258373	-1089.3223873993104	37.98051542389318	64.91823105114264	146.1078394589317	719.7469029782718	775.5428784572716	227.16759535150663	36	22	9	68	17	18
2975000	-46849.08418568691	-45413.008975147764	-1436.0752105391464	-45413.008975147764	293.36632457221896	0.38324161548810914	0.6531207115994087	0.04038237461255001	0.3765781957954859	0.059432532569774335	0.02288940587682811	0.05041891824379829	1.906623570666901E-4	1.2966390335429925	9.463068292062669E-5	2.129403858609535E-7	2.3053914022699353	-1093.465487836223	32.925717179473644	73.7995453770654	277.0570609875877	1147.0689449254119	466.94167507898476	256.0193607960925	38	21	15	60	19	17
2980000	-46849.00759373156	-45416.12193587959	-1432.8856578519678	-45416.12193587959	306.6322696793578	0.38324161548810914	0.6276237242419173	0.03665931827132222	0.3620578924270388	0.0520691361737822	0.020342438638359814	0.05041891824379829	1.8817930509135603E-4	1.3375987235036522	9.165482996740912E-5	1.5204589390036838E-7	1.9433635615172198	-1092.79941403173	33.879554189855405	137.90366708623085	536.2846612268926	857.6913472199021	414.72236824186825	243.60477267651322	55	14	15	62	13	11
2985000	-46822.2327535341	-45399.2763770768	-1422.9563764573033	-45399.2763770768	303.1705877191919	0.4309751976993396	0.720733870888265	0.03845909906672052	0.3620578924270388	0.0520691361737822	0.01951604295779218	0.04939165355803042	1.940552501491644E-4	1.3856235876328276	9.577335312621964E-5	1.7343917445704867E-7	2.018303828569327	-1087.6062009121015	42.76487519097208	139.35957547391115	532.6029252629805	933.3706973473514	368.80400418972533	243.4817586826749	57	14	5	79	3	12
2990000	-46802.451637754755	-45398.86869298041	-1403.5829447743417	-45398.86869298041	302.1954438844257	0.4228752137951606	0.720733870888265	0.034390943803602726	0.3620578924270388	0.0520691361737822	0.020662820261349447	0.04939165355803042	1.914561818824254E-4	1.332904702974605	9.64450331974761E-5	1.3313727282735377E-7	2.001932944149323	-1091.6295792382296	43.39621270174427	113.30887621573662	396.6946283516052	695.1697202692185	261.2877508552353	116.31949409525164	58	4	18	73	12	5
2995000	-46842.56964448772	-45418.33661039753	-1424.2330340901892	-45418.33661039753	301.13364028313356	0.4228752137951606	0.7853942685454987	0.034390943803602726	0.36938207124291794	0.05967459505288326	0.024637301568003075	0.037820096926472015	1.9066571022505337E-4	1.381769211560725	9.387864563347334E-5	1.5367995757625696E-7	2.0896411379374573	-1104.3552459869338	39.00211271540897	157.19842911934134	395.5843257909915	970.2311299006196	582.8876271749207	227.26176157049215	51	12	17	56	15	19
3000000	-46829.948365054086	-45418.64965303443	-1411.2987120196592	-45418.64965303443	291.77104600155917	0.42324025629943013	0.810590552014548	0.034390943803602726	0.34250770302645783	0.0435754019520894	0.016718946892247975	0.04307398097067061	1.9108771617492023E-4	1.3702633883834408	9.41446595887825E-5	1.1104707324554751E-7	1.830723666183217	-1097.823266236392	43.01837058036308	195.67800901984936	425.04818517729154	907.5593027825751	110.76488804535752	228.6971959838975	55	5	25	62	1	22
3005000	-46841.1598336145	-45426.500347304005	-1414.6594863105015	-45426.500347304005	299.4523983722616	0.42324025629943013	0.7771931235506268	0.036010168508225325	0.34250770302645783	0.054536261932680664	0.016718946892247975	0.04307398097067061	1.9348909245825305E-4	1.3685519974860847	9.585111662992753E-5	1.0703873567040245E-7	1.7105289025173915	-1092.0749249986345	41.98691015822175	101.5340690883709	437.2146085671241	786.9367156730447	241.73050636949753	175.17459033433843	57	9	2	88	4	10
3010000	-46823.000145567734	-45419.965906514524	-1403.0342390532069	-45419.965906514524	306.67841812695923	0.4157944426040348	0.7771931235506268	0.03710611605915662	0.31543630229043856	0.056781848643531314	0.024207832292248495	0.032801292981173444	1.9027252856426948E-4	1.2993871795519305	9.56381078655746E-5	1.633109622715043E-7	2.1183947425920744	-1085.5537293805787	44.745631405859484	92.53504632767176	269.4133232193145	845.1518527771162	193.72668455173383	128.4731810981318	56	7	5	86	14	2
3015000	-46877.324345843546	-45435.455267872145	-1441.8690779714	-45435.455267872145	314.5460289389524	0.4157944426040348	0.7771931235506268	0.03710611605915662	0.3361765364135494	0.056781848643531314	0.024681215286782163	0.03456758741659639	1.809432720458961E-4	1.3234786491231365	9.320807377509883E-5	2.0312763805837963E-7	2.2749094205226745	-1092.128802861834	47.32351266153955	53.46477711118058	488.6324354507131	724.4677955910046	191.91729902140366	272.9692659795963	32	30	2	84	7	15
3020000	-46854.502259656416	-45411.569010752486	-1442.9332489039296	-45411.569010752486	311.64203042118197	0.4157944426040348	0.7686215926932628	0.03710611605915662	0.34530093763188685	0.056781848643531314	0.0268496642116175	0.0450399977242906	1.889742838612821E-4	1.3175613858602764	9.412368040366546E-5	3.0996835551403436E-7	2.449254052057883	-1093.3323865479863	34.970084834300714	57.74152218524091	97.62031760930564	661.7861445745253	506.34496309218054	179.51835605818692	44	11	7	88	13	7
3025000	-46835.91840250139	-45422.887007441874	-1413.0313950595128	-45422.887007441874	311.6006885800259	0.4157944426040348	0.7686215926932628	0.04170824088161295	0.34530093763188685	0.056781848643531314	0.0268496642116175	0.0450399977242906	2.0607139671637833E-4	1.3308505979024203	9.865328770065996E-5	1.9638873636486023E-7	2.292475316364318	-1108.3297030537676	46.15068030293985	61.70371482951432	127.61530133199311	735.5337868714645	302.18079634840007	314.37529422328817	39	17	5	88	10	11
3030000	-46812.63730825587	-45409.72148884031	-1402.9158194155602	-45409.72148884031	300.76979785562514	0.4072931580576698	0.7483988615058045	0.04079296235345964	0.34530093763188685	0.056781848643531314	0.019618562709946833	0.038480797356469414	1.9372265703378584E-4	1.3230562577813496	9.164137792713009E-5	9.684706443701516E-8	1.8273728045741673	-1108.9299150799345	41.36591222080841	245.80582487180044	641.8565335318543	732.4246559868876	621.88063350283	178.10813305743704	60	3	8	77	4	18
3035000	-46848.144373122166	-45423.05906907557	-1425.0853040465986	-45423.05906907557	305.91714852202256	0.3706316215176331	0.7014815155565545	0.04079296235345964	0.3735629375328025	0.06312285023170401	0.023012853029001613	0.045523123456849564	1.8987799750393064E-4	1.3596324296611948	9.080826631729583E-5	8.383373868579533E-8	1.7294856760872468	-1117.1022360661627	55.49738230851246	150.20914887602126	434.6078405705115	702.2560579156528	1527.9360643003429	259.3606758674043	60	6	3	70	9	22
3040000	-46869.16663847741	-45420.022046842605	-1449.1445916348	-45420.022046842605	306.49878243537853	0.4189497072595548	0.7014815155565545	0.04284865399854905	0.3735629375328025	0.05425888603538332	0.020002410424696002	0.038640013755332894	1.8354328642094646E-4	1.3284783035818495	9.067243826811486E-5	1.220461330136469E-7	1.836297339903349	-1105.8463342487755	50.15302041153987	299.34753876351994	328.3960457000827	951.7099327576201	560.9650892018985	255.46885093204432	56	1	24	61	7	21
3045000	-46886.462444264325	-45410.621498851564	-1475.8409454127582	-45410.621498851564	290.3768015649082	0.39173753405649725	0.7014815155565545	0.03965185596851689	0.3249797450229219	0.05151930472979526	0.02042880019554194	0.04012359494518563	1.8528799219594302E-4	1.3759216754433599	9.452032732299574E-5	1.353174088690954E-7	1.768101333491874	-1099.4115287224467	49.88352959036969	369.7478587452204	450.4714925437381	767.1057381310787	127.09269838506302	147.94652779487174	60	16	23	56	9	6
3050000	-46861.02230769709	-45408.1550955833	-1452.8672121137886	-45408.1550955833	282.9933795195607	0.4013436200432355	0.7014815155565545	0.03965185596851689	0.34669906447909876	0.05780947478242493	0.02042880019554194	0.04012359494518563	1.8341930403277767E-4	1.3396732879466338	9.151256487229395E-5	1.3233060351429057E-7	1.9227866434248717	-1104.0663362638593	48.99902616042951	391.2326235951556	680.4208767741665	1034.6781734277915	247.69876605223163	84.69614860840949	58	18	22	54	17	1
3055000	-46841.17677661423	-45405.563942970424	-1435.612833643802	-45405.563942970424	281.19024243649466	0.42090631459770295	0.7440023063257424	0.03965185596851689	0.34669906447909876	0.05780947478242493	0.02042880019554194	0.04012359494518563	1.890581545680638E-4	1.3772901778921014	9.101670607833061E-5	1.0913678375186993E-7	1.8476444497301177	-1116.0096567633518	52.68652769213394	393.67501341447013	517.275225412661	1011.3138262740961	789.4059900966845	339.5484250280219	55	17	12	51	11	24
3060000	-46838.15221523653	-45409.44677969092	-1428.7054355456066	-45409.44677969092	284.9116175155319	0.4094256881792848	0.7612557869626712	0.034445478934661	0.34669906447909876	0.05780947478242493	0.020784294955503248	0.04012359494518563	1.8494867705729748E-4	1.3104786602240088	9.168515793916381E-5	1.4000962611467377E-7	2.014685123167498	-1106.6561493775073	50.36123391418547	131.76765981245154	370.87369873319255	911.6025704115971	266.8367457794418	165.15533608221926	56	1	25	68	12	8
3065000	-46835.257066151295	-45417.38627310083	-1417.8707930504713	-45417.38627310083	284.48768750270546	0.4291637236277604	0.8926459214119459	0.03299392445093603	0.34088729334301204	0.05517167662943723	0.020784294955503248	0.038168012236026685	1.8393834042378007E-4	1.3555075640580805	9.180394984756113E-5	6.632594729873727E-8	1.6071233394810647	-1112.3066449578773	57.306836929663376	191.87116867046726	731.7370906403883	630.3811724316301	373.4434058887554	168.66741101443296	59	4	39	50	9	9
3070000	-46848.804445350936	-45422.42064780637	-1426.3837975445647	-45422.42064780637	290.40456034030683	0.4291637236277604	0.8938039676913047	0.04369169696651753	0.34088729334301204	0.05517167662943723	0.020784294955503248	0.038168012236026685	1.8984845755253108E-4	1.3651213530401063	9.421575652736235E-5	9.430229047984128E-8	1.8212981511741537	-1121.7106087626016	59.75257554523038	338.1414597182684	677.8635441104126	1170.20593603615	347.4916511656978	234.83788324809714	58	3	51	37	4	17
3075000	-46880.784308468	-45446.919642428424	-1433.8646660395764	-45446.919642428424	284.4887631486128	0.4291637236277604	0.8938039676913047	0.04127720441192619	0.34088729334301204	0.05522941124329654	0.022208017641504943	0.03840988938944223	1.8151737336314237E-4	1.2615927000026521	9.25507610298906E-5	6.486495285813622E-8	1.5703207894480995	-1128.4056880596806	69.96293953329416	153.83911536263864	485.31515520189583	882.9148008144094	445.94076526114	195.7635813938498	62	1	46	40	15	6
3080000	-46852.96492785805	-45418.872134577185	-1434.092793280864	-45418.872134577185	285.24755368337117	0.4291637236277604	0.8389329713192761	0.04127720441192619	0.34088729334301204	0.05522941124329654	0.02351880434965768	0.04967722527626564	1.8769075875749204E-4	1.3142832441520342	9.376257578091978E-5	5.123555753390271E-8	1.4451990449915364	-1131.639889337207	61.36255493818825	296.86163882064045	531.5003050229117	785.0586496506115	323.19896656029084	218.84445329249758	57	9	43	34	15	12
3085000	-46869.00400966569	-45432.785299133044	-1436.2187105326443	-45432.785299133044	286.631406828481	0.4288330137877299	0.8239152973137196	0.04127720441192619	0.34088729334301204	0.05522941124329654	0.01820665169753082	0.043174681078056804	1.8468144302196448E-4	1.3363069637485532	9.173126618812294E-5	7.995456525704746E-8	1.7830221992914115	-1144.9306946804952	87.27139014613408	190.25232173109123	629.3655285137344	998.4862747859105	195.1557310181357	188.68262819849858	52	9	42	52	2	13
3090000	-46852.512323828014	-45429.62695350489	-1422.8853703231223	-45429.62695350489	302.27857798367376	0.42677848888574293	0.8239152973137196	0.04127720441192619	0.34088729334301204	0.05522941124329654	0.026752571101206782	0.04046965119657627	1.7850252911516776E-4	1.292741991462157	8.721158570103101E-5	7.57671931321213E-8	1.9116550987570788	-1143.5964501819324	87.92424859078439	304.2924249204314	602.5455509851319	831.6317162047845	429.2433697750182	204.61433451645456	57	3	54	36	14	6
3095000	-46851.77874187791	-45428.963647921	-1422.8150939569082	-45428.963647921	291.87650030056426	0.4479787138599715	0.8509743873190173	0.04145661324537045	0.34088729334301204	0.05671968755285853	0.021198927741363942	0.03773945551078221	1.806908503884787E-4	1.3616935951651017	8.83323944974564E-5	8.646254039715632E-8	1.8848773614860224	-1127.0979162009096	61.03255288896315	425.4726078848671	794.6479954705045	968.0372117684187	255.00963436370589	289.63289388117454	55	5	54	36	15	5
3100000	-46852.49189599341	-45417.69795518957	-1434.793940803836	-45417.69795518957	298.4635980602245	0.42115031583205864	0.8489994220839746	0.041152463613687684	0.34088729334301204	0.05671968755285853	0.022065473856953143	0.03773945551078221	1.8561227053854283E-4	1.3506107540070493	8.963268155023107E-5	1.2342072654322122E-7	1.957187895773353	-1113.777965622221	49.11628411369862	136.6620571234571	543.4361879433792	1005.1736548382067	231.1730441711612	211.08347143870594	55	5	44	45	4	17
3105000	-46838.49599737856	-45408.42158200498	-1430.0744153735811	-45408.42158200498	304.07656490586743	0.45685853679319455	0.8680205475913564	0.0362095133985285	0.34088729334301204	0.051071141038055476	0.022065473856953143	0.043288786583209324	1.8288195873677907E-4	1.3827347618359058	8.55216879156945E-5	1.7879395279573927E-7	2.2835668885867304	-1118.0138664196527	53.988767493841934	294.1233617959715	619.9294823281692	1380.1104164818946	236.12811644270775	237.03781778507894	59	1	51	40	18	1
3110000	-46847.87954125387	-45420.460357402866	-1427.4191838509994	-45420.460357402866	307.3894490671663	0.4418013509669185	0.8201103464401203	0.0362095133985285	0.34088729334301204	0.051375238946184454	0.02235239610202899	0.033997194337908675	1.9065801306751012E-4	1.3975925322874698	8.978836284758953E-5	9.093447201443072E-8	1.7385213151839745	-1127.482122384697	60.430209848912796	148.80662355492464	543.3684027883694	1140.5276074677377	244.96200257819103	170.87463600591656	48	10	49	41	2	20
3115000	-46845.37573865835	-45427.61687776571	-1417.7588608926433	-45427.61687776571	306.2266936343862	0.4418013509669185	0.8201103464401203	0.0362095133985285	0.34088729334301204	0.058566159252420695	0.02235239610202899	0.0449722145676617	1.8634473244920195E-4	1.4137141215188003	8.767595068055436E-5	8.998763345742952E-8	1.7970536864241304	-1120.6373832463041	51.19492240849214	80.08395470017274	630.2870870857442	981.447226725216	516.8413189994336	204.154646649588	47	12	52	33	8	18
3120000	-46838.54275827835	-45426.938501847806	-1411.604256430547	-45426.938501847806	312.2261906660489	0.4418013509669185	0.8253743858642368	0.03739671278873026	0.34088729334301204	0.058566159252420695	0.021230584362121156	0.0449722145676617	1.9443191358401978E-4	1.3453871361660854	9.121287148514386E-5	8.677610769898038E-8	1.728127844446322	-1122.0663877991553	59.35595091365095	246.56395142031832	703.7747980922652	1426.3649273299363	1149.7428339111873	175.6344158126123	60	6	50	29	3	22
3125000	-46852.721267605404	-45441.21206010222	-1411.509207503188	-45441.21206010222	302.3365290910318	0.43782849829864434	0.8253743858642368	0.03754192521208654	0.34088729334301204	0.052543843717379746	0.020546416837944184	0.0449722145676617	1.871558642195543E-4	1.3453490884609023	8.598812674187549E-5	6.729583918664157E-8	1.6213563290873472	-1125.181998543803	55.688180803951184	300.72245965701035	1011.4348785997167	1092.006362441829	560.8699367794421	160.11823855237574	60	4	52	20	14	20
3130000	-46837.39657873767	-45428.68927574467	-1408.707302993004	-45428.68927574467	300.0398850925002	0.43782849829864434	0.7259680950843058	0.03755197814742376	0.34088729334301204	0.05490138614551426	0.019725163141444138	0.0449722145676617	1.8584001096456885E-4	1.3393168152968293	8.695237098357363E-5	8.062683297370123E-8	1.7016987197133002	-1110.7724260514667	41.71316083454407	196.47002105929937	669.2110902593748	1321.1772906751926	1652.4552266908956	249.4204017384598	61	3	55	6	18	27
3135000	-46841.48359102516	-45423.623052769566	-1417.8605382555882	-45423.623052769566	299.7704517275047	0.4274716180754451	0.7259680950843058	0.039613329611785764	0.3820333282755666	0.05490138614551426	0.022228352191620452	0.04391707583358007	1.7681750284752497E-4	1.4213507331675845	8.238806812527278E-5	9.515377425663146E-8	1.937821971165353	-1131.835563386876	56.89382421852456	192.71421878417155	805.0100351197274	1094.4043150682803	773.5840919120978	514.6667278531623	56	13	41	21	17	22
3140000	-46826.311153429255	-45408.423601380215	-1417.887552049043	-45408.423601380215	310.90698790856334	0.4274716180754451	0.8309838375554067	0.033226331214152575	0.3820333282755666	0.049201253369887725	0.02058035455861644	0.04391707583358007	1.8245502802308292E-4	1.4320064341281022	8.398250520284559E-5	2.1848248971023875E-7	2.6209910471007882	-1116.4338421661578	44.99303912323939	34.38951179080171	143.63668855016257	791.7602048412691	1404.809759378652	284.9595860323068	45	15	11	68	6	25
3145000	-46836.59027332225	-45429.45880870734	-1407.1314646149033	-45429.45880870734	318.5477264976621	0.41900305800637117	0.7852864991245204	0.037723629369253386	0.3820333282755666	0.06319601460969602	0.025881082198515423	0.0447916770102013	1.8243235973629753E-4	1.372696572601051	8.546069491861577E-5	1.0842734425810931E-7	2.093158293605381	-1128.736875043724	61.284564767045005	313.4228728012898	865.2124259559166	1193.192515002828	646.0231203468744	301.6667998670396	67	9	23	32	18	21
3150000	-46839.458734444575	-45417.57788487982	-1421.8808495647534	-45417.57788487982	325.8695582102201	0.41900305800637117	0.7852864991245204	0.037723629369253386	0.3820333282755666	0.05684743786517403	0.019339007385464672	0.0447916770102013	1.7570542215183466E-4	1.3774028025576717	8.285940390306448E-5	4.9653079464532195E-8	1.5469552941219231	-1132.4359520774776	66.4565014109585	293.47637185519545	741.3960594186907	918.8566224123101	412.68050725782945	89.124167020414	58	19	5	54	25	9
3155000	-46863.32206197575	-45434.22106638055	-1429.1009955951947	-45434.22106638055	307.19728754300303	0.4396348799543484	0.7852864991245204	0.03731535820992847	0.3820333282755666	0.05684743786517403	0.021199562386394453	0.03739041639922501	1.739115103064613E-4	1.3885974736535347	8.221865481047948E-5	8.541813518331691E-8	1.9369655480535342	-1145.340577618482	76.37831555399313	345.0835399976135	994.8325454852132	1024.2226783400852	671.2343248999458	438.20164719592	56	26	14	35	17	22
3160000	-46856.7265636768	-45432.81089807541	-1423.9156656013886	-45432.81089807541	312.2376885311566	0.4225160252074881	0.9176636851526193	0.04145815390966074	0.3437525499165449	0.05684743786517403	0.024783738201087126	0.05151880772752472	1.9163088666590916E-4	1.4177688147378693	9.092100070701327E-5	6.73088599575762E-8	1.6287253894296156	-1134.4518670010998	82.07799202954847	341.36763184207075	1214.566463625997	1890.0681011224817	546.2941900600479	229.8656919887366	58	25	36	20	20	11
3165000	-46814.18126343023	-45409.076296867504	-1405.1049665627274	-45409.076296867504	303.2498069804803	0.4225160252074881	0.9111436012598156	0.040621719919475004	0.3437525499165449	0.060228588020963786	0.019684039991485654	0.04456165554968048	1.847568245343741E-4	1.3594465128312456	8.556083616937394E-5	9.964200689698122E-8	2.054167746240661	-1131.2814233537918	56.970271889130665	271.4650949854404	1100.196703219308	862.1877636351345	300.8198609271979	261.99462742374027	58	25	61	3	6	17
3170000	-46842.10381870678	-45414.04368856904	-1428.0601301377367	-45414.04368856904	318.4793919702834	0.43995174046185787	0.9095083313507014	0.034445130588295694	0.3437525499165449	0.05001304675696933	0.024454849362680376	0.04456165554968048	1.7728943710256976E-4	1.4466689975794755	8.974507772618722E-5	9.174225587973927E-8	1.861081089403922	-1114.0129511284624	37.77107121093053	214.97743368675754	1075.6357663057042	615.7338871325303	197.3817143498455	171.6629264124632	59	22	58	20	6	5
3175000	-46830.647492100885	-45395.74420033523	-1434.9032917656518	-45395.74420033523	318.5891102923695	0.4596094598686215	0.9095083313507014	0.04084487674707175	0.3650731817670084	0.05828577241862762	0.024454849362680376	0.04141928150624414	1.728723198808094E-4	1.3671545815115285	8.735524290739794E-5	7.827275341709008E-8	1.775702365609602	-1117.810010622317	46.268891235035234	283.38887274588626	989.7141048375487	593.5809064260256	608.6461544192492	145.67854976437394	55	26	57	8	10	14
3180000	-46829.57442111849	-45396.19537538582	-1433.3790457326718	-45396.19537538582	317.5476506796936	0.45370400780813086	0.9095083313507014	0.04084487674707175	0.3650731817670084	0.05828577241862762	0.021368615017660575	0.04141928150624414	1.718341958672019E-4	1.2714898145472662	8.451083357966383E-5	1.3879808814056784E-7	2.2124222635958475	-1120.6706541923859	68.14172211111503	402.99006188556615	1123.9791781805357	788.9973409563671	124.31805571274695	25.079663878726148	59	29	47	19	15	1
3185000	-46851.843003134985	-45404.12841956978	-1447.7145835652009	-45404.12841956978	317.10191657333957	0.45370400780813086	0.8276998706244885	0.04084487674707175	0.3650731817670084	0.05828577241862762	0.022780850671426992	0.0418254524375788	1.7295406794158984E-4	1.3619081743351105	8.806077474850294E-5	7.568180097342792E-8	1.7374423432364519	-1127.7175692441642	69.55611805742825	236.3237251013082	962.5766893701256	846.7976772394125	309.0291999792592	164.76414892887635	61	9	65	15	9	11
3190000	-46873.7786994084	-45417.42199952608	-1456.3566998823242	-45417.42199952608	322.9539227960783	0.45370400780813086	1.0287773512497944	0.04084487674707175	0.3650731817670084	0.06257040193236434	0.022780850671426992	0.042897541686591885	1.8554623268691284E-4	1.384753774181451	8.76794425112925E-5	1.1053676381543907E-7	1.8911385727776915	-1136.2835306453271	77.67715635919267	191.45878483667647	803.2475605365445	631.6111375119037	398.7116046814415	195.25047252839636	52	19	68	12	3	16
3195000	-46850.2018856916	-45408.298972234035	-1441.9029134575576	-45408.298972234035	328.076943309729	0.46553841324473033	0.9935508583988526	0.03530839558304639	0.3650731817670084	0.06257040193236434	0.022780850671426992	0.04313111773745829	1.8340515636498372E-4	1.4110425502159445	8.64778497075797E-5	1.238903380491674E-7	1.8930068415511836	-1120.8552980387617	48.431984464897866	152.00991531880396	763.1884432957253	456.3257520008159	180.0555276959219	181.67180382163133	52	15	83	3	16	1
3200000	-46842.64681823646	-45417.67353338552	-1424.9732848509434	-45417.67353338552	323.6889389740335	0.46553841324473033	0.9935508583988526	0.03530839558304639	0.3646834170646883	0.06257040193236434	0.02265770927181758	0.03716571639627222	1.820325993330575E-4	1.4682469291512878	8.599765559610981E-5	9.470326166631929E-8	1.8416412935461524	-1119.8308237542656	48.960957800775006	394.53632117002223	1143.9830643489079	988.7851517710554	201.96225532930984	190.5227487483385	59	7	83	3	7	11
3205000	-46858.211331453356	-45405.56300428359	-1452.6483271697657	-45405.56300428359	329.3644746177481	0.4732931356685623	0.9935508583988526	0.04407802040474553	0.3646834170646883	0.06257040193236434	0.02339020665668996	0.03613734161156317	1.815700246215759E-4	1.3889764749929856	8.717746949092156E-5	1.2618895992812505E-7	1.8970863961302553	-1117.8497980739517	47.855222763023946	355.77111780844194	713.5492966015692	1264.3347018511245	665.5027771678808	199.721117481316	61	2	86	2	1	18
3210000	-46866.59067350387	-45442.87553990498	-1423.715133598893	-45442.87553990498	334.735297301379	0.4732931356685623	0.9935508583988526	0.033458091917612544	0.3448364421913367	0.05960040517641756	0.020241747333991107	0.037515199565374246	1.9106088144800508E-4	1.3456025944931043	9.00886776727491E-5	8.109258336884502E-8	1.6837095381638552	-1111.023043143596	63.600151520179864	378.00415159529973	807.6746501776859	379.145776345092	101.31031991872602	175.36310946549756	58	21	78	1	7	5
3215000	-46838.89563137667	-45414.43921296252	-1424.456418414146	-45414.43921296252	338.0196470865286	0.4661797080243066	0.9966331759095011	0.04228894548218909	0.3448364421913367	0.05960040517641756	0.02200954231387839	0.036029571109230156	1.8555501315361766E-4	1.2774706564214753	9.283213684441111E-5	6.372936990860847E-8	1.521330157974893	-1098.176268783196	63.20299761339409	307.6776423591575	862.1078068222532	584.4960229401505	85.81064337091613	156.05074501774382	59	18	73	6	11	3
3220000	-46877.041199098916	-45419.34323192433	-1457.6979671745878	-45419.34323192433	337.9585029678748	0.47069990117024446	0.9966331759095011	0.04228894548218909	0.3622879563601695	0.057206071029615314	0.02179943451666679	0.04324763580576422	1.8083499385042253E-4	1.2845571000392708	8.812694145405496E-5	8.084967111812183E-8	1.6623815703778912	-1120.8285545145227	83.15731850526396	403.93549328426474	831.6723331187143	353.8552064159816	121.0267431215674	235.32521398281264	60	23	58	20	6	3
3225000	-46872.34852723185	-45419.51651293186	-1452.8320142999876	-45419.51651293186	331.88462756922223	0.47069990117024446	0.9966331759095011	0.03431293583766579	0.3769444051092313	0.057206071029615314	0.021401217317572843	0.04324763580576422	1.8259025554696437E-4	1.3144391396787747	9.270382409118927E-5	1.0731277834878975E-7	1.802143261566851	-1109.337448659148	60.22633773558232	149.29893596229257	544.0857805773879	1357.739370744801	313.42405201164047	127.12209544476016	60	1	73	7	14	15
3230000	-46863.497150886156	-45413.97057554095	-1449.5265753452059	-45413.97057554095	318.1268343561853	0.47069990117024446	0.9966331759095011	0.03431293583766579	0.3487429725471982	0.057206071029615314	0.021401217317572843	0.03986799977010453	1.759623822074276E-4	1.3385678332843645	9.049051809871577E-5	1.726859950629771E-7	2.1453270745422843	-1101.8588064841472	41.57549450620779	145.63019224840812	836.4630551784513	1349.43379707793	308.5847396972801	89.88145402459882	61	3	65	21	12	8
3235000	-46843.111960475384	-45419.558327568746	-1423.553632906636	-45419.558327568746	316.317227958095	0.46237860934743863	0.9694250037499804	0.03431293583766579	0.34504811437976673	0.057206071029615314	0.02349586699297689	0.03986799977010453	1.8543252557823065E-4	1.3441184759648626	9.171981025379629E-5	9.517097162981734E-8	1.821524333970897	-1109.6570076618166	63.25790892582415	294.2874734494124	844.0554977181614	407.92354331762033	395.94705232792893	153.49746436864197	60	9	81	1	4	15
3240000	-46806.76139750586	-45406.64574248432	-1400.1156550215487	-45406.64574248432	316.79227808102667	0.46237860934743863	0.934505464198017	0.03385059760433978	0.32922275373315746	0.057206071029615314	0.02349586699297689	0.03986799977010453	1.8320511122308408E-4	1.3443166861178097	9.200284612240556E-5	8.817559703503538E-8	1.8918364394411358	-1114.902183053579	57.090671648069055	187.3939604742997	691.7956755173028	245.62477658355996	143.6238983522278	179.2629170360596	60	1	88	6	11	4
3245000	-46843.45922860208	-45434.78092014953	-1408.678308452548	-45434.78092014953	313.29417089523946	0.46330409683412543	0.934505464198017	0.035012060843849904	0.3866806421133749	0.05618616412045499	0.02349586699297689	0.03986799977010453	1.826547415075537E-4	1.2943322719805563	9.204425018617062E-5	7.722294209285573E-8	1.78618356242463	-1111.3082931876531	53.40071985767015	195.61990360952402	803.4493870990691	102.97592763775378	238.49048186060702	126.07851888700776	61	1	87	5	15	1
3250000	-46845.92243425291	-45418.76404982121	-1427.1583844316972	-45418.76404982121	322.3179458509318	0.46330409683412543	0.8938983589716958	0.039959752311919755	0.3866806421133749	0.05495048749061223	0.02349586699297689	0.042500856868518684	1.8594202048878217E-4	1.3940625394323025	8.910776441979435E-5	9.707604813008752E-8	1.906138365984412	-1123.9631256366574	85.17093382076663	328.7272965343004	869.3686226059959	699.2533583805135	283.0813104766886	250.77597316528735	62	9	66	12	6	15
3255000	-46860.76188044629	-45424.52223114181	-1436.2396493044807	-45424.52223114181	330.9298152666833	0.4407618836938295	0.8938983589716958	0.039959752311919755	0.3866806421133749	0.05495048749061223	0.02349586699297689	0.042500856868518684	1.9209532330533016E-4	1.389436140795345	9.145234255761909E-5	7.564733842247741E-8	1.6532323288413076	-1130.4745261621301	59.7088991064209	392.5749566879818	819.2232402857065	1244.5920537999184	784.2244539339018	206.92241916984364	61	6	38	28	22	15
3260000	-46856.56003771303	-45430.19052233677	-1426.3695153762571	-45430.19052233677	329.36691119499204	0.4407618836938295	0.8938983589716958	0.038906419496160125	0.3866806421133749	0.0655298384939317	0.025292088623705546	0.043605124378794546	1.887473308292839E-4	1.3522390474123447	8.88924181042905E-5	5.729322659868506E-8	1.5405977976733816	-1133.6934137420635	82.36083964171398	408.1543373093467	865.0754613432666	832.8845730939078	233.44966946067112	234.8618906030465	60	16	31	46	13	4
3265000	-46837.68858112174	-45427.62450959122	-1410.064071530523	-45427.62450959122	332.32757367175907	0.46473450998841664	1.0203744303536741	0.038906419496160125	0.35905227411766527	0.053515966929734586	0.025292088623705546	0.043605124378794546	1.8761072858974073E-4	1.3464744254058636	9.197759160467251E-5	3.135770417511022E-7	3.2683517240531343	-1122.863982019025	71.48093752019253	296.5970238116062	626.7024220985825	885.5977893478171	225.67317358464575	29.079999147878386	61	14	13	63	18	1
3270000	-46812.139840904434	-45414.65748663167	-1397.482354272764	-45414.65748663167	326.45051104715577	0.46473450998841664	1.0203744303536741	0.038906419496160125	0.35905227411766527	0.05429044424049665	0.02312911548453934	0.043605124378794546	1.9125655359965757E-4	1.356016940449046	9.191298566730291E-5	7.346583838424743E-8	1.7633473224389655	-1117.8330081098443	64.61545131569244	428.33497155281475	733.4746398684737	865.9767667504752	172.18036984091307	13.051989647816244	61	14	4	72	18	1
3275000	-46844.86085181298	-45412.99850630963	-1431.8623455033478	-45412.99850630963	326.2174612249441	0.46473450998841664	1.0203744303536741	0.038906419496160125	0.35905227411766527	0.05429044424049665	0.026411362937650434	0.04054135876412849	1.8899210906493977E-4	1.288369788710311	9.181712726270167E-5	1.2127600701697153E-7	1.9341454482049443	-1113.7173828880366	55.463830203135345	228.62588392915947	380.9019031049142	1015.456903517506	117.37825308785185	209.06806424846684	62	1	24	62	19	2
3280000	-46829.33558100368	-45420.400748067266	-1408.9348329364134	-45420.400748067266	328.69960320178114	0.46473450998841664	0.956029400008155	0.038906419496160125	0.35132077606345646	0.05429044424049665	0.026411362937650434	0.04089153559507837	1.9068983697406535E-4	1.2938994838478628	9.161420121053937E-5	6.378806515495013E-8	1.5634503495529064	-1110.3466484670626	60.15037932596257	241.26086890009597	481.14604731326517	883.5298906242504	228.5773797279496	117.46160953137388	61	1	24	63	15	6
3285000	-46842.761810867334	-45432.966290729564	-1409.7955201377717	-45432.966290729564	330.8891996712402	0.46473450998841664	0.956029400008155	0.0341651510883147	0.35132077606345646	0.056970934616026266	0.02039504083684363	0.04089153559507837	1.9018156776107916E-4	1.300212330263574	8.893289239089117E-5	8.154771437408909E-8	1.7592512394561872	-1121.2935716104523	56.532833005381626	113.26905278471529	508.012809987104	979.87191425393	181.6749548359895	235.77460537040645	55	7	37	48	3	20
3290000	-46836.47234813162	-45432.44442602725	-1404.0279221043652	-45432.44442602725	326.3715127746187	0.46473450998841664	0.9345943972520495	0.0341651510883147	0.35132077606345646	0.056970934616026266	0.02039504083684363	0.04410742832662085	1.902824984345956E-4	1.2994212098775133	8.722255478426794E-5	6.34483532486701E-8	1.6086299938345188	-1113.4915372474734	56.18350382830621	216.2662393578957	806.9797019294509	1059.3287318712723	138.03507552961406	295.44780388724695	59	7	31	51	21	1
3295000	-46838.54579259436	-45429.498171769206	-1409.04762082516	-45429.498171769206	342.32727721433486	0.4580465100137298	0.9345943972520495	0.034794341827314876	0.3745067136194432	0.056970934616026266	0.022200192472692417	0.04011986516082242	1.9166289990856433E-4	1.3949810879905058	8.74419497329361E-5	9.317173486017725E-8	1.8025391322808344	-1112.7200450175155	42.93431711475304	137.70261035512766	669.4808854397977	977.1048004619252	425.78892976056	229.4433575436095	57	8	33	42	18	12
3300000	-46822.63510542513	-45431.942197939905	-1390.69290748522	-45431.942197939905	339.6728921454599	0.46500726654978586	0.9345943972520495	0.03807219129565773	0.3401588778205928	0.056970934616026266	0.02198114829595375	0.04011986516082242	1.987379902764367E-4	1.4137457336700348	9.27947903013092E-5	5.988244784800616E-8	1.5821822305639428	-1115.1464557285399	40.613843111020834	63.911036396367564	500.76149954494736	893.221859055596	238.21800706513204	277.78661198049866	38	26	4	79	9	14
3305000	-46815.89246718369	-45417.3309031956	-1398.5615639880818	-45417.3309031956	332.8934381392242	0.46500726654978586	0.9886103244079383	0.03807219129565773	0.3401588778205928	0.056970934616026266	0.02225487491019906	0.039731806064714284	2.0113872356075223E-4	1.3462438165787316	9.123952983276426E-5	8.632515407907957E-8	1.7485813507036916	-1113.206527815151	34.809873243659744	56.85293320120521	214.8494522957258	795.748244919936	700.0659841116156	160.10108239016023	34	22	6	80	10	18
3310000	-46782.86176893802	-45406.398539815	-1376.4632291230164	-45406.398539815	327.85528960482384	0.47275377695608883	1.004008467733587	0.03863166564237789	0.370502839537181	0.05858217029561831	0.02225487491019906	0.039731806064714284	2.0773420312561073E-4	1.3995939140163438	9.252280541365205E-5	6.616589268468579E-8	1.5389960538100798	-1096.363739894313	26.596571734606187	61.46611189605935	133.76902799111537	762.3301983444908	532.8756441126949	280.009747569287	33	27	2	79	8	21
3315000	-46807.20558517113	-45405.14682821473	-1402.0587569563952	-45405.14682821473	329.65703717044335	0.47275377695608883	1.004008467733587	0.036723314582671314	0.370502839537181	0.05858217029561831	0.02225487491019906	0.04358507298558149	2.0876394843809322E-4	1.375427788046428	9.222840847198383E-5	1.0881244273326054E-7	1.6992872199992717	-1084.5249158713634	32.38800200036307	69.15228862078826	309.17889849602574	892.5809938905195	847.745264124513	216.18790848669724	51	11	2	81	3	22
3320000	-46795.06082438838	-45392.863978650734	-1402.196845737653	-45392.863978650734	309.0062898021868	0.4566092454340995	1.004008467733587	0.036723314582671314	0.3294670924000662	0.05428235529706782	0.02225487491019906	0.03720281446668735	2.162870183441986E-4	1.3240866925980543	9.788680802448841E-5	1.0801801083142004E-7	1.6121886342458347	-1079.1516594967215	34.43535652844518	193.9801058594606	565.7000529298024	917.3999753407597	1168.0368755369443	165.92043713154143	62	4	6	44	33	21
3325000	-46836.510120280655	-45431.18840972217	-1405.3217105584852	-45431.18840972217	296.62939837372977	0.4566092454340995	1.0415925133739783	0.043293864027661555	0.35352826074781585	0.05093672620315274	0.02225487491019906	0.039737206398259194	2.120438553415297E-4	1.4448691661209374	9.414320994391696E-5	1.2585288024960787E-7	1.7535682701088797	-1088.3438101455156	28.607881754495022	62.65146539153791	134.92421569369677	728.9736208629256	1048.0037601963352	163.63634216915761	50	9	2	44	50	15
3330000	-46851.956091710716	-45440.79074107567	-1411.165350635046	-45440.79074107567	305.53128232009624	0.4566092454340995	1.03281775317976	0.041894671103162806	0.3324083728884855	0.05162599109749844	0.019174347269566076	0.039737206398259194	2.1143382073397668E-4	1.3094809749843819	9.582439026056507E-5	1.547442942878987E-7	1.870976718196319	-1082.3254013770068	41.00719771475198	56.36835863305477	257.7765013837977	598.5256493400442	885.5822226392835	196.0415070212667	53	9	8	46	38	16
3335000	-46840.76028028704	-45447.80712081271	-1392.9531594743298	-45447.80712081271	308.41777929953264	0.4566092454340995	0.8986613981370916	0.04274966562798246	0.40047411054289694	0.059382500480431234	0.023184009684684596	0.039737206398259194	2.0664894414120982E-4	1.4517311947900668	9.219361738465282E-5	1.5369765727217043E-7	1.9754019701894607	-1083.720588265887	40.14204720432092	76.48142636887876	400.5660889842325	536.5205901749915	1113.1999330171868	103.722527938378	48	15	18	35	36	18
3340000	-46827.19984730985	-45450.651940109325	-1376.5479072005282	-45450.651940109325	312.18982311735886	0.4566092454340995	0.8986613981370916	0.04274966562798246	0.32661264173051036	0.059382500480431234	0.01940808191165698	0.05192460480571067	2.1873818204622502E-4	1.371128361848484	9.783738951474638E-5	1.1401235223144502E-7	1.8097841710501765	-1087.2632895344973	40.58998147983704	84.41905034681935	492.19462711032435	756.3096186554098	1038.167674013586	139.7493967353479	60	3	22	9	56	20
3345000	-46847.58760989893	-45435.65631307951	-1411.9312968194233	-45435.65631307951	316.6811177380941	0.4566092454340995	0.8986613981370916	0.038601089711544315	0.39060018896864196	0.05600764482242816	0.026530255374125816	0.04574315576128964	2.0696657962611522E-4	1.4035325637498883	9.465302884370411E-5	1.074481833269864E-7	1.6733754255102429	-1088.232541789988	54.7438700202173	83.22478231356124	652.2825522502181	458.8463843203076	859.145015980097	177.57718281912676	62	1	38	8	40	21
3350000	-46877.379395739576	-45434.03626611122	-1443.3431296283527	-45434.03626611122	332.73385124843924	0.4566092454340995	0.9495878263464617	0.03670605972687991	0.3235304562723777	0.04975287708964721	0.026530255374125816	0.04124125620740368	1.9235286055645898E-4	1.3493012347282674	9.405735388106106E-5	9.832787787565743E-8	1.646959002088505	-1094.686884619339	46.10750579757739	146.36124391160232	706.5861176075788	3233.288440928701	652.0968139878713	121.34818626385909	62	1	56	2	33	16
3355000	-46817.1909085582	-45410.0497235857	-1407.1411849725014	-45410.0497235857	327.80865101317545	0.480814780056594	1.0400280101674508	0.036209204351878875	0.3235304562723777	0.04975287708964721	0.026530255374125816	0.03871320314357404	1.9678731967551167E-4	1.3539518961844248	9.560327465132413E-5	6.30984315131609E-8	1.483239522428251	-1094.7904883324006	48.24733860476722	155.16268907633682	789.1629552328881	563.4816017562491	1054.4257516851508	182.1573353706449	59	5	65	4	16	21
3360000	-46836.199301794586	-45435.97131134378	-1400.2279904508027	-45435.97131134378	328.61751176148476	0.480814780056594	1.0400280101674508	0.03562650811018893	0.3235304562723777	0.05303304184605982	0.019200018000871337	0.03871320314357404	1.9698351163927928E-4	1.3604774303919207	9.47458013164939E-5	7.738217686493962E-8	1.6155453574209349	-1094.744003463835	49.9811420097786	259.7969459179802	745.035730137869	859.0909616200345	745.3301346211761	210.81593455980027	61	3	53	21	12	20
3365000	-46832.52559718537	-45423.417807728816	-1409.107789456554	-45423.417807728816	341.35787145793546	0.480814780056594	1.0400280101674508	0.03466351268032853	0.33050494391347235	0.05163596564564998	0.019200018000871337	0.04030775130050956	2.024604265918103E-4	1.339940201123315	9.377344220874568E-5	1.593992224688669E-7	2.0559465114788242	-1103.2985181036809	51.58475086642605	211.1137634206224	726.2754746860867	1005.4301835738296	1058.8635840920856	126.38748656191956	61	3	44	24	20	18
3370000	-46841.96526946264	-45419.55365524548	-1422.4116142171604	-45419.55365524548	369.52877109701313	0.480814780056594	1.0400280101674508	0.03466351268032853	0.3249264695637385	0.05256522023922394	0.019200018000871337	0.03963826932300045	1.9701667055897185E-4	1.4536870129097434	9.046387095091229E-5	1.7625408850402787E-7	2.095913547687955	-1107.3140711381996	59.69789726493347	190.21922465913607	699.2414634654851	1013.4347149805707	279.494081490489	120.24159281141375	61	1	40	49	12	7
3375000	-46847.8926171476	-45436.95662986702	-1410.9359872805765	-45436.95662986702	347.66164725136247	0.480814780056594	1.0400280101674508	0.03903055270411627	0.34019084000640054	0.045103967106742596	0.017924924701031325	0.03721246178358009	1.9444855343301516E-4	1.4019441786257636	8.92336079897492E-5	1.0850339773012827E-7	1.8876934893711366	-1121.9111328049592	69.64506853920246	521.8192120358211	825.354940142811	1157.7249405095906	121.53471608649853	137.69295223895617	61	7	32	48	1	21
3380000	-46838.56401022275	-45418.46120965833	-1420.1028005644202	-45418.46120965833	386.55706329427846	0.480814780056594	0.9616285735137676	0.03903055270411627	0.34019084000640054	0.04810212129662386	0.020036512362643553	0.0446007239816047	1.9654383000883562E-4	1.3797522020101665	8.929074997487844E-5	1.5487414766822844E-7	2.0793572660381026	-1112.582923267045	40.2369068371706	50.67682009999923	415.74577710306465	1096.1707961244615	710.9142767218146	339.42641604095155	38	22	27	57	2	24
3385000	-46860.80008095344	-45436.87878995717	-1423.9212909962714	-45436.87878995717	401.66956399472133	0.480814780056594	0.9616285735137676	0.03903055270411627	0.34019084000640054	0.04810212129662386	0.020036512362643553	0.04098288176915913	1.9240591581515774E-4	1.3594680580283456	8.994420278056821E-5	1.0172331633646635E-7	1.7713835033098928	-1111.6329863997148	76.586637819661	59.830965830649816	213.13556072908645	1005.2379356189805	259.8659866709203	108.19676566894246	35	25	5	82	2	21
3390000	-46845.93167373633	-45444.73623045012	-1401.1954432862078	-45444.73623045012	354.098086622399	0.480814780056594	0.9616285735137676	0.04755621180106707	0.33206388644667434	0.05496600011832209	0.020036512362643553	0.0412101592749152	1.945606988227985E-4	1.4218740017603677	8.812729020229295E-5	8.643518638727248E-8	1.7672346604309355	-1125.0274111703006	177.0575962484768	67.47639220183126	231.40185254404827	879.2768626510698	156.68047096375844	112.38032123119108	5	56	3	85	9	12
3395000	-46898.48966751923	-45458.594597788324	-1439.8950697309067	-45458.594597788324	359.9997584133846	0.480814780056594	1.001909652113244	0.03778865791805371	0.37911451428316323	0.05496600011832209	0.023910633831678133	0.0412101592749152	1.8426813259250256E-4	1.328195175254142	8.523268966623716E-5	1.4980659369111323E-7	2.1253077943954577	-1135.2073497686035	40.59429169975639	54.73683318928871	292.58309121651985	1057.7283205546669	561.5940864460815	151.68470842504232	1	58	8	69	16	18
3400000	-46845.31454636305	-45442.251596055205	-1403.0629503078458	-45442.251596055205	348.88293747450524	0.480814780056594	1.1868683916153107	0.04147330030056552	0.33943934708909174	0.05496600011832209	0.019268038827801107	0.04697849199986875	1.9561753360516405E-4	1.3921064029760981	9.042431364616782E-5	9.911461307861326E-8	1.8816974884352322	-1132.5293519322704	108.89154456405349	67.16901142158646	253.96054055437693	864.8240252238586	222.87138948533692	65.0889935475019	5	57	2	79	14	13
3405000	-46846.8252382519	-45437.74373002181	-1409.0815082300883	-45437.74373002181	361.6303260090532	0.4861328235959117	1.0038437571366352	0.04147330030056552	0.33943934708909174	0.05581082205523854	0.023141387546874684	0.04697849199986875	1.949233006850204E-4	1.4268594901032923	9.061241856368062E-5	8.21494162433921E-8	1.707460412631542	-1124.7438010798307	45.279561409716116	86.39528499095515	311.97268565694577	1162.4543258492668	332.0142366668712	113.7249972453778	51	10	1	81	6	21
3410000	-46835.79719832243	-45430.92091204674	-1404.876286275683	-45430.92091204674	397.29551033183526	0.4790870974826144	1.0726775829654052	0.04147330030056552	0.3413272490507307	0.05047846854925057	0.023141387546874684	0.04697849199986875	1.9525172578477794E-4	1.355646818553373	8.826137552624271E-5	1.0011499820587437E-7	1.9000700045861572	-1130.3453569759688	50.650898856699435	187.00529117371303	642.0823873192983	900.4519338674032	304.0767942097997	181.50026858336497	55	5	11	78	2	19
3415000	-46815.68770461381	-45435.99706298845	-1379.690641625359	-45435.99706298845	361.424546999393	0.47073894653503845	1.019093509217505	0.04147330030056552	0.3474331077665621	0.05047846854925057	0.02526217404343505	0.043455463582313676	2.011889565768824E-4	1.2872893979508595	9.030175560193035E-5	7.098130260216754E-8	1.7303068912375958	-1125.5006364957922	36.85262548115783	112.39189352173665	335.9564862320714	825.4041348455411	1065.3303058247732	173.76145075325906	41	16	6	85	3	19
3420000	-46813.727726538535	-45446.61916369669	-1367.1085628418416	-45446.61916369669	393.4079381095588	0.47073894653503845	0.9795238624973589	0.03984274159382004	0.3474331077665621	0.05047846854925057	0.019921855088823	0.041919872945507426	2.0281780742028248E-4	1.4033775930469228	9.024305950503169E-5	8.061960497175308E-8	1.7450598114796143	-1111.160663820295	34.51793463126244	77.39828815534987	228.1429578754113	870.607074860453	608.0595023452966	162.9666759630641	60	3	4	71	15	17
3425000	-46801.06039634095	-45440.75147194887	-1360.3089243920808	-45440.75147194887	394.3809669846336	0.4470200880346389	0.768869797712764	0.03614120286387238	0.3474331077665621	0.05047846854925057	0.019921855088823	0.03710579687248552	2.0384387838367614E-4	1.3981859173749644	8.92140401697854E-5	7.85654109004518E-8	1.860596665967508	-1112.4246769418226	46.7714698630963	467.5891484719746	655.6521239803377	870.8960317400317	259.2703927774849	94.98830550424356	60	6	14	72	5	13
3430000	-46838.929848815154	-45443.788086663706	-1395.1417621514506	-45443.788086663706	404.3519225229412	0.4361594357092281	0.8000180661096224	0.03614120286387238	0.3406825115521188	0.04987033450346775	0.02325509552972992	0.03710579687248552	1.875916740094457E-4	1.3268962296237923	8.350605194778228E-5	6.767735804440183E-8	1.7904111051648892	-1129.2155631165313	74.55067540870205	315.8377841110007	551.3249964343519	1406.6363950564232	369.93472177137704	118.12879304991473	60	4	39	41	16	10
3435000	-46840.404464131665	-45432.9228481354	-1407.481615996266	-45432.9228481354	381.9559341644945	0.4215339567918962	0.8000180661096224	0.03614120286387238	0.3406825115521188	0.04987033450346775	0.02325509552972992	0.03933776968531852	1.9570547027906486E-4	1.2803925591842409	8.902893313908933E-5	7.989203052691298E-8	1.7162952844588315	-1116.8631026706698	47.764133886566526	114.94823125745927	891.141159759752	1568.3603288349343	671.7331865077063	242.6284104411132	62	5	42	31	8	22
3440000	-46795.85394196576	-45419.41305589877	-1376.4408860669967	-45419.41305589877	360.7256889838167	0.4460854745419361	0.8605029247261516	0.03891987744187727	0.3406825115521188	0.0553143034852465	0.02325509552972992	0.03933776968531852	2.0086920502296204E-4	1.323533270722803	8.48497694268942E-5	7.775487704170739E-8	1.815079242798579	-1122.2048591200983	55.54048403260303	216.48592067572574	983.1767015209994	781.5027065570993	575.4158942834279	105.50668599499512	62	1	53	18	14	22
3445000	-46795.69329072426	-45421.3525300498	-1374.3407606744588	-45421.3525300498	391.61771438742545	0.4639593118834253	0.8605029247261516	0.03891987744187727	0.3406825115521188	0.0553143034852465	0.023829152162216923	0.03933776968531852	2.0136859172494164E-4	1.4097499498181039	8.555203921087884E-5	6.229599361614448E-8	1.6894036529949448	-1110.5927609600851	46.39234962424203	249.58789061631956	838.4491840294586	1361.2914850403174	569.2439421509364	130.88853251077188	63	1	39	31	14	22
3450000	-46791.57186486455	-45419.60394206419	-1371.9679228003606	-45419.60394206419	358.24007503427816	0.4639593118834253	0.8605029247261516	0.03891987744187727	0.3406825115521188	0.0553143034852465	0.023829152162216923	0.03933776968531852	2.0186741115738033E-4	1.396192726174287	8.607310490973362E-5	5.268696070863637E-8	1.5221233550156992	-1118.4654449365237	48.24729062691806	194.44950517038316	911.8082101062583	1098.1721473684047	662.818129191039	305.64355297590464	63	1	2	74	8	22
3455000	-46809.36505456649	-45429.256323285976	-1380.108731280517	-45429.256323285976	426.0524096183906	0.45453755197882684	0.8934593747769776	0.03782632265951615	0.3737866087895759	0.05547880135318747	0.023829152162216923	0.039109040229682764	2.1148131701530587E-4	1.5178213914826033	8.99474596993318E-5	6.706531353698766E-8	1.6424262969509982	-1126.5591032742282	61.18525829773549	118.31107412541503	163.36156881448906	1010.0465949624629	996.7337243108236	253.7868815416665	49	14	1	70	7	29
3460000	-46797.79501446527	-45413.8192838092	-1383.9757306560743	-45413.8192838092	384.0135591382142	0.4513168900699616	0.8934593747769776	0.03782632265951615	0.3737866087895759	0.05547880135318747	0.019990601185893797	0.039109040229682764	2.0857121494360348E-4	1.3894787489730192	8.90288597090117E-5	5.697819388629694E-8	1.5544926462480202	-1127.484413381516	55.60021309285666	153.32361262870967	237.27807645132074	930.0158968398293	959.5752671715625	122.03795929965624	61	2	1	53	34	19
3465000	-46772.398909412965	-45419.2008928617	-1353.1980165512687	-45419.2008928617	343.384106603729	0.4513168900699616	0.8739041104693053	0.03782632265951615	0.3737866087895759	0.05547880135318747	0.019990601185893797	0.03999884432906079	2.1562516579867394E-4	1.4496214043461066	9.25277292190858E-5	4.000048091857565E-8	1.4134554673902726	-1128.334284950798	56.70230335434675	122.48494160454509	268.44249198098026	1010.3058386148833	745.4930035877414	136.2233919980085	55	1	7	64	24	19
3470000	-46824.28781944385	-45427.8036484211	-1396.4841710227556	-45427.8036484211	350.06118945572683	0.4513168900699616	0.8635882696163927	0.03542675803457128	0.3307843453592005	0.05547880135318747	0.020216499166533824	0.045734689317282605	2.1874585457976774E-4	1.4523774983377087	9.300556060627343E-5	7.366356948929474E-8	1.5803021228674365	-1131.0652406495917	59.51292362030794	105.65288208578954	211.64827759334815	954.9877902954381	811.444329857491	98.84557165710108	52	7	4	60	27	20
3475000	-46804.55299196082	-45419.71726020116	-1384.8357317596626	-45419.71726020116	368.4684666804472	0.4513168900699616	0.9690175604077609	0.04105268326024955	0.3373942874653972	0.05683734910129915	0.01955345952824202	0.04531173761769428	2.1177763162181514E-4	1.3876153688040507	8.912180725062893E-5	1.2220345445214069E-7	2.1125092716155427	-1134.502334358395	68.81825393407898	69.06700424736361	338.14298516099376	1042.3953385582477	340.64173561124056	150.18470083541567	33	23	3	86	2	23
3480000	-46842.49125356671	-45448.51306079754	-1393.9781927691706	-45448.51306079754	376.15004249313523	0.4513168900699616	0.9421415083698662	0.04105268326024955	0.3468265917666302	0.05679269429278891	0.019973003297737026	0.04572450562617442	1.9987874606450855E-4	1.3635460106500896	8.745213783750916E-5	2.1215268261445948E-7	2.4677235412570977	-1118.78454271114	75.09687552585659	54.67413116604896	177.68028337167462	834.7413551291796	176.99772633388866	117.19790000294066	35	23	2	86	8	16
3485000	-46808.86566222864	-45429.0797990613	-1379.7858631673414	-45429.0797990613	363.1638893734367	0.4513168900699616	0.865673215366675	0.04105268326024955	0.3468265917666302	0.056856696586982905	0.021557481309159843	0.04572450562617442	2.059957283746571E-4	1.4911809972442218	8.794113710653158E-5	4.9254629659615067E-8	1.4490488902067766	-1116.9425758848533	114.31199366918736	46.93773337661166	201.72042564718816	917.2769055134665	1140.3434080534491	142.88131553946948	29	31	2	83	2	23
3490000	-46794.10523054403	-45428.10135132256	-1366.0038792214677	-45428.10135132256	369.84527812458435	0.4513168900699616	0.968961709578823	0.03548730285252578	0.3468265917666302	0.051912181321456335	0.021557481309159843	0.0416297279596434	2.081892836407252E-4	1.4444922833030094	8.751232809841898E-5	7.980521245518254E-8	1.807514207657607	-1121.1032121179303	53.39970499292471	72.00013458811253	235.55459288383585	914.754396898751	111.81844856637042	147.3842555533621	28	32	2	85	7	16
3495000	-46794.82724883687	-45416.935255456505	-1377.8919933803616	-45416.935255456505	355.79403851253863	0.4513168900699616	0.8257746115496082	0.03548730285252578	0.3468265917666302	0.05266298148320463	0.021557481309159843	0.0416297279596434	2.0126147018918283E-4	1.4434638346917146	9.14988056328266E-5	1.378002525472264E-7	2.1948492607035557	-1110.6121337417894	46.9782461714972	39.61961076491872	225.60995379810035	990.7729383264784	277.8062663113546	115.28597737190633	25	34	9	80	5	17
3500000	-46819.056231466	-45415.290768985615	-1403.765462480387	-45415.290768985615	313.06430810104064	0.45733550573788584	0.8799455369101226	0.030541765688877235	0.3398352124544062	0.05266298148320463	0.017813828142446197	0.0416297279596434	2.0847164358710982E-4	1.5153108296546705	9.588029370335344E-5	2.8672951853393407E-7	2.730417548929002	-1114.2120608818275	80.9425142456833	65.59468876983489	82.46795169728398	795.4166487561298	243.88871163228603	166.04266157706894	17	40	6	86	1	20
3505000	-46795.55158236374	-45411.91179146073	-1383.6397909030127	-45411.91179146073	347.7275456047133	0.4697268532580132	0.9572350098910611	0.042635616306093	0.3398352124544062	0.05266298148320463	0.017813828142446197	0.04395599723129875	2.043870997041419E-4	1.4635451431492985	9.37896290277139E-5	7.73834755149162E-8	1.73394110386859	-1120.739379873875	63.83902392355193	52.50838463174449	342.801914610017	959.8674660403208	404.13757013693095	78.76681895080604	20	40	2	87	4	17
3510000	-46793.24899336175	-45397.49585505719	-1395.753138304556	-45397.49585505719	314.0897642158287	0.4697268532580132	0.9572350098910611	0.04192159302814077	0.3398352124544062	0.050731411462179306	0.020560041789494204	0.04846035757668107	2.09540155508662E-4	1.5101123440815571	9.65254423804113E-5	6.620627532578259E-8	1.5723409748643138	-1122.7920600228767	52.51172123998288	76.59976085188359	94.77518107584845	927.4476169628334	175.15476669283333	99.60179155039314	24	14	24	86	10	12
3515000	-46806.1835385371	-45401.15805666838	-1405.0254818687229	-45401.15805666838	347.0923037722704	0.4697268532580132	0.9582378115540234	0.04025220602862277	0.3572618005919347	0.05990771519031903	0.018852340733665877	0.041496196060267075	2.1151194244451964E-4	1.4905700749927568	9.579078272980965E-5	6.347227474786281E-8	1.4812450190311393	-1126.4434290059153	40.29795031554252	89.76146209772445	288.4342868960773	970.2115695242998	210.81035362070443	185.7478393784167	15	44	17	67	9	18
3520000	-46804.85766769054	-45413.54715486848	-1391.3105128220634	-45413.54715486848	334.8787608337146	0.4697268532580132	0.9582378115540234	0.03308061776288212	0.3572618005919347	0.05990771519031903	0.027433184639718586	0.041496196060267075	2.0112947144352078E-4	1.4661027002847	9.216287415902296E-5	8.515723373334343E-8	1.733805841396271	-1114.7478913679424	24.40248069267323	73.3087557236803	288.22907945719766	876.0375912158023	282.5244900040488	104.9741466608874	10	48	22	63	6	21
3525000	-46806.1252936977	-45397.62122015441	-1408.5040735432935	-45397.62122015441	301.57259863302517	0.4697268532580132	0.9224601015154461	0.03871716010619198	0.3572618005919347	0.05990771519031903	0.027433184639718586	0.04523431134455258	2.068784958539522E-4	1.4695954182016302	9.906710652440974E-5	1.010277944504526E-7	1.7326133690191243	-1114.1012169286982	53.89758805548663	55.727923809637076	228.82674157578143	775.6181131831418	400.45855652144564	117.5096622354013	5	55	7	76	10	17
3530000	-46810.16302482756	-45403.00068382568	-1407.1623410018803	-45403.00068382568	309.44251739335	0.4679256371566697	0.9224601015154461	0.03871716010619198	0.36601734652716156	0.05990771519031903	0.020099138751842053	0.04523431134455258	2.0497399042993702E-4	1.490084647619978	9.597294235331774E-5	1.2120988786346782E-7	1.842743575751448	-1105.5771885761717	73.98694600704718	42.68061874422171	242.9296659529824	1124.6443050641103	350.1776072078291	164.69002366477628	2	58	9	69	12	20
3535000	-46812.128124949944	-45409.490694724635	-1402.6374302253103	-45409.490694724635	335.93514579201604	0.4679256371566697	0.9224601015154461	0.03871716010619198	0.36601734652716156	0.0652344960568707	0.023411154308611588	0.04217857159532514	1.988782925984284E-4	1.4298362660360164	9.529342402300648E-5	1.1403632791271646E-7	2.007193431374517	-1122.0828523369455	51.07176744694571	57.66135173627055	386.7702339909545	1023.0475411692914	673.8942685717212	162.47368676122446	14	45	21	63	9	18
3540000	-46838.411794785556	-45436.25844090321	-1402.153353882345	-45436.25844090321	319.53067666899256	0.46292233210420536	0.9224601015154461	0.04225409598348163	0.31407357144617043	0.06340959604647292	0.023411154308611588	0.04217857159532514	2.0677513174781714E-4	1.467672744856232	9.917545032984885E-5	1.075792783494615E-7	1.9010688752884142	-1118.6209752549955	70.00529627696012	70.33956984315769	344.92334369235243	879.4453976558275	934.1180702742525	325.77780319814775	29	32	9	56	14	30
3545000	-46837.69574673425	-45423.300523628415	-1414.395223105834	-45423.300523628415	309.0542663030394	0.46292233210420536	0.9726655722621989	0.04225409598348163	0.330235390496924	0.05372968025843253	0.023411154308611588	0.04008224230184046	2.0074338259252805E-4	1.3894538834256585	9.554598560746772E-5	8.304358628368021E-8	1.7894625022262274	-1129.514806232899	57.31405865796739	111.50208986417942	160.650492755103	1177.7004680017153	1084.7949445131455	168.09999194440832	33	25	9	59	23	21
3550000	-46835.91695061324	-45414.74053221171	-1421.1764184015242	-45414.74053221171	334.57728903875704	0.46292233210420536	0.9436357968888638	0.03580565157457491	0.36733145993392263	0.05372968025843253	0.023411154308611588	0.04008224230184046	1.9527053580818343E-4	1.3855565452528942	9.17652697471479E-5	1.0720550357590076E-7	1.876943952157486	-1118.0834475426418	40.64561764882358	70.82409726826255	307.7408200915383	1048.4617309106545	461.7267456480376	142.7449111026538	17	44	7	65	21	16
3555000	-46832.95280509464	-45394.40863154559	-1438.5441735490424	-45394.40863154559	344.0615131572617	0.47313332448818785	1.0466898873307215	0.03325621336131392	0.36733145993392263	0.05372968025843253	0.022092800497118172	0.04008224230184046	1.8956070586760752E-4	1.3925455343568636	9.012361460757128E-5	1.22048151999881E-7	1.8665969070082313	-1121.825984324138	38.87170901675046	93.28365780236578	362.2814869732902	1169.2624212689188	505.01471317692705	300.77064101587587	30	24	23	53	16	24
3560000	-46831.365524998895	-45402.29812635588	-1429.0673986430106	-45402.29812635588	340.62438145357817	0.4672837214112381	1.0581590292471175	0.03325621336131392	0.34315458105503227	0.05372968025843253	0.022092800497118172	0.04665826733084342	2.0154303418227026E-4	1.4093963799007303	9.1577953072015E-5	7.563682091319432E-8	1.6028922071243834	-1133.1731371474127	51.6488072889308	73.15309913921827	324.06013301638984	1190.8214980062762	384.44426962574755	323.756693199061	28	27	20	58	17	20
3565000	-46819.39489879931	-45404.560042823476	-1414.834855975837	-45404.560042823476	328.9224609417065	0.4672837214112381	0.9485752641408676	0.04453341828051751	0.34315458105503227	0.05597184087822857	0.022092800497118172	0.046938087627850976	2.0514249423857266E-4	1.3348426339848263	9.298977102274047E-5	6.390394424403613E-8	1.5624625599740412	-1133.9373996679703	76.71884844560591	57.538208186245654	350.85306075138544	993.0377622514973	357.4330579086747	271.61968150772185	19	39	14	61	19	18
3570000	-46833.00090259434	-45413.43413949229	-1419.566763102051	-45413.43413949229	336.304992951366	0.45641266788985685	0.9485752641408676	0.029891185813959373	0.33387690465432296	0.05597184087822857	0.016049136963762537	0.046938087627850976	2.0432073723325477E-4	1.4136487056868785	9.161235795870677E-5	6.698469275861506E-8	1.5472964398473459	-1122.5586084526483	49.57978539028083	44.41125227991259	457.0462022394531	976.5706254826368	591.3085956615142	172.11413223725816	23	34	11	67	17	18
3575000	-46829.15134975016	-45410.210572912285	-1418.9407768378762	-45410.210572912285	331.779245233214	0.45641266788985685	0.9485752641408676	0.03639067325772234	0.33387690465432296	0.05597184087822857	0.023373965839225207	0.046938087627850976	2.0809391056644588E-4	1.438839129543961	9.177010512898024E-5	1.3854666874663423E-7	1.9491005453747785	-1122.9740572109793	23.9175994976134	59.56666896156663	517.1424389475441	987.5554431738087	265.0207368241289	119.83240302844358	8	49	7	75	11	20
3580000	-46778.93924217146	-45404.17125424341	-1374.767987928044	-45404.17125424341	318.94004134473886	0.45641266788985685	0.9116200204743111	0.03639067325772234	0.33387690465432296	0.05597184087822857	0.023373965839225207	0.04049058811655636	1.9705512492815613E-4	1.5168769889681861	8.606308596507362E-5	8.545509722632057E-8	1.9387577106670246	-1130.587735050035	20.30277868259658	54.54255504959195	187.74179185158755	1034.184973673982	478.08404609317387	139.44465954237913	1	57	3	70	21	18
3585000	-46782.19241261796	-45403.19642261974	-1378.9959899982186	-45403.19642261974	307.47663038634863	0.4443048774815135	0.9116200204743111	0.04039008611243137	0.38556221846596106	0.0626841125331091	0.023373965839225207	0.046008359936569175	2.0302237292869655E-4	1.4132022272797404	9.15407199401237E-5	5.0601140401611986E-8	1.538650950466365	-1135.3533239097358	88.87027915350795	43.77915048901682	143.31084390362747	811.7002114513917	1021.3322018164059	203.012973368292	29	28	2	46	39	26
3590000	-46823.105614514454	-45429.287849227905	-1393.8177652865497	-45429.287849227905	330.4171800661955	0.4443048774815135	0.8051192340311975	0.0376727808182797	0.38556221846596106	0.05545747633026434	0.023373965839225207	0.046008359936569175	1.9161088930287712E-4	1.3583085977367295	8.745619975605203E-5	5.5503560152191165E-8	1.6252720798547733	-1133.623974150645	134.53446169579593	49.24679768598098	284.6253592055096	1325.1529388358285	1210.4761765086384	303.4569679937824	10	51	6	54	22	27
3595000	-46828.54854212122	-45424.91087996451	-1403.6376621567092	-45424.91087996451	343.39727659532804	0.4443048774815135	0.8051192340311975	0.03939146909429553	0.3686922065268	0.05545747633026434	0.023373965839225207	0.046008359936569175	1.8614177226839658E-4	1.4148119862924189	8.405339007796092E-5	8.393231320174178E-8	1.9472277912029017	-1137.9852306770704	100.11431863407515	61.004012630177584	195.28405458120028	812.0343365361122	207.1239217722446	181.6192650236915	13	45	10	81	18	3
3600000	-46830.05746571053	-45423.180502237075	-1406.876963473456	-45423.180502237075	339.4447310066293	0.4443048774815135	0.9274590377772784	0.03705125504317413	0.3686922065268	0.05545747633026434	0.018381538763201172	0.03805319837225655	1.8921836080644486E-4	1.3136188833350069	9.007015294050245E-5	1.0339971671148239E-7	1.8936009891178922	-1113.764331488713	100.18100973056232	55.111803204335835	245.16147329672603	989.1382908570894	223.70137348740786	203.36659948201813	4	57	6	78	4	21
3605000	-46801.35971995263	-45415.044120318336	-1386.3155996342932	-45415.044120318336	334.85931249559343	0.4597836357568491	0.9274590377772784	0.03977456876273922	0.3686922065268	0.056187691606848035	0.024951528110643984	0.043195047269691776	1.9567538146295308E-4	1.3367983080651042	8.998066828931325E-5	5.8441116590858113E-8	1.632748377412607	-1128.66044784832	65.33624763919524	57.076845542573814	311.3645847142303	1157.426416570475	316.47152233529283	54.268240884291046	13	49	6	77	23	2
3610000	-46817.522259408004	-45416.84060384048	-1400.6816555675216	-45416.84060384048	325.25805809299754	0.4597836357568491	0.9263553373376221	0.04567735345560721	0.3686922065268	0.056187691606848035	0.01850505865660899	0.043195047269691776	1.907136951653587E-4	1.4064825868652604	9.052150819784979E-5	8.712585943018216E-8	1.8497685401470971	-1119.8542414323886	41.316406701972525	56.27204075487477	465.08692910928914	1001.18892926435	468.6250862664672	185.53240341553524	5	56	17	67	5	20
3615000	-46843.70747639927	-45414.43976556057	-1429.2677108387015	-45414.43976556057	362.21371372911483	0.4597836357568491	0.9423615400103325	0.04567735345560721	0.3686922065268	0.058536981115902	0.018627314751863435	0.043195047269691776	1.8292619696327748E-4	1.376177615626929	8.613606533028256E-5	1.2911529934665774E-7	2.2253273885416287	-1132.1866131557385	72.81374594395646	70.28913393027337	497.5863976001662	1076.2120547101756	580.1851167212441	206.67497849990664	20	42	16	65	6	21
3620000	-46849.16815223152	-45417.81990723248	-1431.348244999041	-45417.81990723248	305.01521139356515	0.4454730381233611	0.8157907084761287	0.045154277302811234	0.38731806774578337	0.058536981115902	0.018627314751863435	0.043195047269691776	1.8460641357387054E-4	1.336450742934381	8.939949324459738E-5	6.408717869977767E-8	1.6172164175017882	-1136.238241656932	30.518716761605383	67.41016234377862	540.7117554729016	922.4085513662948	524.2149497933226	289.72228565067354	3	59	20	51	13	24
3625000	-46871.24360015483	-45421.164008944805	-1450.0795912100243	-45421.164008944805	325.2950196959168	0.4454730381233611	0.8543374280035042	0.03772380948421939	0.38731806774578337	0.058536981115902	0.018627314751863435	0.043195047269691776	1.7806120052003214E-4	1.3446865418465093	8.647245311725202E-5	9.014996984893323E-8	1.7229049731812927	-1124.756625609053	31.863268703951935	65.5835687101064	207.3566889063108	1109.2747049423547	293.7055247724976	115.88151789924285	5	58	10	65	28	4
3630000	-46834.07406402843	-45404.31042474221	-1429.7636392862164	-45404.31042474221	331.5137037515282	0.43265974839531846	0.8543374280035042	0.038254970485315086	0.38731806774578337	0.058536981115902	0.022154747317460713	0.043195047269691776	1.8447492105022145E-4	1.4303776145427143	9.113792259182968E-5	6.058418237806735E-8	1.5443893427974786	-1131.5706112402454	128.0021872787522	69.58611300564293	304.78973192265175	1208.5718844058154	382.60625416389166	269.1443657478995	6	57	3	68	18	18
3635000	-46822.64253445961	-45401.73260799869	-1420.9099264609183	-45401.73260799869	343.1841445869473	0.4422872631372825	0.8543374280035042	0.03844382897772049	0.38731806774578337	0.058536981115902	0.022154747317460713	0.043195047269691776	1.7809652677745102E-4	1.3432483662056889	8.946241105789251E-5	5.510545391851727E-8	1.552687517104424	-1124.953453386915	184.0191471730841	67.80861856929307	310.1635361715417	1189.0470351962522	303.6100954188705	295.6686630280493	8	53	7	62	10	30
3640000	-46842.81079206643	-45411.381637654384	-1431.4291544120492	-45411.381637654384	329.91819974302877	0.4422872631372825	0.8543374280035042	0.03844382897772049	0.38731806774578337	0.058536981115902	0.024156208734543185	0.04530447479909812	1.776785028201015E-4	1.3755048945433554	9.258507334064181E-5	6.057108344962399E-8	1.5372355909716988	-1116.4955260002275	54.69424073804388	55.16651793074286	177.40146288114116	1038.7963416048403	317.8550649764058	767.2223876648187	15	46	9	71	28	1
3645000	-46850.78642813018	-45420.37314282115	-1430.4132853090332	-45420.37314282115	310.85112878701017	0.4422872631372825	0.8543374280035042	0.04036864329383134	0.3457959475714014	0.05887952589196162	0.02252264607555933	0.0447989438761698	1.8218883374437685E-4	1.4055971676416117	9.581261871345177E-5	7.710731056236819E-8	1.670945156632414	-1115.4529262014407	37.3627060728735	66.64063041693929	504.37967572107004	1074.8913282806766	315.6541143986325	74.56688213434437	7	53	29	48	31	2
3650000	-46855.428336554825	-45412.374401939785	-1443.0539346150424	-45412.374401939785	391.22057156987177	0.4422872631372825	0.8543374280035042	0.036681302993488506	0.3321470399479157	0.05887952589196162	0.023488676072958285	0.04030319256653293	1.781422588512546E-4	1.4243408652365899	9.23440924443469E-5	6.789611254948855E-8	1.5367535057478119	-1115.1134654973293	36.13066687763933	69.35669051302666	437.42633011149843	883.2961618247004	203.73351210702808	87.52150977676742	1	58	24	56	26	5
3655000	-46846.327269074005	-45401.243894360196	-1445.0833747138088	-45401.243894360196	384.2426674633506	0.4422872631372825	0.8543374280035042	0.036681302993488506	0.35196153839866956	0.05866684498352463	0.018402738478814497	0.047118956762374445	1.8169591313068744E-4	1.434831729566036	9.473213009507893E-5	1.6914289387772527E-7	2.2087459426391685	-1112.591512581715	33.97498694146414	56.30836730252238	314.80378121965805	1270.5962659407603	214.13643226524465	188.2817482409729	1	57	26	57	15	14
3660000	-46888.881855036656	-45410.14620666459	-1478.735648372068	-45410.14620666459	341.43137123589713	0.4422872631372825	0.7770803659265588	0.04178571189252729	0.35196153839866956	0.05563697093898461	0.018349725660237466	0.04695081462893818	1.793846923049965E-4	1.4023116097438773	9.593408815205515E-5	1.2221461436056998E-7	1.770643128173893	-1111.5416878599679	62.98428658244717	49.34053856012385	327.08900156487107	1162.940195327388	391.30949377349015	153.88419589683934	34	22	30	48	13	23
3665000	-46859.74171634332	-45402.19882832099	-1457.542888022335	-45402.19882832099	334.4288251340518	0.431867037344857	0.8870077719136178	0.03851393602872801	0.35012332443647515	0.052179241676063186	0.020788447136365944	0.04695081462893818	1.7905860896593414E-4	1.3566402335104997	9.408449733391079E-5	8.765884705157517E-8	1.6437911775275271	-1120.542156162202	66.87023099538122	151.89941522048034	362.91170028880543	888.5348413095629	189.1970462504531	140.8681041657609	52	16	9	59	27	7
3670000	-46826.35549630774	-45364.71394621089	-1461.6415500968492	-45364.71394621089	332.75401077937437	0.431867037344857	0.800971120202472	0.03851393602872801	0.36085714109764067	0.053319935101576774	0.02104474137763228	0.04695081462893818	1.8437670521512134E-4	1.3528179950896992	9.865650440236856E-5	1.3237459835980696E-7	1.7978007006698287	-1102.8594070968122	70.64774306775136	73.76793972272631	345.8055151122954	1040.9392732500555	209.8859572146135	99.20294815984444	41	14	21	58	34	2
3675000	-46817.38315124366	-45384.36661916174	-1433.016532081921	-45384.36661916174	354.3671229230396	0.431867037344857	0.800971120202472	0.03851393602872801	0.36085714109764067	0.053319935101576774	0.02104474137763228	0.04174117166855508	1.7547268051230414E-4	1.4326738557809706	9.081856636309815E-5	6.040770438905866E-8	1.5723058512771617	-1116.50013369129	59.12839469557444	167.4553311520426	694.6262445533329	1145.4455780087671	223.83649021396437	202.56390411954462	46	13	22	53	21	15
3680000	-46839.879518800015	-45384.13166078277	-1455.7478580172478	-45384.13166078277	370.27376614115934	0.4378184671883224	0.800971120202472	0.03872034393005308	0.36085714109764067	0.048657596392875264	0.02104474137763228	0.04174117166855508	1.79569207649112E-4	1.406293738682636	9.527118132985935E-5	8.032839139437738E-8	1.709691987166355	-1124.902717969287	47.7945348195157	134.86690679648842	542.8548926971688	987.4397481108782	283.60945960768186	78.80965077853992	55	6	29	53	22	5
3685000	-46851.3180984762	-45392.56752450404	-1458.750573972159	-45392.56752450404	350.17968294317893	0.4378184671883224	0.8805562243872966	0.036915773597591996	0.37764793213069464	0.05220932549496126	0.02204969954160426	0.04174117166855508	1.7523972128691495E-4	1.3908515244942803	9.567803582883621E-5	7.92105691789041E-8	1.6956095012592893	-1127.9542398045467	58.39048659098783	247.87788382908664	823.00526832444	893.1072590400372	613.058427439338	241.73376316200927	57	2	27	46	11	27
3690000	-46835.788750440246	-45411.06215226315	-1424.7265981770956	-45411.06215226315	385.81874275789244	0.4378184671883224	0.7639148127330572	0.03701457549138139	0.32220904230425407	0.05220932549496126	0.02204969954160426	0.04174117166855508	1.803197431414088E-4	1.392255470936362	9.462547493252989E-5	4.897346114815122E-8	1.4854475974697772	-1126.3372176196845	69.2183282471358	382.3151963582471	688.2536479604336	1194.0093904820037	630.3113976212312	181.63668238248528	60	2	19	57	12	20
3695000	-46849.51796815165	-45430.838698270665	-1418.6792698809884	-45430.838698270665	350.19999411658466	0.4378184671883224	0.7639148127330572	0.03701457549138139	0.32220904230425407	0.051511691686160384	0.023029138050918576	0.04000782018455875	1.7071027554066987E-4	1.4259071272268438	9.012786783068755E-5	6.011828126877942E-8	1.6666376309267508	-1121.3589775201012	55.579356640395005	275.6127643973746	572.7822091378108	906.128614534238	378.24610037765007	195.02267091562132	59	1	18	65	6	21
3700000	-46840.923297825175	-45414.08377295133	-1426.8395248738425	-45414.08377295133	339.76590507889915	0.43755589090565267	0.7947122675654317	0.03701457549138139	0.34028190540984965	0.051511691686160384	0.020494870181934646	0.03713875976809878	1.7719752766235595E-4	1.4142188951068995	9.438076413362853E-5	6.951190907075721E-8	1.7083299529418374	-1129.1653209167616	76.3529126168823	424.6201094686203	526.2152988866719	1196.7693354015819	343.02654383383384	151.8571733719033	58	4	25	56	4	23
3705000	-46858.024119688715	-45419.913717214855	-1438.1104024738593	-45419.913717214855	388.823823857582	0.4083164294081216	0.7545191769594839	0.03701457549138139	0.34112805200122087	0.05306890024766561	0.02384436063319004	0.04475638554571186	1.768254053705885E-4	1.412457869143612	9.130531284719286E-5	5.240222888202204E-8	1.4975820287315011	-1135.084555495127	78.10015210655487	224.62499033055866	393.1533386154208	959.1089793455244	465.8351238872069	123.0115800858284	55	9	16	66	1	23
3710000	-46864.30911908578	-45407.04294275965	-1457.2661763261358	-45407.04294275965	367.460926070786	0.4083164294081216	0.7545191769594839	0.03411508341025616	0.37018041632135024	0.05306890024766561	0.0242516538151723	0.04475638554571186	1.7129936061561314E-4	1.3776387621614046	8.938640566551228E-5	1.204277423973431E-7	1.9655924055698017	-1125.1611348958947	82.70005790249313	50.16184980179733	189.39240620763715	873.1610250881527	808.2965782711487	134.94427593015905	49	10	14	61	13	23
3715000	-46870.60063145168	-45414.110792914566	-1456.4898385371157	-45414.110792914566	344.3876011331195	0.4126805632652612	0.7545191769594839	0.03411508341025616	0.37018041632135024	0.058937454139921595	0.0242516538151723	0.04247418763917845	1.7850026447780473E-4	1.4226417972026701	9.300462542205748E-5	1.3603506299766598E-7	2.0333627504165874	-1129.15909762503	84.08746944916352	110.85351991502317	429.6459955162495	964.9259317853607	812.9179305774885	129.71734020735366	32	30	11	66	9	22
3720000	-46863.53757918848	-45419.85286196449	-1443.6847172239839	-45419.85286196449	343.3051342015045	0.40110596316122304	0.7346670900086057	0.033218837416405016	0.34012449803719724	0.051908354488675645	0.0242516538151723	0.04060043341377031	1.7432947992239187E-4	1.4156744058172865	9.028296555175644E-5	1.449601127177722E-7	2.211873354588369	-1138.243360594	82.02918607138783	96.75002374347798	401.5335617645171	981.6243262575715	264.21065320524326	167.1924929858964	46	11	18	70	1	24
3725000	-46860.27999669516	-45424.80153592182	-1435.4784607733347	-45424.80153592182	376.6441857159349	0.40110596316122304	0.6954433587404291	0.0435228973541094	0.3419208901144112	0.051908354488675645	0.01783837799824238	0.047842953379010775	1.7291372408247984E-4	1.4981746230819875	8.892199905508521E-5	1.5049313854775937E-7	2.197653168247324	-1120.5358847193734	67.56385585027353	79.89634639429234	283.9685934253487	932.8926459556355	475.43898418581114	168.40501598454475	57	3	15	75	3	17
3730000	-46861.823829532965	-45403.351275047826	-1458.4725544851412	-45403.351275047826	378.3651858635105	0.38386044222609034	0.6954433587404291	0.039408170573200625	0.3419208901144112	0.05596659985712771	0.02028934948139895	0.047842953379010775	1.7092976464089333E-4	1.3609714475144052	9.080873240885667E-5	1.2291812015155167E-7	1.9955206048881737	-1120.6428569104805	85.80305001246445	67.12748352805073	330.1326835122397	927.8294622134398	308.8772444844665	174.85203020798912	32	28	24	62	7	17
3735000	-46900.435321566496	-45430.8277316057	-1469.607589960797	-45430.8277316057	392.50920378944926	0.4227795622494197	0.7472529919941179	0.034103640559579186	0.3740365109105001	0.05596659985712771	0.021900533824253447	0.047842953379010775	1.7308140290262576E-4	1.4504500016379185	9.1187351955835E-5	1.082324485239727E-7	1.8680118803200862	-1127.8707031957538	95.54060561884317	83.90046183833928	416.3206819083277	983.5659552096564	2118.4290336327144	135.39992598426568	8	54	18	64	2	24
3740000	-46837.743773615905	-45400.600036300624	-1437.1437373152814	-45400.600036300624	336.42582559502085	0.4227795622494197	0.7789017770742515	0.034964122259427126	0.3740365109105001	0.05596659985712771	0.018931038259384688	0.045865090870453165	1.7373641882651637E-4	1.4806617285464272	9.188368157692317E-5	5.14920052543979E-8	1.541000133756404	-1144.1611617975511	133.63782773024602	97.53532519833117	347.68874871877256	843.8534435271863	1518.8184240077296	155.14689132416981	14	43	24	54	13	22
3745000	-46838.92901724369	-45410.93306954829	-1427.9959476953989	-45410.93306954829	407.0216458812782	0.4227795622494197	0.7789017770742515	0.03143083018758591	0.3740365109105001	0.06900006640417503	0.016096330020832487	0.0427703056019133	1.72198994185071E-4	1.4347022184768443	8.865304162146945E-5	5.6950823917526376E-8	1.5901674172052789	-1133.655701638408	191.29526404604235	65.24192545720398	417.580261092677	921.3457108215996	404.3590695609072	191.70848888059686	19	40	24	63	1	23
3750000	-46867.845592618425	-45430.20312495154	-1437.6424676668835	-45430.20312495154	345.500285622965	0.41732858016546986	0.7789017770742515	0.03143083018758591	0.3315209764963473	0.06817744001268917	0.016096330020832487	0.0427703056019133	1.651409818764791E-4	1.3250968869695319	8.815518851780248E-5	4.736886341343458E-8	1.5377027409007888	-1136.3331034563657	250.59380369478706	49.95677797256639	231.88683273882768	1116.0171828821294	287.84182497367	40.201934001778014	11	45	26	64	19	5
3755000	-46877.196717770305	-45415.70311952243	-1461.4935982478735	-45415.70311952243	355.4839905066829	0.41732858016546986	0.7508749710476039	0.03832257830229106	0.3605821082258686	0.055746988906249934	0.02502243238739012	0.03957889373110318	1.6323356352564096E-4	1.376566765853487	8.616358709879637E-5	4.6269499312910116E-8	1.4803687563264645	-1136.5513516012043	144.7727078858076	54.51084766619203	308.71109940879	953.0378397625506	353.2315546273636	246.4813841766482	25	34	18	64	22	7
3760000	-46847.729607537214	-45394.1011827585	-1453.628424778709	-45394.1011827585	366.7870961621151	0.402384568279759	0.8405187164158948	0.03832257830229106	0.3605821082258686	0.055746988906249934	0.02502243238739012	0.03957889373110318	1.686652223236999E-4	1.278881522566033	9.103441568840537E-5	4.892727316070687E-8	1.4568945568754557	-1126.4608294996126	72.67284213241969	47.63095319757886	290.90558205749556	1238.1098510484192	501.0297775521101	221.65794651121007	30	29	25	53	16	17
3765000	-46864.154482982885	-45406.93364978298	-1457.220833199904	-45406.93364978298	375.82776889013934	0.442204911987057	0.8405187164158948	0.03832257830229106	0.3605821082258686	0.055746988906249934	0.02502243238739012	0.03957889373110318	1.6339771161543468E-4	1.27314722247022	8.857577041173825E-5	3.7574427455885914E-8	1.356388577901589	-1134.7248694165585	88.06937609201114	66.3083735826192	321.04410193077877	998.3483271318885	878.564920845078	184.3642719990247	26	31	27	60	9	17
3770000	-46888.066948173255	-45433.17615685747	-1454.8907913157832	-45433.17615685747	364.0854480866894	0.442204911987057	0.8018623441640736	0.03832257830229106	0.3625430254500918	0.055746988906249934	0.02502243238739012	0.03862207115640118	1.7058102787227396E-4	1.298389127206827	9.391493142160932E-5	1.2816878102489444E-7	2.1607179170528625	-1132.686555461026	107.85355427373639	81.01167509136273	333.34128005619834	1017.9996019555476	384.9848358943236	193.33005220803247	26	28	28	56	17	15
3775000	-46870.02994734153	-45409.03067267734	-1460.9992746641858	-45409.03067267734	374.79155833988943	0.442204911987057	0.8018623441640736	0.03988597279344383	0.36315077401776225	0.05930858453192655	0.021196325567684596	0.03777482509971859	1.6703048205870923E-4	1.2854857572304312	9.120290115880045E-5	5.5095638279122366E-8	1.4955469303946685	-1128.0970836772863	57.230994011322046	79.5831070813338	299.0282771774705	1007.2774007548343	199.29254959207182	165.2852342704183	31	24	27	66	12	10
3780000	-46895.8554333824	-45417.94156119541	-1477.9138721869901	-45417.94156119541	369.99998661153535	0.442204911987057	0.9647493087816835	0.03988597279344383	0.36343131950064056	0.05930858453192655	0.021196325567684596	0.05421203094093671	1.658746096281612E-4	1.4029428175714216	9.013884623036174E-5	5.9522575322740216E-8	1.5490297547139396	-1142.3450982725349	107.50980599267588	86.27366762442017	272.85567917442046	1079.2236128509346	211.2774118855849	152.4596487377441	21	34	22	71	11	11
3785000	-46857.89186633424	-45401.53318714639	-1456.358679187846	-45401.53318714639	380.40028458551785	0.4644100155517256	0.9614827553745658	0.040295422360623896	0.36343131950064056	0.04640092857461311	0.01741715398193687	0.042902741718098325	1.6280438227214383E-4	1.3405512954770877	8.744430222821537E-5	4.7092890817128537E-8	1.5917428618489315	-1158.6506942000847	129.78281553301667	93.24616146390731	378.1646526640237	1031.745284770254	168.503194355872	254.79741834622985	1	54	26	66	2	21
3790000	-46854.36774704006	-45412.48580438626	-1441.8819426537978	-45412.48580438626	373.3061602562291	0.4644100155517256	0.970243215657784	0.035067476520368235	0.36343131950064056	0.06449771457859205	0.021525570880003675	0.042902741718098325	1.697598496718849E-4	1.2565671347120004	9.171498216115682E-5	7.93942103014239E-8	1.9233976896008025	-1143.1944844071634	39.34234467753326	94.30834083481663	420.4867889977264	978.2261473172134	147.1599622874797	89.23150638441885	13	43	26	69	18	1
3795000	-46868.06561076612	-45412.48022361545	-1455.5853871506672	-45412.48022361545	345.1923306099595	0.4644100155517256	1.05644186277782	0.03250164023715978	0.3501922138900329	0.06449771457859205	0.021525570880003675	0.04073016139308891	1.599911901741129E-4	1.2169337550986816	8.902522861895808E-5	3.634303227525794E-8	1.4155416457646364	-1143.8727824977177	79.53728126099917	102.6932175755977	348.795352240094	982.3347588471655	290.4087397086008	151.52398215501356	39	14	31	61	17	8
3800000	-46860.710212572456	-45409.95048153039	-1450.7597310420706	-45409.95048153039	404.32837022960683	0.49926548907830914	1.2727204004870734	0.03250164023715978	0.344735003668647	0.04591249908302546	0.021525570880003675	0.04073016139308891	1.6057935458568603E-4	1.2481122825930406	8.742212529156744E-5	5.858201176561541E-8	1.7223144261885224	-1147.8729591603746	92.75253234434149	85.39900348868719	305.57357924289136	868.3192882030363	263.10435033953763	86.70558368924213	42	8	31	64	20	5
3805000	-46890.82041482853	-45405.2466135964	-1485.5738012321299	-45405.2466135964	380.7017289278381	0.4804213943365725	1.2676250290429885	0.03305319288420499	0.331166874349469	0.05287329798497995	0.021525570880003675	0.04073016139308891	1.608877076329915E-4	1.3115824775355733	9.161736419986493E-5	3.957134889182913E-8	1.371588242504144	-1153.4083089688238	93.4955447957861	191.57734508587438	419.5611760000302	1016.9252144807504	257.9528916635192	176.6429478144268	39	25	19	63	18	6
3810000	-46897.74492930157	-45415.39181991424	-1482.3531093873266	-45415.39181991424	354.93235908042385	0.4804213943365725	1.089341529913423	0.039145927316263936	0.35276115137526187	0.05287329798497995	0.021525570880003675	0.051493587008496086	1.5682403670209749E-4	1.2605318588578232	9.200505591770899E-5	3.808747039331327E-8	1.3178048547432513	-1138.719298787946	73.56962397734706	133.1858324615919	297.89711565238326	821.6207353537413	255.0976714245052	168.20923032742513	42	26	13	66	17	6
3815000	-46861.260915528015	-45407.25747651657	-1454.003439011442	-45407.25747651657	381.6487040581176	0.4804213943365725	1.089341529913423	0.039145927316263936	0.35276115137526187	0.05700079153614026	0.021525570880003675	0.04726624550405375	1.5935025979000084E-4	1.242297094429595	9.009356221074129E-5	6.111804239440781E-8	1.7712387367510103	-1144.4722029551779	95.18968486279465	272.66791938524364	676.8984532735806	1061.5808716259346	309.2967662271709	121.11553481702543	52	25	4	58	23	8
3820000	-46856.20431020858	-45400.901039495126	-1455.3032707134573	-45400.901039495126	350.9281237225162	0.49405548133217186	1.089341529913423	0.039145927316263936	0.35276115137526187	0.05700079153614026	0.016650931615198185	0.03444397300159097	1.5420297580973503E-4	1.2363359206276268	8.853860631713502E-5	3.356857018650796E-8	1.4201382289782083	-1150.3078329683347	92.2070510087884	366.78904831313935	967.967235535552	1329.7392871682987	453.33581382756876	169.84143615100206	50	31	5	57	12	15
3825000	-46861.6613043739	-45395.356320786275	-1466.3049835876207	-45395.356320786275	354.16266163733235	0.49405548133217186	1.1411724477164733	0.039145927316263936	0.35276115137526187	0.05700079153614026	0.02163373842164831	0.04729500564312597	1.5085644638609334E-4	1.2766058316428779	8.765391024432351E-5	3.74903369546677E-8	1.4628966760859408	-1148.1451694632367	91.0479735098392	64.38382693760906	228.69844629350015	945.3861688625011	407.34887147341715	105.11995360003955	38	14	28	57	26	7
3830000	-46877.89735072125	-45409.53350858972	-1468.3638421315325	-45409.53350858972	394.95257741647845	0.49405548133217186	1.041911846886191	0.036388400294520944	0.35847603485911245	0.05229965068695963	0.018937377720248866	0.03853792162161551	1.5340707274277786E-4	1.270465196658276	8.731719886937228E-5	7.083362470982167E-8	1.8097703611892102	-1139.6228123982294	91.79328518267342	72.93646724468893	245.91578335891117	1132.7490252864864	368.2336605737951	152.82508766716862	43	16	22	47	30	12
3835000	-46870.13042551267	-45408.68275942953	-1461.4476660831347	-45408.68275942953	350.7634050944925	0.49405548133217186	1.0187724497381083	0.036388400294520944	0.35847603485911245	0.056787163753172366	0.021035409870126778	0.041599876917911026	1.5841330422903773E-4	1.3197236467299283	8.886716243573424E-5	4.938156828485636E-8	1.5836168767467422	-1152.4880882151376	90.76781416380706	401.9036432134312	394.21788696590045	1176.6415886948994	409.7825264737359	72.63492474805058	56	16	7	52	34	5
3840000	-46879.760762400445	-45420.61916097773	-1459.1416014227145	-45420.61916097773	354.9868636835265	0.48449880995666134	0.9942207998831959	0.04225832191695115	0.35847603485911245	0.05231932743573379	0.023687359288768223	0.039567066589480136	1.5606695596730077E-4	1.3625431590545956	8.827086337459826E-5	1.9658568548379063E-7	2.816879310577196	-1140.9370993988505	86.37548123610152	444.9561277120382	970.2856948921052	1206.6543549119347	377.9903341890974	101.32641963733631	62	17	18	36	33	4
3845000	-46902.0153033488	-45421.726804913626	-1480.2884984351779	-45421.726804913626	354.4817577005715	0.48449880995666134	0.9942207998831959	0.04225832191695115	0.35847603485911245	0.04531432450670421	0.023687359288768223	0.039567066589480136	1.4791965671612966E-4	1.4192677701939822	8.320102264355499E-5	7.658793073528607E-8	1.8954759711754179	-1144.3410729382329	75.07594121327794	356.35106648061236	522.9133345223775	949.94054013182	535.963154635639	219.46541156232743	62	18	5	51	22	12
3850000	-46910.7760675222	-45445.775156373886	-1465.0009111483178	-45445.775156373886	336.0988990853727	0.48449880995666134	1.1296601778845843	0.04225832191695115	0.35847603485911245	0.06862778740125565	0.020526876290044127	0.04153355269114689	1.6233104304565782E-4	1.3835826345866995	9.208208748626936E-5	1.5785546519027486E-7	2.3264783228886396	-1141.725318566952	86.57541534361705	239.20437139792475	477.9329147903941	904.7034998605978	552.6602285148822	185.7473183228192	63	1	9	70	14	13
3855000	-46840.690857142086	-45410.77500087229	-1429.915856269797	-45410.77500087229	358.6821228487179	0.47827684818154714	1.1063091549368262	0.04423699364018712	0.35847603485911245	0.0658732333814766	0.020473946772529273	0.04139400707944248	1.622190131120736E-4	1.3873638714576173	8.824608543013624E-5	8.205283161623624E-8	2.0649748245538357	-1145.0767407542492	84.27961963348297	436.3727434263611	734.6202121074399	967.286588265132	439.8393253344036	147.00249754349767	59	15	2	54	28	12
3860000	-46848.291617987765	-45408.09635939839	-1440.1952585893773	-45408.09635939839	364.20685410137344	0.47931490956376194	1.1063091549368262	0.041502696683327504	0.35847603485911245	0.06056496088768345	0.02366229849621928	0.04139400707944248	1.632630067196086E-4	1.441102748837801	9.14960372359724E-5	7.557348790605258E-8	1.9004902848431966	-1142.0507712373494	84.08387142602847	375.39431002952693	965.9915133504074	846.5187349613078	661.8258332712006	134.67940763322977	61	8	9	50	33	9
3865000	-46858.34993252198	-45410.95198872604	-1447.397943795943	-45410.95198872604	372.12219319008665	0.47931490956376194	1.1063091549368262	0.041502696683327504	0.35847603485911245	0.06056496088768345	0.02233631736308845	0.04139400707944248	1.5958040696875087E-4	1.3760540138258297	8.85614934773149E-5	5.438250962405696E-8	1.7032248043317368	-1151.7466283375743	71.70417329668322	287.8058673071412	1324.4112273651383	848.0992821847602	304.30546030115875	182.75644736768078	55	5	15	82	10	3
3870000	-46897.43091425472	-45415.724125998946	-1481.7067882557756	-45415.724125998946	395.6011066811619	0.47931490956376194	1.1063091549368262	0.041502696683327504	0.35847603485911245	0.05977631679087818	0.02233631736308845	0.045838873565362724	1.6016017213273681E-4	1.4294747013585396	8.738849328020848E-5	9.287760557424936E-8	1.9521740807507006	-1155.6383622665755	95.93262462168464	342.08184708127584	779.5908317436896	690.5992720142972	155.5195055893334	1006.8297907014437	61	2	10	88	5	4
3875000	-46860.2264763977	-45423.539669823156	-1436.6868065745468	-45423.539669823156	368.3233840580844	0.47931490956376194	1.0111523404080378	0.039636500879228785	0.35847603485911245	0.05977631679087818	0.02233631736308845	0.045838873565362724	1.6477370587596372E-4	1.413214734463957	9.031438924338366E-5	5.7245710579369135E-8	1.6994974184920277	-1148.9082849503047	82.60595808253039	250.97380976677957	852.5435644510251	658.7843312848577	260.5470614040249	179.11564281532927	58	6	31	62	6	7
3880000	-46885.73513957282	-45422.78314235574	-1462.9519972170733	-45422.78314235574	363.6198925527771	0.47931490956376194	0.9395917552539094	0.0349667283797281	0.35847603485911245	0.05977631679087818	0.02233631736308845	0.045838873565362724	1.558631189041656E-4	1.3543854582594348	8.658975315790626E-5	4.9037916017445006E-8	1.6142727074250234	-1159.4395852435791	97.19229820556204	193.2472767141119	794.7791802612974	861.1720992055756	674.2962358270494	260.9339360547526	58	3	20	73	3	13
3885000	-46864.037819157486	-45408.57576508758	-1455.4620540699057	-45408.57576508758	357.95934112202923	0.4413006661071741	0.9395917552539094	0.04009533877695776	0.35847603485911245	0.05977631679087818	0.02233631736308845	0.03503710557985097	1.638225735719957E-4	1.3489246832645414	9.032784816006081E-5	3.407090588496063E-8	1.3854600452250787	-1155.8299087292055	81.14515696565087	234.36133361629652	952.132896150218	977.7622593187712	346.1504726284301	214.52715022097036	59	3	25	55	21	7
3890000	-46849.55173800316	-45400.57141441208	-1448.9803235910836	-45400.57141441208	362.863919260027	0.45020211081144723	0.8184604239810742	0.037399606212576784	0.38679158468195246	0.05977631679087818	0.02233631736308845	0.04987877167687003	1.5521054050391536E-4	1.4043823793607773	8.641018839668281E-5	2.431122757149872E-7	3.0438459161571085	-1151.239179902325	89.73312336182947	204.61430210360524	738.4052279411087	918.1017583555358	662.126277318786	185.0594653255713	56	4	35	53	1	21
3895000	-46885.38854227124	-45420.12538553445	-1465.2631567367969	-45420.12538553445	363.42888086418446	0.45020211081144723	0.8184604239810742	0.03657559100061453	0.38679158468195246	0.06250709162915422	0.02233631736308845	0.04225960001409369	1.4386020989795153E-4	1.2726693009117531	8.564809950696216E-5	1.0562371349488428E-7	2.340328084468925	-1150.4375417949816	75.97808037350745	307.01580045306184	765.2088260119306	685.7603520852215	291.37338216063074	161.9135896599647	55	1	52	48	6	8
3900000	-46890.432595655475	-45427.26333788809	-1463.1692577673828	-45427.26333788809	374.48599993752316	0.4209139437420296	0.8217905700140767	0.033663468712558056	0.3799707638323746	0.05402111062161391	0.026208751838337745	0.0425164347395122	1.5286536102605174E-4	1.2758727179773974	8.657132725889863E-5	7.639725994897729E-8	1.8642315411051373	-1138.0285701964567	65.15404601554906	192.4090949926334	543.5983651139976	981.4544744208882	633.1324632409082	308.7949212056134	59	1	22	58	7	23
3905000	-46895.145457010665	-45415.796308554185	-1479.3491484564834	-45415.796308554185	322.67194340171153	0.44731557293594265	0.8217905700140767	0.032420482079229235	0.35495622282077893	0.05327172631636883	0.019994142005427186	0.043335164956106925	1.554555077643706E-4	1.339670530918891	9.07932068350511E-5	1.0470814774078926E-7	2.0203621969902645	-1136.265841330848	73.75431852421647	120.23705176729482	537.5397063012084	906.185082951614	289.4536277014085	26.618161392967583	57	4	19	69	20	1
3910000	-46868.78730508023	-45403.674896710785	-1465.1124083694485	-45403.674896710785	352.8969164437192	0.413378815293263	0.8217905700140767	0.04314437822139243	0.35495622282077893	0.05327172631636883	0.021310647387380026	0.043335164956106925	1.509908073961942E-4	1.317166243231049	8.937185078290177E-5	5.402371798941699E-8	1.62722931520938	-1137.4416633458964	69.38652810958898	85.74730540615018	595.802339440444	848.884766641471	308.5845767955868	419.08006933510956	37	21	36	42	32	2
3915000	-46865.87290865757	-45417.04069279295	-1448.8322158646217	-45417.04069279295	355.5868385544694	0.42575366596932335	0.8217905700140767	0.0409006290550796	0.35495622282077893	0.05433310207557893	0.021212738274056574	0.043335164956106925	1.5921264916493553E-4	1.3167003100190933	9.26354119444252E-5	4.296818595070198E-8	1.4542549254397275	-1129.4186300150413	61.43221505775198	298.9512429475458	664.7048849189814	801.7799013446355	268.6639640504598	91.07463488169435	60	3	32	50	24	1
3920000	-46903.80213546191	-45409.45076436874	-1494.351371093176	-45409.45076436874	375.7552087761119	0.45042179831946666	0.8217905700140767	0.03703782708883697	0.35495622282077893	0.05433310207557893	0.021734398481513026	0.038700849570017834	1.5408482994257815E-4	1.3706239935000952	8.62415987625597E-5	1.5943495114487676E-7	2.3194924141280344	-1139.7909242699045	76.23646718894592	59.50675165720027	148.16345751580633	923.5665773258205	277.4798505738623	90.87005477285146	57	4	1	80	22	6
3925000	-46884.19150355322	-45422.813739147634	-1461.3777644055847	-45422.813739147634	346.8727383858174	0.4452083341036145	0.8345755635584815	0.04569347088768052	0.34565098216174966	0.05433310207557893	0.024089666563681205	0.038700849570017834	1.595404438384155E-4	1.3188362999094378	8.762464484915731E-5	1.1963136892136226E-7	2.231155415338248	-1136.8076436316453	73.70118911563276	71.11564023213141	477.18492148621027	1298.2401173276317	194.65724588317806	205.44472807102062	46	16	17	63	6	22
3930000	-46864.65569567163	-45399.81455573029	-1464.841139941336	-45399.81455573029	356.61852240612774	0.4410182474318256	0.8835130466065386	0.04569347088768052	0.3541576167344028	0.05433310207557893	0.024089666563681205	0.04589466942596735	1.5164482192608423E-4	1.3915144514569031	8.255458335933757E-5	1.2447858665443393E-7	2.384199530508866	-1143.9334161025142	54.36457278120143	259.1933846489447	465.0316358851162	1184.2750529689113	1038.4299712814404	419.7394797053566	60	7	4	20	47	32
3935000	-46886.99298812712	-45404.97830040953	-1482.0146877175844	-45404.97830040953	374.41380920555105	0.4410182474318256	0.8835130466065386	0.03662547767867017	0.35868624657154624	0.05433310207557893	0.024089666563681205	0.04589466942596735	1.5681092752776226E-4	1.3609008039812955	8.524298453048379E-5	1.602677727865258E-7	2.408953081739781	-1144.293230352314	69.6974254458711	188.28529851409075	407.954869212203	858.6959842551822	931.9188477173408	309.01000727732725	58	6	5	15	67	19
3940000	-46877.86931494829	-45401.16755352924	-1476.701761419056	-45401.16755352924	382.9189445972345	0.4410182474318256	0.8129823003323385	0.038961079956009934	0.36024820299544313	0.05433310207557893	0.023933299471129144	0.04589466942596735	1.5613185509690377E-4	1.36448170783084	8.167472954364925E-5	2.117975481558869E-7	2.6015413237075986	-1145.205502973728	66.29350080495709	176.09452676465105	540.8205882186272	2038.0147797535278	1128.2603732296154	181.21618991981862	61	6	3	11	70	19
3945000	-46871.994135571455	-45395.14735346213	-1476.8467821093216	-45395.14735346213	371.2281077383091	0.43057470421018373	0.8129823003323385	0.038961079956009934	0.36024820299544313	0.05573244833385312	0.023164108006836742	0.04252618183433624	1.5268684842903725E-4	1.3781479862736774	7.868444107711115E-5	1.0879657152603372E-7	2.177386861373012	-1153.8346458498302	70.37139784170508	132.80071221362996	173.53797491006532	995.8458034446726	1038.960202775125	188.86636499157416	61	4	1	26	63	15
3950000	-46860.76645180827	-45421.40629929986	-1439.3601525084107	-45421.40629929986	347.94483845455335	0.42608700387572496	0.8129823003323385	0.038961079956009934	0.3706651799821025	0.05573244833385312	0.023164108006836742	0.0425966871116413	1.5233035041467663E-4	1.3282116530433135	8.011274610998228E-5	1.1995976011332141E-7	2.4632831767999552	-1142.90110594349	80.90104591045326	103.01152340983063	607.5894595743497	1429.5266272915912	1051.688214630433	187.94364586399527	51	15	1	7	80	16
3955000	-46895.78940393364	-45415.8873500133	-1479.9020539203382	-45415.8873500133	379.500407510077	0.42895359244472153	0.8129823003323385	0.03732811966597607	0.3706651799821025	0.05573244833385312	0.025607941413737245	0.03816164793196446	1.543738548855019E-4	1.325952808281209	8.081505069097674E-5	8.450794429405553E-8	1.973993998260648	-1146.0659658917186	64.83948945012891	152.45056035212627	510.3030026746868	1091.3504520538654	1053.6020325609036	162.76859717267013	63	1	6	23	61	16
3960000	-46887.63865378037	-45399.81872120694	-1487.8199325734283	-45399.81872120694	406.7637747885882	0.42895359244472153	0.8024298570943471	0.03732811966597607	0.35896392500769464	0.05400247894708999	0.025607941413737245	0.03816164793196446	1.533119298695448E-4	1.2445963866386862	8.257241543501219E-5	1.0391809095965641E-7	2.0427208455057433	-1149.4182762119183	59.22241287085686	47.991315951200136	201.4614213278399	428.614512986112	1009.5876700887302	107.37724186107378	52	3	8	4	90	13
3965000	-46859.82563579885	-45388.82428258076	-1471.0013532180858	-45388.82428258076	375.1517700509281	0.42895359244472153	0.7898883868911619	0.035084028561544474	0.35896392500769464	0.05400247894708999	0.018401632680387355	0.03888560175099529	1.5818515382765483E-4	1.2907436498604397	8.322462585719204E-5	8.006094364106356E-8	1.8284989642230394	-1139.9161279153966	58.31102625162771	174.04722684106787	1000.4995708175984	2081.2001068719464	1106.8408298568918	256.9375325486732	51	17	9	8	66	19
3970000	-46851.718140283425	-45398.72276849883	-1452.9953717845935	-45398.72276849883	389.48717109847166	0.42895359244472153	0.6980104734095683	0.035084028561544474	0.35755316205095605	0.0496599573447196	0.02427476611191388	0.03888560175099529	1.494319506271183E-4	1.2815772269766894	7.725228302807496E-5	5.754056554778148E-8	1.8065046425420925	-1139.6704265511003	55.26202050371465	258.1571560876484	1929.671286587159	564.7817152692517	1028.1741303544418	167.22522528643532	62	8	17	1	64	18
3975000	-46869.09540960805	-45402.29108560018	-1466.8043240078732	-45402.29108560018	379.68780763962144	0.37431912609300055	0.6701162371093828	0.04142289285631517	0.35755316205095605	0.06116858290596641	0.02427476611191388	0.03797383672644326	1.509432515319493E-4	1.3367668936860735	8.016186023158043E-5	7.793866185238822E-8	1.8792620059305933	-1139.503074240652	50.78408391938072	281.09157124450047	835.6071075611377	796.1414918495153	884.032149981384	159.65619077740604	61	4	33	8	45	19
3980000	-46843.91808379671	-45394.43053182692	-1449.4875519697875	-45394.43053182692	375.33930478160795	0.37431912609300055	0.6421212414847555	0.038982161260319656	0.34755942479548624	0.06116858290596641	0.02247658719614187	0.03797383672644326	1.5410913224900307E-4	1.335691246984751	8.107356645934955E-5	1.7026186123803936E-7	2.665995999151202	-1136.7125913203333	73.6695464983887	293.8711258941397	1194.3610794376625	1380.421191399231	1295.4905807403431	170.51147257913476	64	5	65	4	14	18
3985000	-46842.42819782309	-45406.107707046554	-1436.320490776532	-45406.107707046554	374.76073919025976	0.3446174726083984	0.6473018415056584	0.030129449800955103	0.34755942479548624	0.06116858290596641	0.017353560760711043	0.044291883618659815	1.5825583362483864E-4	1.371174604180515	8.123666269485401E-5	1.476129763715582E-7	2.6030911693884304	-1132.490685349666	49.39193398642668	283.9747119205343	1147.7810652126172	1016.9038070601529	747.0266861041099	216.91776519220562	61	6	20	52	13	18
3990000	-46837.78498164372	-45388.351498077216	-1449.433483566505	-45388.351498077216	421.17269908172324	0.3702308107137324	0.6473018415056584	0.042093278621983594	0.34755942479548624	0.04941476355364141	0.021279416755827184	0.03481405401101949	1.573937427458072E-4	1.3428731667138873	8.08052039395744E-5	2.6601984577703337E-7	3.14012093121485	-1140.4247683029107	77.4073537177028	242.80352122819397	996.3289243058298	864.2855707723003	295.52940519251905	203.46345364730684	59	5	32	53	5	16
3995000	-46818.462761390176	-45395.042978675934	-1423.4197827142423	-45395.042978675934	423.51684291263825	0.3702308107137324	0.6473018415056584	0.036218196635220974	0.3308523188582811	0.04941476355364141	0.021279416755827184	0.0430837362334811	1.6141078314911724E-4	1.3922625608999917	7.955483773729967E-5	1.3418708072834342E-7	2.553407265669058	-1144.3246589975574	63.57582529078524	121.24480976269325	351.9728057025482	906.0330757868902	768.5419912046748	183.11026663739156	59	1	5	71	19	15
4000000	-46800.95041447536	-45367.50018198244	-1433.4502324929185	-45367.50018198244	415.83019699101203	0.3760814742701785	0.6473018415056584	0.036218196635220974	0.35430674261575473	0.04941476355364141	0.021279416755827184	0.0430837362334811	1.630937162943635E-4	1.4266405013377106	8.132265866667942E-5	1.2658790708653887E-7	2.309100788068458	-1126.331732207353	39.99075385907127	238.4814607314209	868.4665393572777	959.6032748203204	658.6442000656868	122.59443441754996	59	11	14	64	8	14
4005000	-46846.54716454328	-45397.1312165406	-1449.4159480026804	-45397.1312165406	388.3242320574183	0.3760814742701785	0.6473018415056584	0.045734025606883055	0.34580269047704326	0.04941476355364141	0.021279416755827184	0.0430837362334811	1.553079936503763E-4	1.383581131152603	8.189694830360773E-5	8.41554573760167E-8	1.9038363382374788	-1119.1297345432674	53.34232075936375	115.32268864974324	632.7599262643911	932.78609228753	1013.047901758463	222.08663535872347	62	1	10	77	2	18
4010000	-46855.23877182581	-45420.09840307916	-1435.1403687466536	-45420.09840307916	413.2722847535918	0.3760814742701785	0.6473018415056584	0.035118141529258746	0.3512697506114727	0.05327904132899904	0.021279416755827184	0.03599290694315697	1.5201335155469117E-4	1.2971179962822428	8.053454228627552E-5	5.843022520149366E-8	1.7478297700922927	-1122.427174423317	48.224897882876924	53.025016635118966	315.7425881749008	1089.6090371619005	933.7393676828272	236.6434234432769	46	15	7	72	14	16
4015000	-46843.38831077509	-45418.06032085841	-1425.3279899166803	-45418.06032085841	430.93773842751506	0.37977439178050093	0.6276575841069028	0.035118141529258746	0.3512697506114727	0.05327904132899904	0.02485205081251823	0.04548554284678143	1.4803713756242484E-4	1.4048868414173843	7.613839169290926E-5	4.510165828019275E-8	1.7221017270620884	-1142.5230486024336	80.34061600425828	87.13781668959834	267.8354532550108	960.4489287630327	391.6917038105033	280.347879917508	52	11	4	78	11	14
4020000	-46850.456112493746	-45413.82674869508	-1436.6293637986644	-45413.82674869508	443.0518357007407	0.37977439178050093	0.6245200162670226	0.035118141529258746	0.3512697506114727	0.05327904132899904	0.02485205081251823	0.04548554284678143	1.484337072020655E-4	1.4208506915390835	7.988784055545787E-5	4.315602592590871E-8	1.5929085641613778	-1135.3438982815676	60.70972105154447	59.932028977848255	72.99749573597978	852.2538504445495	157.5688811750929	205.48233195085925	56	2	5	91	8	8
4025000	-46842.023390512586	-45400.31756032387	-1441.705830188719	-45400.31756032387	447.4315958435614	0.3592123859323608	0.6245200162670226	0.03852850872044583	0.3512697506114727	0.05327904132899904	0.01830043611490254	0.03729042117570026	1.4260467976363506E-4	1.3544737979054595	7.521617367354598E-5	3.690167610074335E-8	1.5778656591088795	-1145.1395281304558	73.95788588788467	39.707153835443236	170.8589549147963	819.409860110016	308.00260847311495	176.37410589171455	34	28	1	89	11	7
4030000	-46871.0525109546	-45410.27840641684	-1460.7741045377657	-45410.27840641684	432.0057854218818	0.3581355151970509	0.5907094615871004	0.03852850872044583	0.34467288132949675	0.05327904132899904	0.01830043611490254	0.04366026657395762	1.459646444090831E-4	1.3542587522563954	7.956915694069954E-5	5.010930848380252E-8	1.6949544751246566	-1136.287189288532	77.88125821192277	56.7844110985259	104.21027488550317	877.4625644354809	286.01117235910294	941.9214429854335	14	47	2	95	11	1
4035000	-46867.9309662418	-45401.05193069934	-1466.8790355424662	-45401.05193069934	479.97186880320464	0.3581355151970509	0.6345056324030253	0.04017686306251659	0.33253648800668173	0.05327904132899904	0.02103733484399238	0.04092523076122376	1.506058518719395E-4	1.3854253366926377	7.802422366243065E-5	8.964485183425233E-8	1.9507562040461481	-1135.7544160416837	54.87643003657816	62.991513046201725	220.49390389513434	925.1674094125912	293.2358998170021	143.81427623864786	12	48	7	80	16	7
4040000	-46858.971742786205	-45402.061951861506	-1456.9097909246975	-45402.061951861506	505.093610574781	0.35887795809452355	0.6345056324030253	0.04017686306251659	0.33253648800668173	0.05327904132899904	0.020414666876534412	0.04092523076122376	1.517582095344761E-4	1.3891525900206492	7.721639228532949E-5	2.8422709699679187E-8	1.3406818912909375	-1150.794758878013	59.227906254444704	68.97717366430282	379.2906214744368	960.9544977784191	1654.0019504110562	203.09205136140744	24	35	2	75	17	17
4045000	-46851.84042968609	-45411.26307250056	-1440.5773571855311	-45411.26307250056	459.9968195666968	0.3743765928100264	0.6933191624636511	0.041093249612986174	0.33253648800668173	0.06338869473263048	0.020414666876534412	0.04092523076122376	1.5731938017771893E-4	1.2987773859855953	8.23646271012724E-5	3.690004044198886E-8	1.4840932782557366	-1146.6257191319112	84.10664940591708	69.362745506405	271.56106405262153	969.1944171675648	858.8451641824669	286.13374639345875	12	47	1	75	10	25
4050000	-46876.00995828576	-45418.03545222712	-1457.974506058638	-45418.03545222712	484.2949151717525	0.34550654560828137	0.5562053043517285	0.041093249612986174	0.33253648800668173	0.05513404563955699	0.02299961416888288	0.03876665200926069	1.543494696614607E-4	1.328663456557399	7.942312990367836E-5	8.353687362352183E-8	2.0061800832232923	-1159.3541435884335	166.1595652892227	68.22514594848431	448.9005793869204	986.0115353038487	490.372912505628	266.2155241278899	8	46	9	89	6	12
4055000	-46879.84875511691	-45425.70598467522	-1454.1427704416874	-45425.70598467522	464.35567855408664	0.34550654560828137	0.5686668569126729	0.041093249612986174	0.33253648800668173	0.05513404563955699	0.023675858533849434	0.03876665200926069	1.5229219226105202E-4	1.3698416710532626	7.770178421629701E-5	3.817646143971847E-8	1.5079720991589995	-1163.2981359814469	167.6846179468762	76.83496836447665	249.27732537422432	953.6883244740405	580.6997376608722	216.858188638416	1	52	11	81	9	16
4060000	-46883.35726763803	-45419.998217383545	-1463.3590502544841	-45419.998217383545	509.4773396140624	0.34319230446809734	0.5686668569126729	0.041093249612986174	0.3694827367304963	0.05258945182944711	0.023675858533849434	0.03876665200926069	1.4701962883985548E-4	1.4142549842944485	7.645431023161268E-5	4.2655741619536006E-8	1.6349780850718632	-1168.906798338807	130.59857893990497	64.7344438156465	183.14972029369812	1078.821826026339	423.02323106471084	88.5138297316664	15	40	12	76	20	7
4065000	-46907.049944254904	-45413.53334395539	-1493.5166002995204	-45413.53334395539	515.4244127038303	0.3568577263939872	0.6015341768663126	0.043411365846144245	0.367166191747304	0.05258945182944711	0.023675858533849434	0.04600846141171955	1.4432181045265642E-4	1.37672132367639	7.52688087059596E-5	5.360604190479761E-8	1.7157240783017411	-1177.7733847797736	80.9840636037865	107.99599378323178	608.6137866686289	1149.8600900343688	280.7549371124507	213.0391802919406	21	37	8	88	6	10
4070000	-46871.13586135796	-45404.45479635423	-1466.681065003732	-45404.45479635423	474.53507031783	0.3721200730700823	0.6015341768663126	0.03756637819032437	0.367166191747304	0.05258945182944711	0.023675858533849434	0.04600846141171955	1.451007299093658E-4	1.3310819481043195	7.68383698692993E-5	4.767690959142125E-8	1.7166079156818366	-1169.124883054281	80.72490721910665	97.60408972716702	289.3526106351358	969.9883045097297	352.80261024159404	216.54052735610057	15	43	1	99	3	9
4075000	-46903.74891028415	-45410.909597672035	-1492.8393126121155	-45410.909597672035	467.47695465734245	0.3832374303613694	0.6549071241209413	0.041360084586195535	0.367166191747304	0.05774579718505855	0.023675858533849434	0.04288507327167384	1.3759506307645838E-4	1.2601922246699553	7.555412641185397E-5	9.583292020248002E-8	2.1871704764462954	-1159.7749022478072	40.363459936823446	81.62807969203871	203.1039187849332	930.8676541599306	519.8256479893512	390.1795444684247	8	51	1	82	20	8
4080000	-46869.640240730296	-45406.5765591322	-1463.063681598096	-45406.5765591322	482.3110277320587	0.3980863616442536	0.6850316165189985	0.041360084586195535	0.367166191747304	0.05774579718505855	0.022891374205022554	0.04505463928892843	1.4236815072842787E-4	1.3243946389122327	7.69797369928661E-5	3.230623879210671E-8	1.4821609795812285	-1159.8392449292196	101.25406148358364	61.44693308645826	211.56387781904365	1079.413927661206	702.6381919574768	214.5919498413693	9	50	1	90	9	11
4085000	-46900.70180982868	-45409.961471858594	-1490.7403379700838	-45409.961471858594	499.1727660730944	0.4019893954793381	0.7387905952612871	0.037537284646750727	0.36941112839131074	0.05774579718505855	0.022726426396811588	0.042530472077967806	1.3918323063664655E-4	1.3370732511012937	7.665961720422509E-5	6.922128637967337E-8	1.8551703884008628	-1147.8546985659948	59.22316972570352	59.80384203636321	288.7491363304171	892.6952459630512	280.48708672532086	133.61207365231326	26	31	6	87	10	10
4090000	-46883.352534867045	-45392.35197148032	-1491.0005633867233	-45392.35197148032	498.71987570410965	0.4019893954793381	0.7337756633904601	0.036501582191507766	0.36941112839131074	0.05774579718505855	0.020934488169906097	0.042530472077967806	1.3542154812198315E-4	1.2250399351543841	7.48384745135287E-5	4.602195959355752E-8	1.662812861259667	-1150.5664895419804	64.59734577973238	42.01777281961673	75.51893411498526	710.1932841626631	160.69823005933594	156.18022555151504	39	10	10	93	12	6
4095000	-46888.41517670456	-45414.129638816106	-1474.2855378884594	-45414.129638816106	512.2243117256222	0.4037044893928037	0.7580849737345559	0.036501582191507766	0.36941112839131074	0.04988823792311428	0.020934488169906097	0.042530472077967806	1.449226380649659E-4	1.2356996347609763	8.011917205844457E-5	6.254909112358733E-8	1.770547663486508	-1141.2615607115345	64.81951229762076	259.8898957113787	409.4747310711802	924.758461135345	152.79127061149052	242.7461631295773	61	3	4	89	2	11
4100000	-46912.34769034168	-45405.14836605037	-1507.1993242913063	-45405.14836605037	484.89530981324185	0.4037044893928037	0.7580849737345559	0.040438079568215705	0.34383573790689276	0.05647180625866653	0.020934488169906097	0.04324805957105257	1.3688555493081961E-4	1.221083921617076	7.482157615712793E-5	5.922886360552895E-8	1.7126201882867513	-1147.5978013901513	57.77729535183691	318.97166907345326	311.4742339750753	1122.0976822471757	656.1617524038137	205.23954262962909	58	1	14	75	5	17
4105000	-46914.004364580935	-45416.03484385581	-1497.9695207251254	-45416.03484385581	499.60476434934236	0.4037044893928037	0.7580849737345559	0.03627922358561194	0.34383573790689276	0.06037883832009538	0.020742786063326957	0.040841811418911037	1.38265831524529E-4	1.3129440378973065	7.695488216198286E-5	7.929596749935944E-8	1.9330443393336305	-1146.330077944977	57.434275316025385	128.32660943687804	828.3401126997084	1042.8288583215824	701.1129139139865	244.15016665343302	56	4	9	44	42	15
4110000	-46964.78862694927	-45443.44649405989	-1521.3421328893728	-45443.44649405989	527.2974937989482	0.3887019614000687	0.7774576366899223	0.03627922358561194	0.3198039241754787	0.06037883832009538	0.021620860118115356	0.040841811418911037	1.3967218854977993E-4	1.3490292868945333	7.915426541962143E-5	8.834871000154652E-8	1.8284950621061644	-1136.17922430924	40.893304427308905	79.70698109408517	724.6200154321193	1643.8192887619286	828.3546081021	247.76191649306216	49	9	23	16	55	18
4115000	-46987.54992496063	-45451.59089555356	-1535.959029407069	-45451.59089555356	524.9003605402943	0.4431393892660399	0.7774576366899223	0.038009704921690354	0.3198039241754787	0.04915353212695978	0.02158653840352931	0.03815520168218894	1.2578198482363073E-4	1.2814184369336823	7.331914135617044E-5	7.019340666195403E-8	1.8124205708223795	-1140.9780148777927	37.413515928355615	164.6590546847567	747.9168772023822	1029.2463583794993	936.9364242810269	192.02511378262727	47	11	24	22	49	17
4120000	-46992.573823907485	-45432.13420350086	-1560.439620406632	-45432.13420350086	459.1206546601833	0.4431393892660399	0.8327805445385602	0.038009704921690354	0.34145601940634257	0.04915353212695978	0.02158653840352931	0.04309926836132405	1.301030515135121E-4	1.3207228318462398	7.655358307905154E-5	5.866190186290985E-8	1.549716690564339	-1139.587300502779	68.29650631509777	146.7476327831595	530.0568428149468	1682.6450916764263	1195.4287569778467	222.84257634627576	56	1	19	18	57	19
4125000	-46894.53913210517	-45407.362769689724	-1487.176362415447	-45407.362769689724	514.8458761981078	0.42937866796753177	0.8327805445385602	0.03366210157046672	0.34145601940634257	0.04592287720467903	0.021830831275705936	0.04061337492731228	1.3537473031302973E-4	1.3399556556939265	7.494664397705112E-5	5.845912799961729E-8	1.778486346907618	-1145.1517149886351	61.684083815909176	132.90177702492966	867.9282297468579	1233.337560234777	770.6337251749303	221.05511766563976	56	4	8	29	55	18
4130000	-46907.681439825545	-45403.12582269183	-1504.5556171337164	-45403.12582269183	478.3614580442878	0.42937866796753177	0.8033380437962921	0.04311556802720202	0.3517243062320365	0.04592287720467903	0.021830831275705936	0.03802827115958593	1.2566206808215302E-4	1.2309831762146433	7.423134497899744E-5	4.387487209900438E-8	1.6418672607546083	-1149.0415143646685	62.12627653136221	150.94057394588003	748.9067130628428	1156.0949113404179	789.0232438103025	157.43795537626522	57	2	14	41	38	18
4135000	-46930.99366017561	-45407.74417019111	-1523.249489984503	-45407.74417019111	505.55155362370283	0.42937866796753177	0.7679788494305585	0.04355606767554708	0.36175717632695836	0.051089504190302004	0.02246374705254277	0.04659827691338561	1.2419223540549622E-4	1.3173260009312804	7.392479637320584E-5	1.0430670603159278E-7	2.3160173082479694	-1149.5390705571667	62.49712126644217	452.58155216542013	837.655998073163	1255.378779536796	1147.9179125860603	264.5329086384883	58	6	9	28	47	22
4140000	-46943.8988114075	-45413.84093397822	-1530.0578774292749	-45413.84093397822	516.796017611926	0.449343112814939	0.7648933059950369	0.04355606767554708	0.38119154890448814	0.060344738231417394	0.02350273434142107	0.04659827691338561	1.1831960396525505E-4	1.3424494370427271	7.109357272287496E-5	4.8467304128765496E-8	1.7167707442607691	-1148.4842260984194	63.744001632487624	271.9794700651524	646.5228712875941	1373.5415077720497	1014.4613454226405	506.97553282361457	60	4	7	6	71	22
4145000	-46935.32547134258	-45410.73951696282	-1524.5859543797549	-45410.73951696282	515.5922645248468	0.4548181616062012	0.9449589700239283	0.038360108378425906	0.36053166265813463	0.060344738231417394	0.019577035821561985	0.044325157426468184	1.2304965803000957E-4	1.34535177750073	7.15314801985442E-5	7.188728416931365E-8	1.9563827378987457	-1168.4384891338386	100.98141842949448	176.45921353670525	348.15085192469735	348.29219450666176	993.8970557411018	97.34838916865007	55	4	15	2	87	7
4150000	-46922.50557290479	-45402.80711026683	-1519.6984626379576	-45402.80711026683	521.1247227467834	0.46536668864761044	0.9212228921010701	0.038360108378425906	0.36053166265813463	0.05424726190045958	0.02009328164687845	0.03563190937024095	1.2836387850692215E-4	1.3039893549584145	7.690138162304756E-5	4.263824174717301E-8	1.583223869087764	-1161.4232420369447	73.72692950205091	379.1526016099253	672.4128778844021	921.8385657868281	1022.9265381848315	336.8411311217726	58	1	7	5	79	20
4155000	-46911.046046211304	-45405.124652189	-1505.9213940223055	-45405.124652189	501.50106365037936	0.4588825679830574	0.9241186060384277	0.038360108378425906	0.3352009142737054	0.05986674819390239	0.021983325857356902	0.03563190937024095	1.2062572163262409E-4	1.3171736991515688	7.322973535568914E-5	5.882248746505648E-8	1.9394798176909793	-1159.4044021875077	79.30054536908472	133.207245080847	349.9911092033736	691.8807673569445	1001.2881763178783	316.6912807859731	59	2	2	4	72	31
4160000	-46929.90039150355	-45401.03781730826	-1528.8625741952953	-45401.03781730826	536.1531587201737	0.46091913061749934	0.9241186060384277	0.03885087856923574	0.3352009142737054	0.0511331050076275	0.021983325857356902	0.03563190937024095	1.2105452450933937E-4	1.362129357680545	7.395842149060963E-5	7.906891378633305E-8	1.9788749630987124	-1137.8145430122631	60.49450894228853	88.3902826909036	587.1141586833817	826.3043832301128	1031.1920583991898	193.1859564792131	45	15	6	30	58	16
4165000	-46932.53041513488	-45403.03595111929	-1529.494464015599	-45403.03595111929	461.27921500958627	0.44766199223390885	0.9241186060384277	0.03885087856923574	0.3352009142737054	0.0511331050076275	0.021907568330549285	0.03563190937024095	1.1681893693109143E-4	1.3452497980359635	7.200399910811885E-5	3.813295890577056E-8	1.5300905788980976	-1149.0536296742875	74.93400485094178	80.29136086115928	110.15132901390373	863.5632665208536	1226.9795849435816	224.9021206014344	49	9	2	48	44	18
4170000	-46911.35935096485	-45398.8438621983	-1512.5154887665494	-45398.8438621983	466.4894348982885	0.44766199223390885	0.9328016616682793	0.03885087856923574	0.3352009142737054	0.05345922404202289	0.021907568330549285	0.03894870563451624	1.2410594909184348E-4	1.237297286424218	7.579012492485077E-5	6.125144965702724E-8	1.9120898057495854	-1146.6922403759552	54.51917014465525	63.2027671524593	728.8156972006311	782.6058447165481	1188.0460034263303	304.06032182957125	59	2	1	41	55	12
4175000	-46929.622153980476	-45412.615605875944	-1517.0065481045347	-45412.615605875944	475.2789811834389	0.4436058572358247	0.9328016616682793	0.03885087856923574	0.3397937798224079	0.05345922404202289	0.021907568330549285	0.03894870563451624	1.2202943918616558E-4	1.3388657387352199	7.450546792097206E-5	9.430816549720976E-8	2.2438483027660046	-1145.5314799824218	49.1598861553882	279.0259001731182	653.3484222060623	1167.0231683061056	972.6905770553188	150.96960321163021	58	7	18	41	32	14
4180000	-46911.65679913417	-45399.402208413136	-1512.2545907210379	-45399.402208413136	471.9898962201844	0.4436058572358247	0.9328016616682793	0.040967516842101766	0.3397937798224079	0.05345922404202289	0.021907568330549285	0.03894870563451624	1.2539402581663968E-4	1.276864947887821	7.764504574945565E-5	1.0983247745027055E-7	2.1991570362973407	-1128.4573994345274	56.2691497304757	200.51186290023801	381.55005518519044	1037.4750648801448	1025.1515695633195	189.85837048854847	55	4	23	52	22	14
4185000	-46911.8680902866	-45403.21517029808	-1508.6529199885235	-45403.21517029808	448.58171595998806	0.4436058572358247	0.8303068783567762	0.03228893945785074	0.3397937798224079	0.05793851268327292	0.021907568330549285	0.03894870563451624	1.2440265126109713E-4	1.2848704729980807	7.800438447014444E-5	7.336432090032976E-8	1.8892091215999416	-1136.891390613888	60.744845493695	213.36391773993867	619.2549830638897	1111.6692456281373	580.6374663150345	183.9502325044115	52	6	17	67	15	13
4190000	-46939.1674919196	-45415.43909977154	-1523.728392148066	-45415.43909977154	462.4347599380343	0.4436058572358247	0.8371778598853143	0.03228893945785074	0.3452150303810137	0.059000500038404104	0.021573159712231203	0.04441470486577054	1.206304230048682E-4	1.2993678822076222	7.63910490762684E-5	6.54581351746091E-8	1.9033283854678762	-1148.9864818314923	54.166515554136694	52.8417154541256	490.0154946900662	1035.5217595179067	366.20304750516254	110.22179252415971	48	9	7	86	16	4
4195000	-46953.99821024928	-45425.14650727559	-1528.851702973691	-45425.14650727559	460.23185940160846	0.4436058572358247	0.8791787890654152	0.034222990374117065	0.33725972576158764	0.049399752506902504	0.021678850145853915	0.04441470486577054	1.1815500266053067E-4	1.2502421283839507	7.598289093591362E-5	4.634236516400075E-8	1.7036315570457474	-1149.2850094157186	52.90737833034965	68.67103488131862	326.70598427335585	1018.8373129381436	591.6096574616832	247.9427515001145	4	50	15	78	12	11
4200000	-46937.096382044234	-45412.36445202046	-1524.7319300237725	-45412.36445202046	427.8615804049376	0.4436058572358247	0.8791787890654152	0.034222990374117065	0.3723100765226353	0.04934358544512337	0.019217785864536024	0.04441470486577054	1.2430165638907566E-4	1.33199338636939	7.87685283241526E-5	4.7726750475838844E-8	1.628809324764077	-1156.7404370266659	42.5173220485979	93.30422516290287	297.4138237797216	1008.3338838907798	278.29735540222345	130.33744852231047	2	60	7	78	12	11
4205000	-46928.017468891645	-45410.9075243119	-1517.109944579743	-45410.9075243119	447.4413103846299	0.4436058572358247	0.8420781831743362	0.042566076646944805	0.3723100765226353	0.06345264800912431	0.019217785864536024	0.0429533721011158	1.2661274017609296E-4	1.2842961777522108	7.860998436601705E-5	6.426773020156362E-8	1.8128392179074841	-1153.3699821562789	69.8977753035503	100.1647165125568	388.8099789413225	968.7710208535138	426.8265217167272	659.9194464748409	38	24	6	81	20	1
4210000	-46919.227193533065	-45414.373192051506	-1504.8540014815574	-45414.373192051506	435.7536592006684	0.45745840841863	0.8061096398915888	0.042566076646944805	0.3599664896546786	0.05702861498115639	0.021413345602673006	0.042958662107529536	1.2321340049411744E-4	1.2711406286493923	7.715702636661059E-5	5.907198466706942E-8	1.8275919950862047	-1144.2429595487724	59.65944505256169	184.24955950691773	438.81311037180296	1161.4992063880343	471.5033111394849	412.59846109931186	59	1	8	72	20	10
4215000	-46880.51155562286	-45394.62046092312	-1485.891094699745	-45394.62046092312	447.9814582886836	0.4421413864409815	0.8483141303449594	0.035006215791224954	0.3707766604318531	0.05293944272156106	0.021497364180483015	0.042958662107529536	1.2901230586723856E-4	1.2794001312621641	8.00419603873434E-5	4.854593218930503E-8	1.7177095139470515	-1144.3658198254404	62.48672832284147	129.9794229302621	505.7377731650829	1085.651660966892	210.9676743536523	279.0792989128099	57	2	15	72	13	11
4220000	-46907.13411160504	-45401.77847281259	-1505.3556387924498	-45401.77847281259	427.24131915897857	0.4421413864409815	0.8483141303449594	0.038510414812767374	0.3707766604318531	0.05293944272156106	0.02519584444409877	0.042958662107529536	1.2836982787522847E-4	1.2270945275564284	8.198987483164849E-5	4.014835082886844E-8	1.5335725015300996	-1139.4915429394366	77.92359038994954	444.56442931119085	1162.8010686669265	830.6294916370239	306.5201353788988	269.6791757349352	60	13	11	61	14	11
4225000	-46910.48013197614	-45409.97385902363	-1500.5062729525112	-45409.97385902363	415.1046532386101	0.4461538977032245	0.8483141303449594	0.03831374048916815	0.3738967365021045	0.05083705862547479	0.022738229160201223	0.042958662107529536	1.2342837007872304E-4	1.2137777240594416	7.966794684728407E-5	3.372493059242263E-8	1.5132088467384712	-1143.3992367253427	86.02203549844157	517.8301448193964	812.0782519954709	805.5062010985881	401.07413305716204	189.5620756741303	59	9	30	46	18	8
4230000	-46894.27814358518	-45396.42992264625	-1497.848220938926	-45396.42992264625	416.0068060704518	0.4461538977032245	0.8483141303449594	0.03831374048916815	0.3738967365021045	0.05492892606232018	0.020891239987407828	0.042958662107529536	1.2665914105496658E-4	1.2523630792309084	8.116736249063652E-5	5.772495504711817E-8	1.9487969124294362	-1151.1451142659323	69.61771295201721	182.20515287546755	937.598174389134	1178.7348332931294	224.0782820911675	234.4828193035206	56	2	43	46	2	21
4235000	-46923.929080256996	-45398.10458205479	-1525.8244982022081	-45398.10458205479	395.7867744770895	0.4461538977032245	0.8974078289846767	0.04484997352273962	0.3738967365021045	0.05492892606232018	0.020891239987407828	0.042958662107529536	1.2748698322184477E-4	1.2912239488537927	8.333803283760782E-5	3.2077919721780586E-8	1.4006438265135608	-1150.2682414853195	66.98349518422464	295.7244277438335	753.4691576206881	1050.89382232698	50.792373904199785	274.4178959260908	59	6	27	45	1	32
4240000	-46914.73532259703	-45407.6826036441	-1507.0527189529316	-45407.6826036441	396.88364826953045	0.4386595802313478	0.8974078289846767	0.04499823285725617	0.3738967365021045	0.05492892606232018	0.022724270480218925	0.042958662107529536	1.2904068341479052E-4	1.2629530644015285	8.312423021454124E-5	3.740677848400068E-8	1.502491225603665	-1145.4747287869698	89.77655369565082	316.7223257502712	452.43215323244533	1012.2526123318146	1584.1615068328322	323.36951425374787	59	3	2	53	25	28
4245000	-46928.64083357286	-45393.94721187558	-1534.6936216972829	-45393.94721187558	381.97098470401613	0.4755812599270514	1.0079171739205721	0.04499823285725617	0.34738818850211944	0.05492892606232018	0.02104114224997047	0.04391038964662652	1.2768594734249836E-4	1.2756023083645842	8.39959250695595E-5	3.9034113431893256E-8	1.4712803998128203	-1158.4613017459208	64.73825702775474	74.59729666174519	297.5182432909982	980.0038967454273	994.7126724064432	230.95950413391566	54	7	3	36	44	26
4250000	-46956.11445147036	-45391.313841842355	-1564.8006096280064	-45391.313841842355	378.50349519360316	0.4755812599270514	1.0079171739205721	0.04043638008989779	0.34738818850211944	0.05492892606232018	0.02104114224997047	0.04391038964662652	1.1617304563280824E-4	1.261080418203831	7.904447960898404E-5	4.897833826215925E-8	1.6144132426511781	-1157.9910825480863	95.01935557746206	400.22170211150313	351.52180213157897	1416.7548131980518	511.8760882284395	354.6715870876005	61	10	3	62	3	31
4255000	-46956.37967487165	-45402.466370773946	-1553.913304097701	-45402.466370773946	384.3709113030263	0.4755812599270514	1.2402473024333893	0.04043638008989779	0.3399650922641995	0.04779285383542767	0.019863705590432327	0.032154860318309574	1.1974959665559437E-4	1.268235184044807	8.183491169015226E-5	4.1370048502810836E-8	1.5174453717512	-1165.6999545712417	103.83170099973397	341.01390502069535	872.4864992462361	966.6218525410444	357.53245345271256	280.71844453420783	61	1	21	57	2	28
4260000	-46919.02406702879	-45401.97909986434	-1517.0449671644562	-45401.97909986434	372.6953813752386	0.5037597912033569	1.1123451078009954	0.03844767895682169	0.3399650922641995	0.06503717400585586	0.018256692558363864	0.032154860318309574	1.2224794065536656E-4	1.2393368478732716	8.353347392681346E-5	4.439664762708027E-8	1.679735671632419	-1157.5129412913718	79.86770996213798	444.9000605555198	1170.8611274667467	1001.2547165934222	339.89284279734426	178.93321662089838	57	21	18	48	16	10
4265000	-46907.013279766936	-45397.74048791811	-1509.2727918488222	-45397.74048791811	401.51093148186044	0.510426870147211	1.1659178164087614	0.034731509449002364	0.3399650922641995	0.05235185576082552	0.01767815737000327	0.050736585860959874	1.186483124454056E-4	1.1992351913047812	7.94724796592839E-5	2.4840059248769317E-8	1.3897918680072756	-1157.8425266954532	86.1403911582323	142.81442506326837	458.97993782388227	1119.3840596177083	452.2584503942564	126.58115816598095	58	2	17	74	9	10
4270000	-46931.112252626845	-45413.27231370536	-1517.8399389214849	-45413.27231370536	401.3642821602616	0.5049966249235112	1.1659178164087614	0.034731509449002364	0.3624902980991241	0.05829566596329207	0.01767815737000327	0.050736585860959874	1.205253340034702E-4	1.2951640680314696	7.97064013043828E-5	3.153395095395441E-8	1.469638603950235	-1159.4086753582703	93.09493479875245	445.4578729793797	472.27515231511603	1092.2443622546116	877.185757867585	290.0829328680458	60	2	14	60	16	18
4275000	-46900.24702277012	-45409.72334580953	-1490.5236769605901	-45409.72334580953	383.53862241675967	0.5157298879676292	1.1659178164087614	0.039902519459207995	0.35387996516935444	0.05829566596329207	0.01971001702591256	0.050736585860959874	1.2053324179022163E-4	1.2865282357859213	7.836301826082427E-5	3.239114849241171E-8	1.5693777036194934	-1153.0740760952951	65.0475542412918	154.18256775027206	686.9703025088545	1246.2433810862133	756.6795661770112	118.09027690814611	52	12	8	59	26	13
4280000	-46944.506699881145	-45417.026471612175	-1527.4802282689707	-45417.026471612175	412.4355651140919	0.5157298879676292	1.2620960538656767	0.03911264804259166	0.35387996516935444	0.05829566596329207	0.01971001702591256	0.0357357740794125	1.2760898947481453E-4	1.2984726399239412	8.148829303551754E-5	3.16741545124373E-8	1.3980690489766283	-1161.1998495451412	100.83255890270765	169.26323544410792	517.3394014192447	1193.97731922618	497.2559923897797	240.13147862990917	53	9	7	59	31	11
4285000	-46919.754796812485	-45414.71058982597	-1505.0442069865198	-45414.71058982597	426.06032327969046	0.4991795060505267	1.1078635725073926	0.03911264804259166	0.35387996516935444	0.05373985359275217	0.01892542301152759	0.03888668931706646	1.253264738340023E-4	1.2711432588438987	7.923951120444853E-5	1.9955775019857835E-8	1.2315320890652393	-1156.1905147381328	91.33956700030653	193.6055334438245	642.4617586846648	1313.9701975291384	638.9422254839703	137.82397271435119	53	8	37	24	38	10
4290000	-46942.948621118754	-45423.315220023476	-1519.6334010952803	-45423.315220023476	407.62910079949324	0.4991795060505267	1.3069445509766537	0.03934065781745414	0.35387996516935444	0.05373985359275217	0.021667828695902766	0.04242082982109354	1.2377824512419883E-4	1.2328599287942767	7.707400165259457E-5	6.397804048169165E-8	1.9461347613133506	-1160.128792316438	62.390941725080225	188.48300798392322	754.5126204430079	1290.290189055123	675.3946511968263	126.91237811330969	53	9	50	17	26	15
4295000	-46945.01577277205	-45421.48963246979	-1523.526140302258	-45421.48963246979	420.8264787045518	0.4991795060505267	1.3069445509766537	0.031660827707620284	0.3529305458666388	0.05373985359275217	0.021393571464168197	0.03773467498481199	1.2162446656622869E-4	1.2155740154847499	7.957583579458947E-5	2.6216066276709126E-8	1.3335829067082314	-1154.9909256042524	76.23311371365202	138.36169058511857	811.4480601690027	1473.638245950865	404.2067836857999	320.0016738193868	57	3	46	27	27	10
4300000	-46946.750933590774	-45444.129715630144	-1502.6212179606327	-45444.129715630144	410.84685921944504	0.5164031381257479	1.2576415089306705	0.03114298422373651	0.3529305458666388	0.04797790724924791	0.021393571464168197	0.04400119441841123	1.17393253116375E-4	1.2013922035406437	7.512338772743343E-5	2.3546205989323544E-8	1.3977737191600896	-1156.2267333281497	60.01507956328404	229.07992742456582	923.1491109897756	1554.521737038174	514.7837277606022	362.1816097173565	55	15	43	15	31	11
4305000	-46946.703632714394	-45448.18649685643	-1498.5171358579614	-45448.18649685643	433.22855413748937	0.4758599852933597	1.1088124265898724	0.03205234011903034	0.33257875587127234	0.05547716629743984	0.021393571464168197	0.03759216918812922	1.2255575442458926E-4	1.2202975001824057	7.943729214263457E-5	3.687685889674055E-8	1.5569418765727863	-1149.0747954338144	79.77602007991221	196.4396318117594	886.7903028569915	1398.5436452465124	576.9492867988223	197.64675802288224	53	11	50	17	31	8
4310000	-46958.06587521281	-45441.86463966344	-1516.2012355493678	-45441.86463966344	422.9672693573612	0.5118817502009235	1.2098773725065097	0.04766063966888663	0.33257875587127234	0.05547716629743984	0.021393571464168197	0.03942769778124821	1.1629460858724484E-4	1.1665793106164755	7.620541366175544E-5	3.329528977215213E-8	1.5482544001505552	-1161.7902394029577	98.37159613875298	135.34245231472508	248.4794084583384	1304.8399070469504	342.8727294865349	224.08128475581643	56	3	8	68	21	14
4315000	-46933.72961142161	-45437.113462429064	-1496.616148992541	-45437.113462429064	448.81381013426324	0.5078156636334515	1.2098773725065097	0.037504027921012935	0.33257875587127234	0.05547716629743984	0.026664418189505285	0.043347458364675004	1.1801638782355161E-4	1.1434336284544986	7.645019205094528E-5	3.247755786635664E-8	1.591231990838669	-1161.4986176127604	88.00073574929316	191.4509494297735	624.826357915071	1162.7102355636034	195.38574081064937	462.3905888484824	62	1	10	62	2	33
4320000	-46939.56198790864	-45422.27762649252	-1517.2843614161143	-45422.27762649252	437.71218589399894	0.5090831561015621	1.2098773725065097	0.040122319058637335	0.3675986308926073	0.05135811159848073	0.023139235460602325	0.043347458364675004	1.160678274474723E-4	1.2046643307318354	7.624844931695191E-5	3.243687033546486E-8	1.5048260609536779	-1149.8663275010576	78.5562922247077	288.1667359675985	476.25193816296684	1122.1636212541684	699.589364612029	158.65103819381557	61	5	3	70	17	14
4325000	-46944.88655749527	-45421.27995811203	-1523.6065993832487	-45421.27995811203	427.81668826809727	0.5090831561015621	1.2098773725065097	0.03935024211512099	0.3547543621832899	0.05135811159848073	0.01627425581845418	0.04224246298764017	1.200607017560573E-4	1.1518246135517525	8.070485758106126E-5	4.7524976399474214E-8	1.6833073418855113	-1158.6225187315802	66.4924509988561	80.34737947592211	365.1342480254154	1015.2866856895827	474.77006839356244	228.095718198043	30	25	18	83	3	11
4330000	-46922.14513718422	-45409.644152317174	-1512.5009848670456	-45409.644152317174	394.4964112022251	0.5090831561015621	1.2098773725065097	0.03935024211512099	0.3718879121318426	0.05135811159848073	0.02047811470074212	0.04224246298764017	1.1816852131871915E-4	1.103383634523073	7.952639725125077E-5	3.019609190936966E-8	1.4671419474690324	-1161.0813542970288	114.71056918895879	94.26558002018284	377.5599838642032	977.7168370405344	495.11689110761694	405.6484283732963	13	39	35	46	22	15
4335000	-46926.995513616734	-45423.873032209296	-1503.1224814074396	-45423.873032209296	409.98663659324995	0.5090831561015621	1.2211809799646254	0.03935024211512099	0.34109037634592315	0.05135811159848073	0.017680330859300132	0.04224246298764017	1.1611947057991864E-4	1.1037794234489595	7.613532421570268E-5	2.6020320551035133E-8	1.4355177307636056	-1158.2003735106816	76.65111630019267	98.18691135567052	460.3351940645929	1141.5171496818023	190.08848822096508	406.82006970934174	21	37	25	56	2	29
4340000	-46944.991857532106	-45422.94775651092	-1522.0441010211873	-45422.94775651092	394.29593871033285	0.5090831561015621	1.2211809799646254	0.0371175995339618	0.34109037634592315	0.05135811159848073	0.017078668410062954	0.04224246298764017	1.1505576092615646E-4	1.221824367412424	7.643493023278184E-5	2.5281861482548082E-8	1.4054958428585285	-1169.7402553592312	108.09651737870931	112.9289130035611	512.5067213278116	1232.535419138965	241.8170759596243	95.29464336455949	21	48	12	74	14	1
4345000	-46944.31911712963	-45426.37616005918	-1517.9429570704458	-45426.37616005918	409.5794014703885	0.5078529814450529	1.2047125556989746	0.0371175995339618	0.30280937467436136	0.0516992511415399	0.0183667564388274	0.0408351866515655	1.1973613989046943E-4	1.1954271120040258	7.931605794061022E-5	3.701944822452853E-8	1.600781749392863	-1158.464435564039	51.58271311843327	82.56883685628455	282.76475274581077	1082.3287595101426	458.1135217446683	240.0396411175418	9	47	23	67	7	17
4350000	-46932.82955765142	-45414.01395465181	-1518.8156029996078	-45414.01395465181	391.3462374660385	0.5078529814450529	1.2047125556989746	0.03997682240416726	0.38211220113550975	0.0516992511415399	0.01787233688074396	0.04351705123565159	1.1489352081625835E-4	1.181195649269353	7.574463903842931E-5	3.243283641640756E-8	1.5917596431396777	-1172.458976121434	82.8427752011014	92.84565970714418	198.64882551082792	1232.9803841517332	768.4760064006977	232.1091450733187	10	44	16	77	5	18
4355000	-46942.596237628786	-45424.841420659446	-1517.7548169693403	-45424.841420659446	418.3416386254791	0.47944570508469697	1.1039641834913843	0.0373867421566426	0.3508873613113569	0.05084031194239138	0.01787233688074396	0.03851667298509183	1.16460596043493E-4	1.2218583148584072	7.628389976623145E-5	2.2560903816318323E-8	1.363764395242004	-1169.8537385162879	104.69232108334263	73.27390743231557	341.9053940975979	1181.4290363204127	382.0379869915133	258.454603811461	32	27	15	77	2	17
4360000	-46978.269091962204	-45431.91039927278	-1546.358692689417	-45431.91039927278	412.3229569178193	0.47816697096854227	0.8911167525338227	0.0373867421566426	0.3508873613113569	0.051852856658677726	0.01787233688074396	0.04117762433377297	1.1273804108530517E-4	1.1544274794318312	7.424773321799222E-5	2.2165296706254505E-8	1.3218245611901418	-1180.0942198911337	147.029862353929	86.34399294896436	115.90839650503692	978.0042851540007	701.224061377592	324.6300528702446	14	40	13	76	13	14
4365000	-46980.13100686123	-45433.140484424475	-1546.990522436756	-45433.140484424475	406.7353548178582	0.47816697096854227	1.1480766055435052	0.0373867421566426	0.36744020415540063	0.051852856658677726	0.01787233688074396	0.04168515417508766	1.1658318838636679E-4	1.1909163126034834	7.912522293864014E-5	4.6338052928940376E-8	1.6429569018201926	-1161.8173427870713	125.25971988176153	61.846672466900564	330.5062579997155	930.3407165564616	589.2606562477627	238.09162978909185	20	33	16	83	2	16
4370000	-46966.43239983331	-45426.96614990795	-1539.4662499253593	-45426.96614990795	404.8979420560608	0.4713355839779809	0.866011866269166	0.03836233087013818	0.36744020415540063	0.05793721478791073	0.024179823251179736	0.04168515417508766	1.1698041025441563E-4	1.1404231566446723	7.9402108651313E-5	3.669212329890481E-8	1.5022034477314923	-1159.165012576039	74.62932204128161	68.73691907842802	249.86154893630135	965.7201813800812	923.2977347033191	168.16889098457375	26	31	10	79	9	15
4375000	-46956.92930292584	-45419.33736281226	-1537.5919401135866	-45419.33736281226	436.9076605902529	0.4170326118751865	0.866011866269166	0.03836233087013818	0.36744020415540063	0.05793721478791073	0.024179823251179736	0.04168515417508766	1.1607223703783333E-4	1.1746523203027477	7.779311567702974E-5	4.519311961760165E-8	1.6483452866437611	-1159.8039009511524	76.90228872829097	47.331067119350685	192.9172697117562	1072.7694048648798	419.32764454273655	307.9162435227254	30	26	8	86	8	12
4380000	-46952.22180908989	-45426.77440953534	-1525.4473995545507	-45426.77440953534	424.7214580445979	0.4769610864404686	0.866011866269166	0.041183362718521965	0.36744020415540063	0.05793721478791073	0.024179823251179736	0.04168515417508766	1.110805023621801E-4	1.1055729617239392	7.464893352023446E-5	2.4572525411305774E-8	1.4008784575297777	-1164.8436403064338	74.7214974810615	93.42140097427036	353.41285690982556	938.1106714374059	554.6280382708253	92.95834952667882	38	18	8	91	8	7
4385000	-46965.92718415441	-45435.434952627584	-1530.4922315268304	-45435.434952627584	407.2174253208163	0.4769610864404686	0.9917810831506843	0.041183362718521965	0.35267589059014404	0.054084701746436696	0.018564852030006337	0.04012946129105714	1.1096320535011057E-4	1.1069498779135083	7.644356115069918E-5	2.6022901860158724E-8	1.369766564236476	-1152.36894652316	56.53341185957249	174.15672997259256	625.6547647659036	919.970100918605	667.7600229833109	377.1952247814566	60	2	18	62	10	18
4390000	-46956.66563277974	-45428.66430514831	-1528.001327631431	-45428.66430514831	391.682137213482	0.4769610864404686	0.9023711051364499	0.032817347149516306	0.35267589059014404	0.05709121894482923	0.022285632690215475	0.03844168501875609	1.137988496492614E-4	1.1593048487903854	7.608329349542661E-5	2.6467736508022583E-8	1.3877556510425975	-1151.6928713894831	73.40652928570773	122.43285600918863	563.2023332401783	1017.1492923139369	469.06464666488307	188.0937665844204	59	1	30	56	14	10
4395000	-46922.57148369493	-45427.990654579204	-1494.5808291157261	-45427.990654579204	402.1558760657598	0.4769610864404686	0.9806578775095821	0.0422670590896594	0.35267589059014404	0.06158332706945457	0.02396080687503371	0.037649150475679065	1.1440394553665118E-4	1.1893943349834264	7.539590629373553E-5	1.8657212397551977E-8	1.3077768575763824	-1152.590288583622	79.31971809869566	593.8834046409241	970.655231185644	1478.9113624713316	934.6967401304493	261.6582155695712	59	18	37	15	27	14
4400000	-46979.68192578103	-45449.113440224166	-1530.5684855568597	-45449.113440224166	430.01507729406796	0.4658007859545814	0.9806578775095821	0.036874113309362494	0.35267589059014404	0.0677999134825424	0.024168023610597698	0.03379263576905449	1.1858134037320371E-4	1.2113481849934933	7.701858819842656E-5	3.490504515598113E-8	1.5063105771412877	-1150.7060021307975	60.3799003390235	369.8869326944196	1202.4687801958542	1609.4218886074768	639.8650298478414	265.0878263351673	57	28	47	5	20	13
4405000	-46951.00307803331	-45435.89059320185	-1515.112484831459	-45435.89059320185	395.5687535664813	0.4598568113707788	0.9806578775095821	0.0381184823050536	0.35267589059014404	0.05507978752018618	0.01959067108121873	0.03379263576905449	1.19656272981359E-4	1.222119328104825	7.583457776712949E-5	2.1782027529130148E-8	1.3071256374960327	-1167.7995334731345	85.26336350445797	553.5088124572032	950.4264104257949	481.23972287784267	386.8547049881124	300.9190057562163	58	18	62	25	1	6
4410000	-46944.75268833595	-45417.27283537959	-1527.4798529563634	-45417.27283537959	411.62553617451425	0.46007222602178094	1.0006865863849455	0.043243627748973786	0.35267589059014404	0.05133845579121011	0.016640431827559737	0.04094014840774309	1.2927891823580207E-4	1.1428229792290236	7.875687130262028E-5	2.4730089755415954E-8	1.293254228304044	-1177.1309808201345	99.82909427038058	670.9362537107811	998.0240310079291	370.33757811221307	380.23336660945876	211.22337854952397	59	7	81	10	4	9
4415000	-46960.032672780784	-45424.87162459636	-1535.1610481844248	-45424.87162459636	409.0931559936442	0.46007222602178094	1.0864171241584373	0.043243627748973786	0.35267589059014404	0.047542808232693134	0.02165635376216171	0.04094014840774309	1.1978423224508779E-4	1.1450574946918015	7.55972564601162E-5	2.8476389353519525E-8	1.400317292281483	-1172.9552177543933	86.32754613649762	289.13321971248143	990.9345452246245	1003.6598304835511	560.2616149760674	164.75557618148548	58	14	68	13	8	9
4420000	-46950.041296494885	-45421.69028836247	-1528.3510081324127	-45421.69028836247	402.35901423117	0.4935279851639108	1.1090840089678482	0.03490585719113791	0.3604195891241016	0.04850055403992632	0.02543193458939563	0.04153302921430371	1.2341692505003725E-4	1.1759937146110269	7.843964831998576E-5	3.637079511255766E-8	1.5129526934542639	-1163.5700023684606	95.9616287552583	482.878136782225	1251.1230615982208	911.2607902429435	451.7221329226367	194.6989969414939	61	22	67	8	1	11
4425000	-46938.02080817326	-45420.59620944314	-1517.4245987301288	-45420.59620944314	396.23169178299753	0.4935279851639108	1.1090840089678482	0.038263826680152685	0.3604195891241016	0.04850055403992632	0.01847730076703383	0.04153302921430371	1.2131645839722768E-4	1.1676629127760294	7.454840388244691E-5	4.379925412284616E-8	1.6663229534675479	-1148.1554770028629	82.15193854505173	386.3201961060439	1153.530284274564	1332.626913400723	740.5770068023156	105.13090420714066	64	16	60	1	20	9
4430000	-46958.38229227006	-45422.13823457287	-1536.2440576971876	-45422.13823457287	404.8965548090581	0.4723410771464988	1.0922297698814265	0.038263826680152685	0.3604195891241016	0.05595764493323328	0.019130129122766484	0.040508008350822244	1.2035425435415659E-4	1.1961501997571797	7.481411806747582E-5	4.8848892239119566E-8	1.6191799258649948	-1141.2747295178476	83.84628550216492	244.277314770659	1354.2914037298226	512.7136921670677	250.75929045694474	176.2202346936022	54	28	62	13	3	10
4435000	-46953.09941994227	-45435.264422730485	-1517.8349972117894	-45435.264422730485	439.21575780871984	0.4723410771464988	1.0930295186923733	0.038263826680152685	0.36078775835527965	0.05391954577120256	0.019130129122766484	0.040508008350822244	1.2227824645140138E-4	1.1602710722303398	7.56293469644961E-5	6.823808854264173E-8	2.05574017082717	-1159.251641873705	101.19230877209709	390.8967181161965	1124.0197734188303	1187.7135736897599	813.6795798991773	160.02421995423228	61	11	54	11	18	15
4440000	-46936.06121371086	-45416.24612623759	-1519.8150874732758	-45416.24612623759	420.07287412850496	0.4869130069822567	0.9223291926348263	0.037524339194573965	0.36078775835527965	0.054407577254068445	0.020480359395137614	0.040508008350822244	1.183893389949274E-4	1.3029020192639076	7.336929473011466E-5	4.536838745253779E-8	1.7306673800243544	-1159.7938975634802	70.36783843923956	424.15948048230536	1270.3427343528292	922.956099385782	441.21386727240855	120.69834976270967	59	33	51	9	13	5
4445000	-46927.312490432574	-45420.17744150451	-1507.135048928067	-45420.17744150451	436.68179301520865	0.44263978562382994	0.8120375257052852	0.04270915789406501	0.3534948707045901	0.054407577254068445	0.021876975289946983	0.040508008350822244	1.152606981633319E-4	1.2771014116540134	6.982887476838046E-5	2.1404095720088452E-8	1.3662232605085112	-1157.919611687831	59.160408058615474	524.8810596911135	1306.3389150183955	926.2946547694031	701.0780249667148	225.3624732860917	53	44	42	11	3	17
4450000	-46928.27622155023	-45417.45926982725	-1510.816951722973	-45417.45926982725	418.42111842907127	0.44263978562382994	0.8888077836582402	0.0431801738698067	0.36609668251494154	0.06054020941707613	0.021876975289946983	0.040508008350822244	1.1762743118577252E-4	1.338582181425796	7.179496095242427E-5	5.990999010137469E-8	2.004500341029804	-1159.8365313871443	114.23783594060188	255.5441536380805	1263.4270384881465	438.4950225231185	395.5578234193657	205.32892347494854	57	27	52	6	19	9
4455000	-46944.435740763925	-45425.25161931024	-1519.1841214536812	-45425.25161931024	445.29053424484715	0.4491047409669977	0.8562472306473183	0.0431801738698067	0.38649295121032556	0.06054020941707613	0.021876975289946983	0.041917144616576585	1.1637674406731606E-4	1.236010120600115	6.96752275916134E-5	2.646025596453671E-8	1.4484683912541325	-1164.4922760592847	57.57248904655821	238.8728255596148	1339.3266195308213	388.96614890334865	319.1100943270908	80.448113241516	51	28	64	6	19	2
4460000	-46923.97789310033	-45433.41321379263	-1490.5646793077033	-45433.41321379263	468.07548634754977	0.43443493770467945	0.8562472306473183	0.04120161440235455	0.3621885142865834	0.05890066442102881	0.019803379093436706	0.041917144616576585	1.2144938882088449E-4	1.2924914722495773	7.212486998861215E-5	2.995133613742805E-8	1.5140392334759916	-1157.0827332451838	71.86480826184261	398.4351183826248	1284.2099791743797	548.7125816469824	223.57383726605156	194.99066216250043	57	27	60	1	11	14
4465000	-46908.48122081766	-45425.140091037305	-1483.341129780357	-45425.140091037305	445.8795662856147	0.4294245272495627	0.8645503429086063	0.04068751764047614	0.3621885142865834	0.057836931894198196	0.019803379093436706	0.043530707639102835	1.3092893645170328E-4	1.2939452938438434	7.589178790434915E-5	2.79908120211947E-8	1.469486966406353	-1171.6415706257574	108.72194135146474	605.5736153337294	1198.3166097041562	242.02063945778252	487.8517789202612	453.50331798523746	54	31	55	8	11	11
4470000	-46912.69355451027	-45418.6287584947	-1494.0647960155684	-45418.6287584947	422.4969054833075	0.43928999789564643	0.9195217273855707	0.03990400301347827	0.3621885142865834	0.057836931894198196	0.021321257259336267	0.03998007458508416	1.2464963025300615E-4	1.3200264093024947	7.434211150695368E-5	6.041211931454361E-8	2.094734874705887	-1175.822903481687	83.37281002399857	404.8928234879541	1108.88212279719	504.0635509180311	123.692374162232	174.40664699975002	52	32	63	5	5	13
4475000	-46938.416530023576	-45415.31061834129	-1523.1059116822864	-45415.31061834129	448.6967115945139	0.4675660441239984	0.9195217273855707	0.03990400301347827	0.35508121148842786	0.057836931894198196	0.0166664217628587	0.045363032116713886	1.2182146937975182E-4	1.166088881591992	7.074246280367157E-5	4.2643147132782503E-8	1.6909396127011709	-1176.2026777980668	124.8629772405748	491.88376697189585	742.1044255084898	1410.7476491581333	192.24075939790518	190.04829159037718	52	26	26	43	20	3
4480000	-46922.42093869903	-45420.83345778639	-1501.5874809126421	-45420.83345778639	434.43001471932473	0.4710641980021165	0.9172435302605239	0.03990400301347827	0.3738336023268617	0.05417522765709402	0.026012542110109158	0.0373235791136914	1.232898900371899E-4	1.2847695474729728	7.421164120865441E-5	5.4702117950406916E-8	1.797782177909184	-1148.8365410192564	72.44813602276126	213.27665249576853	711.8949529557907	1373.0140391456728	207.16899593819664	177.06831990589168	55	8	41	41	23	2
4485000	-46968.16301722472	-45432.79417990469	-1535.3688373200252	-45432.79417990469	452.4587232523892	0.4710641980021165	1.003945136903097	0.04173968398932508	0.3738336023268617	0.05294579230402814	0.021698549844158168	0.0373235791136914	1.2229868950284668E-4	1.3131144981043434	7.34319576130538E-5	5.828834213102906E-8	1.779676310153282	-1162.9373447730902	76.04897838901616	377.2869444678641	750.6790876516149	1554.35208869223	248.2444396011317	227.9099070599465	57	20	25	42	21	5
4490000	-46911.692886534365	-45427.16972835549	-1484.5231581788726	-45427.16972835549	432.4963217744799	0.47153144745773157	0.9403555846388102	0.040055325820388975	0.3738336023268617	0.05294579230402814	0.023848594055098895	0.0373235791136914	1.2432112102540068E-4	1.2734294108572624	7.18951410931554E-5	1.1378625615579286E-7	2.8111112915247576	-1179.6703890801837	93.005449552998	629.2555914498868	950.4046701395124	1077.1080339254502	197.20597554036468	320.39087809382346	55	21	27	42	16	9
4495000	-46966.199029243435	-45437.05377174371	-1529.1452574997263	-45437.05377174371	403.48189119498375	0.47153144745773157	0.9996029826366765	0.03780844237543381	0.3738336023268617	0.05219322545207333	0.023848594055098895	0.03939790637693112	1.2448555088267856E-4	1.256716613969925	7.31884688635696E-5	3.1851509728014374E-8	1.5059347779128036	-1185.991070996867	115.82399973513988	538.364848627002	901.4870489565263	1674.5364063647457	377.92413268753126	612.68781016558	56	24	29	32	24	5
4500000	-46950.55085840351	-45434.295207278214	-1516.2556511252972	-45434.295207278214	436.47609798461224	0.4942791138591325	1.2328723866144393	0.043496147520110856	0.33324730224597177	0.05219322545207333	0.023848594055098895	0.03677771581023204	1.2430912927257593E-4	1.1957150650745938	7.151409849970556E-5	4.459033625290682E-8	1.7281167053351831	-1174.8284680427162	77.22656929666898	441.68146589555124	1178.7545427564908	1266.5030017878726	378.38094637013523	183.9201308767356	56	20	55	14	23	2
4505000	-46917.581588550085	-45420.56520289057	-1497.0163856595152	-45420.56520289057	431.15839068276097	0.4973337680147138	1.2384037677520918	0.03925719515210608	0.3596750724116859	0.05219322545207333	0.024783856969377047	0.03677771581023204	1.2778405661592135E-4	1.2341518473671809	7.275580944341826E-5	3.7302633671073624E-8	1.6695210615452765	-1181.6242795685896	90.63845604588388	227.10714635552162	1161.1638726585381	518.2378173970791	523.7377412696977	1793.3960935745074	58	9	69	9	24	1
4510000	-46923.71534626901	-45422.88118130795	-1500.834164961059	-45422.88118130795	423.160605670244	0.4973337680147138	1.2384037677520918	0.03315588333417802	0.3596750724116859	0.052600973874137646	0.018378392583394555	0.04587635838959412	1.3218192595968768E-4	1.2608590878263883	7.589672629571047E-5	3.613105870027479E-8	1.532836517917412	-1171.0847555978721	117.04475108508359	269.54554029990135	804.033860038885	1715.1273513796073	947.9078661831526	222.32066940482537	54	14	41	10	35	16
4515000	-46920.92727885566	-45399.653800381435	-1521.2734784742304	-45399.653800381435	458.1550555462137	0.49646754877562865	1.0655574480478154	0.03315588333417802	0.3596750724116859	0.05599688474474246	0.023411151615426395	0.04587635838959412	1.234858850491012E-4	1.3405586141266652	7.026497782826994E-5	4.102611582772049E-8	1.6081630423684738	-1169.233611197968	86.81658486715969	290.56275325294143	920.8454711205811	1623.5315220493205	701.1564778059462	182.1014151877847	51	17	38	34	15	15
4520000	-46899.730316845875	-45397.94114246506	-1501.7891743808177	-45397.94114246506	419.77079935626364	0.49646754877562865	1.1180437729893136	0.038169192360606334	0.3596750724116859	0.05878634488749085	0.01964263440141177	0.04183551158476826	1.2629364751321222E-4	1.1997420919194108	7.418627280571244E-5	2.8310692467256212E-8	1.4091951224978454	-1151.5943210898047	67.50609798290793	380.0043619628592	780.7118306286335	2626.3756248912296	828.8283208769627	251.12708829005814	57	14	46	15	21	17
4525000	-46938.19433998945	-45433.435941789874	-1504.758398199581	-45433.435941789874	436.84668257472134	0.49646754877562865	1.1481497348656478	0.038169192360606334	0.34834865908089846	0.05293802086153386	0.01964263440141177	0.03792547324529723	1.2568271632848227E-4	1.2184119735025376	7.441251954031674E-5	3.2696278749067274E-8	1.505962216918592	-1153.5256219741425	76.6871734623913	347.1990032665256	599.8181918692221	1916.2597011119915	548.2017797253661	442.82423531314345	59	16	34	28	1	32
4530000	-46893.6841989938	-45416.41238452936	-1477.2718144644368	-45416.41238452936	412.7635277238217	0.4964484573684151	1.1481497348656478	0.03506604057340181	0.34834865908089846	0.05293802086153386	0.020876512513189928	0.04475768893285115	1.3280657452535144E-4	1.2684819573926986	7.510239421024698E-5	5.1791703316235846E-8	1.7759936939132608	-1144.709161061565	55.579566905968804	281.0214371034638	719.2634018865343	1348.2484662067461	277.18182906819834	303.81091826842385	60	2	44	38	1	25
4535000	-46929.790342653156	-45421.569307267	-1508.2210353861624	-45421.569307267	421.6077896730133	0.5001630285156178	1.1050466403230264	0.03506604057340181	0.34834865908089846	0.05293802086153386	0.020876512513189928	0.04031228424248639	1.246505047189295E-4	1.17591410592968	7.008573586321421E-5	3.79857014178264E-8	1.577424562156871	-1161.3486973464267	61.54365816093229	110.23554565595731	760.2469482463506	1123.1769315462855	297.17536300586346	381.9049907801439	56	5	24	59	23	3
4540000	-46924.65598057123	-45422.54154281019	-1502.1144377610399	-45422.54154281019	380.9223205918374	0.485315778323897	1.1050466403230264	0.03266487173542883	0.34834865908089846	0.056016458552621315	0.020876512513189928	0.042134070425797115	1.361939449096203E-4	1.327769268168687	7.569405857604466E-5	6.477511204461126E-8	1.791959887073543	-1156.0626926734808	60.794780124541134	104.83670138318085	582.2262334809556	1065.048539026844	507.1421860331282	257.69657903363947	50	11	12	72	24	1
4545000	-46910.784441734395	-45416.966506403536	-1493.8179353308617	-45416.966506403536	432.0962738803257	0.48403931572829734	1.1085686501177854	0.03266487173542883	0.34834865908089846	0.056016458552621315	0.020876512513189928	0.042134070425797115	1.320316905718972E-4	1.3029752649189494	7.258599501532569E-5	1.4080446470716643E-7	2.7730398179702007	-1165.9667869410741	70.91493117008801	211.55520528102502	324.55500648724035	1196.9489156348607	876.6055380832643	403.49066263894156	57	4	4	69	12	24
4550000	-46886.114053337275	-45391.655536403	-1494.4585169342738	-45391.655536403	433.7261717873151	0.48403931572829734	0.966807218427033	0.03687917379012979	0.34834865908089846	0.056016458552621315	0.020876512513189928	0.0488017203199115	1.3068237811140665E-4	1.2761305036203037	7.053379235253334E-5	7.037006264185602E-8	2.096168645960566	-1170.7598516823778	71.03187363850958	180.20395239803128	481.98257122342454	1132.8224524166117	483.78003734447566	318.2789444649252	51	9	3	86	5	16
4555000	-46880.59972476973	-45398.986599042735	-1481.6131257269979	-45398.986599042735	432.3742433575865	0.4674859776704944	0.966807218427033	0.03687917379012979	0.34834865908089846	0.056016458552621315	0.020876512513189928	0.0488017203199115	1.3070382398507182E-4	1.243839445753208	7.051107528574662E-5	5.341529607275169E-8	1.8270500225152757	-1147.4076003212426	67.2648170663044	178.10463904786994	370.1383048967866	1010.9292767728864	944.3984587485992	354.64120955856805	58	12	4	63	15	18
4560000	-46901.71672630697	-45418.78955082375	-1482.9271754832225	-45418.78955082375	427.4590877336784	0.4674859776704944	0.966807218427033	0.03826748034249391	0.34834865908089846	0.05574159891449309	0.02703211971301198	0.035275800259199026	1.2595530341114218E-4	1.2230337697039484	6.922885086494948E-5	4.413654673548423E-8	1.7496496259756844	-1154.0338411885243	48.53442931444121	60.5529607732871	192.80782491646045	1041.2457067805767	186.73854765097062	413.4523126968926	39	19	11	75	5	21
4565000	-46905.44413742645	-45415.92784691921	-1489.5162905072464	-45415.92784691921	432.90363098724293	0.4732322602846558	0.9064994057263914	0.03826748034249391	0.34834865908089846	0.05805973344036254	0.019729454840040885	0.035275800259199026	1.273832977297634E-4	1.3218907134554183	7.011577090030545E-5	5.041113792107265E-8	1.7552200278176038	-1151.3992381549756	43.788407321880364	105.16890051929032	467.61148469810115	1318.6083011148455	1223.4785911919755	332.45793483276884	49	6	20	63	8	24
4570000	-46912.27504760373	-45410.13357672616	-1502.1414708775683	-45410.13357672616	424.4468807269468	0.49755868696755046	1.0706180663559424	0.03826748034249391	0.35278437487697445	0.0513945987299009	0.025194500435006695	0.03314121001495478	1.2699630317558315E-4	1.3624361925933153	6.93928410836271E-5	4.3167397128794135E-8	1.647438214790953	-1161.4149709291844	52.465293834592856	230.46094440221347	528.9557133514073	1150.7483670468905	873.3422194124186	354.81009777631505	51	3	28	52	13	23
4575000	-46916.21093856494	-45423.577316813695	-1492.633621751247	-45423.577316813695	406.63138709196437	0.4996817881026647	1.0950964293664054	0.03826748034249391	0.36028307508406554	0.0513945987299009	0.02114439373541687	0.044886057224795564	1.1989317554944998E-4	1.2216295177054517	6.657191243045378E-5	3.372421016156067E-8	1.594076703276546	-1159.1468692580233	56.93747533707131	200.04720210115337	603.7723546323848	1496.637081092029	1226.2466630393392	165.22917379383716	56	11	10	65	8	20
4580000	-46925.11995456103	-45418.47758960222	-1506.6423649588114	-45418.47758960222	398.1930517909161	0.4866866598129689	1.0754767396365705	0.03826748034249391	0.36028307508406554	0.051195942452553496	0.02114439373541687	0.04153345275771518	1.2851556692547773E-4	1.277980108647246	6.952563588238891E-5	4.253965649717969E-8	1.5247311591686843	-1142.603144898808	61.52346362561414	127.58656570092182	333.05465761628255	1188.7909572439576	211.39756835664107	350.4174548738033	58	4	19	67	12	10
4585000	-46908.78578763364	-45407.50936528985	-1501.276422343795	-45407.50936528985	405.46065041367524	0.4866866598129689	1.0184282273582874	0.03826748034249391	0.36028307508406554	0.051195942452553496	0.016797043028013374	0.039995808969451555	1.257246842754561E-4	1.3039360884607014	6.78216571897559E-5	2.8356183906862095E-8	1.4055996844600018	-1154.5550288554887	39.69881378071126	153.98212542370385	536.3192197253496	1365.8010978400066	513.314586429561	676.4405136916125	60	2	6	72	19	11
4590000	-46928.50714759318	-45407.68627455765	-1520.820873035531	-45407.68627455765	439.9302778627933	0.5090687203351921	1.1528111036100894	0.031578125676657604	0.36028307508406554	0.051195942452553496	0.016797043028013374	0.04142538364136393	1.2384481049231052E-4	1.3050625625480499	6.835889628464002E-5	4.7210516012990855E-8	1.6855236852550697	-1163.3236188216138	65.6107849434372	102.46862603142354	760.7587941051885	1319.2454497378158	1233.8762694743675	436.0342747535894	59	2	12	63	11	23
4595000	-46927.65308608542	-45414.531744251144	-1513.1213418342707	-45414.531744251144	397.1707761915324	0.4705953609712895	1.1528111036100894	0.041738544735097895	0.33734141656895494	0.051195942452553496	0.016797043028013374	0.04521052520937275	1.3179150478792495E-4	1.2655552580685192	7.45788854673864E-5	4.0462136104720065E-8	1.5520502331053956	-1161.3779987791247	75.59726720401237	402.44125910598314	1065.4923825584845	1390.1683494065728	869.3085572532983	511.7620747310987	60	10	9	53	19	19
4600000	-46921.00643516759	-45420.17582994582	-1500.8306052217663	-45420.17582994582	394.84241383575164	0.4705953609712895	1.0657726823471698	0.03076413403469159	0.33734141656895494	0.051195942452553496	0.019240149045119153	0.044669205027109825	1.241962425046977E-4	1.3031652068781112	7.057670963410356E-5	3.3919806917614965E-8	1.5459957421733785	-1166.112892447421	81.85986413034514	153.9495158241663	470.51693058106207	1254.0428446356418	347.7677319993793	288.58732758541004	55	5	18	66	3	23
4605000	-46911.56948879805	-45418.133897098516	-1493.4355916995328	-45418.133897098516	406.0980878193938	0.4705953609712895	0.8997617428785794	0.03637512003574631	0.3350489299550335	0.051195942452553496	0.019240149045119153	0.044669205027109825	1.2884262834054425E-4	1.3368975643992227	7.105135673798226E-5	1.0917482136360204E-7	2.5339262211762597	-1168.5436464235431	65.56669508067755	237.287524796078	789.4100612206664	1352.7468261505687	605.974126789428	490.27779249071494	55	12	13	52	22	16
4610000	-46928.65864438546	-45430.47641937167	-1498.1822250137902	-45430.47641937167	382.2475114631418	0.4570391073368572	0.9607136974511036	0.0379008940811466	0.3645189153283893	0.050718410741798295	0.02483513484703259	0.043235512655170213	1.331992386740048E-4	1.2690635309118228	7.428332431914334E-5	2.9781045516500533E-8	1.3748031510873562	-1160.6281616081712	78.64964293048214	301.2574432686487	621.8066431049273	1407.7724363042032	536.8865220118121	340.5046908417859	57	14	7	58	17	17
4615000	-46894.901554091884	-45396.750949688925	-1498.1506044029595	-45396.750949688925	395.9467787980923	0.4570391073368572	0.9607136974511036	0.036441114023908906	0.3645189153283893	0.04903569180256703	0.020947234281732056	0.043235512655170213	1.2388682952565582E-4	1.3090225812398941	6.984609640327651E-5	2.7912655171892653E-8	1.477950700063836	-1170.19247263271	98.60793634311236	381.20434338611483	795.5175210580273	1352.7353264733713	412.45348476639185	386.513809812404	57	19	5	60	22	7
4620000	-46897.38959262251	-45386.92181573867	-1510.46777688384	-45386.92181573867	388.64676898401336	0.46358543163450755	0.8950354754407064	0.03338019179018228	0.3614575060435762	0.06338973358918053	0.019841483659932563	0.037972999899907746	1.2594646188372372E-4	1.3427769538675063	6.953620345910055E-5	7.555780468732234E-8	2.177301269961115	-1174.4607713022458	75.49831631533989	357.67843334520114	255.9177563691634	1252.1909265119536	511.4222237915581	196.26975605096115	58	6	13	64	27	2
4625000	-46908.80274688668	-45398.53081719841	-1510.2719296882692	-45398.53081719841	391.92571478510223	0.46358543163450755	1.0601961027441018	0.03338019179018228	0.3614575060435762	0.06338973358918053	0.021405200375943855	0.03957423991469398	1.2776815311274612E-4	1.3259747955998695	6.935208808192653E-5	7.523611979374178E-8	2.1644149088745546	-1174.4543881067	80.4555598347113	138.7483922275837	720.1698854788932	1360.5221205513521	476.0840004516421	102.11424979297243	55	4	17	66	24	4
4630000	-46971.45290321963	-45430.58263548365	-1540.8702677359731	-45430.58263548365	398.6932782825924	0.4838752969526514	1.0601961027441018	0.03954712964531047	0.3614575060435762	0.06339513882730452	0.021405200375943855	0.040436628222168966	1.2041023366101429E-4	1.2645841496471275	6.943832729970926E-5	3.204598237824123E-8	1.4827572925598498	-1176.2278982615098	107.59251620904337	508.3180795116445	678.9054030517092	1501.3730602775943	857.0182537789593	408.22249944581154	58	11	8	52	24	17
4635000	-46970.46504206896	-45441.67889321891	-1528.7861488500491	-45441.67889321891	427.6458165987677	0.48723559805529904	1.042133988225445	0.03954712964531047	0.33802159309390817	0.05374334380695719	0.021405200375943855	0.04799825289409793	1.2240358834612696E-4	1.2741661472983616	6.89604594306195E-5	3.219006148654366E-8	1.4879117499545886	-1170.0783835280818	73.56696544501811	477.5622843207743	659.9462073673244	1487.5680057887237	1560.7370392527914	355.49943716864817	57	20	3	7	47	36
4640000	-46944.485207911464	-45422.11601914816	-1522.369188763305	-45422.11601914816	399.95726970276934	0.47643911606541467	1.042133988225445	0.04091780663899795	0.36608696379186917	0.0587223293954388	0.020670714174634286	0.034310271097197254	1.2269819676309022E-4	1.244453872919112	7.054212254681004E-5	3.432016488832869E-8	1.490614796727972	-1160.8557461571843	71.95759191052123	169.80523302267753	491.8806599519282	1682.4469603720256	1986.3934512612968	369.3151211389181	59	3	19	11	41	37
4645000	-46931.18339270736	-45406.72403302192	-1524.4593596854397	-45406.72403302192	429.0101052744984	0.47643911606541467	1.042133988225445	0.04091780663899795	0.3539393642692433	0.05273319094874624	0.020670714174634286	0.04585093992861622	1.249280230278507E-4	1.2347606800512665	7.243100199755698E-5	4.300087304779716E-8	1.6132920598821512	-1159.3097520720935	84.11138477409973	130.51432596699792	410.0952740466387	362.03299602890985	1360.0513134249425	519.598113147988	60	1	8	10	46	45
4650000	-46936.34156494623	-45411.06372740279	-1525.2778375434427	-45411.06372740279	405.30925555030416	0.47643911606541467	0.9890784899373355	0.04091780663899795	0.3539393642692433	0.05266851183284489	0.020670714174634286	0.046897458455393844	1.230507879840163E-4	1.300945794891032	7.213985528660447E-5	4.726052950331251E-8	1.6565296353763035	-1153.9165591625733	69.8231996637771	295.3830540723745	359.6619806165304	464.91490740092206	1150.9341733958327	491.1061780846462	61	10	3	4	51	41
4655000	-46951.39325709416	-45422.68672002042	-1528.7065370737405	-45422.68672002042	416.9960932298522	0.450681755802393	0.9494659808259847	0.040122136851871805	0.3539393642692433	0.04667700161170333	0.025862221433086675	0.046897458455393844	1.3404112911739234E-4	1.2739725022443733	7.747588878823377E-5	7.859292311287707E-8	1.8793298139965913	-1152.725057119254	73.85258057964259	93.83485632421551	176.6776071149388	932.138413254556	1260.7598999920422	378.68587893107474	55	8	12	23	39	33
4660000	-46919.118375555256	-45410.46325322672	-1508.655122328534	-45410.46325322672	404.0235834861583	0.450681755802393	0.9307732745057251	0.040122136851871805	0.34980877886636635	0.06441764776216359	0.021306133998511226	0.03746757260840779	1.2502192082892085E-4	1.2243707219702362	7.194511251568658E-5	2.7592624440860516E-8	1.374017504112787	-1152.7361477467216	71.14184613499728	171.61164455844386	379.5910958565289	755.7316744853035	1274.1158934415982	342.4339437720705	53	14	9	6	55	33
4665000	-46946.63101235875	-45432.015118983545	-1514.6158933752017	-45432.015118983545	418.20547422661355	0.450681755802393	0.9307732745057251	0.040122136851871805	0.3837397698923242	0.05899881283468941	0.021306133998511226	0.03746757260840779	1.321118951278E-4	1.3177065558396428	7.556089084317069E-5	6.564859101104436E-8	1.74552383692983	-1137.5721385730058	40.540619326933566	147.70372928249392	321.42678670731624	1314.8475479737838	1274.6894022263396	326.1574634926367	53	7	20	3	60	27
4670000	-46929.15326841198	-45406.90641606163	-1522.2468523503474	-45406.90641606163	404.5341100172266	0.450681755802393	0.8722647062390604	0.03910140374313741	0.3397840392581218	0.05899881283468941	0.021306133998511226	0.03600690438956407	1.2684296049639474E-4	1.4362658259248584	7.17181778863864E-5	7.1799392932982E-8	1.8724976311081718	-1149.7968292420362	57.34505773804612	107.89611394554677	770.7105880371622	439.97885847072956	1383.7831254936327	333.8110459905611	45	16	14	6	64	25
4675000	-46926.412908432416	-45410.30338735155	-1516.1095210808667	-45410.30338735155	380.32751203999607	0.450681755802393	0.9069770989338869	0.03910140374313741	0.3397840392581218	0.047848194944805245	0.0210561416968426	0.03600690438956407	1.263246366866353E-4	1.2313531433407645	7.485599105034638E-5	3.194315138291052E-8	1.3745063079976565	-1143.9411033749448	56.31764618186227	100.15677627987762	437.6368269974852	378.01452186201976	1146.7774709842483	508.02686368928374	59	2	5	9	63	32
4680000	-46917.001820689205	-45407.22334762496	-1509.778473064247	-45407.22334762496	397.3669512123821	0.450681755802393	0.9080584415018349	0.03538852444668878	0.3397840392581218	0.047848194944805245	0.0210561416968426	0.037479805860610456	1.18595924321556E-4	1.3100717764615748	7.404752040337963E-5	2.8673052056335597E-8	1.507006497839903	-1165.0861572028057	47.429765297088856	81.35586822519649	441.82885581458925	804.6734619728967	1249.7203820227335	403.9296834665581	26	31	13	20	50	30
4685000	-46931.440169009125	-45411.08795937719	-1520.3522096319364	-45411.08795937719	378.43069744424366	0.46310709152199653	0.9080584415018349	0.03538852444668878	0.34081245050469233	0.047848194944805245	0.0210561416968426	0.037479805860610456	1.2387579892695775E-4	1.2050014322936962	7.510281512087619E-5	8.213800213882183E-8	2.208256929057245	-1160.27405711536	72.97160311640724	55.99556480574646	231.08301629370396	931.1850782213363	1479.3988954554334	279.35016765783155	17	42	11	30	40	30
4690000	-46918.19902600979	-45409.00581916609	-1509.1932068437036	-45409.00581916609	420.3259574445737	0.4436979928291257	0.9080584415018349	0.03533820011706465	0.34081245050469233	0.04937267787297228	0.0210561416968426	0.037479805860610456	1.2421646147441748E-4	1.3147696870943444	7.420445899109011E-5	3.2140092641188845E-8	1.455593123133006	-1154.2992508775908	27.287064313400354	58.04743480846803	153.76571143428828	945.5670211310622	1309.021507843123	314.80838723076135	7	49	15	42	29	28
4695000	-46898.49118762389	-45391.440904813026	-1507.050282810867	-45391.440904813026	394.19871115667553	0.4436979928291257	0.865611891931862	0.03518540126947842	0.34081245050469233	0.05664539085978713	0.0210561416968426	0.04085616650856267	1.3225168394208586E-4	1.331806375333474	7.844983091029789E-5	4.3137718998236105E-8	1.5935640105499471	-1159.5959865497857	100.90489148491564	61.02071070233465	278.83181891385254	1073.3851525207942	1592.6573784987202	335.234797718155	15	44	11	37	35	28
4700000	-46908.522814508535	-45402.12767996185	-1506.395134546688	-45402.12767996185	368.94308196419036	0.4269404138672733	0.865611891931862	0.03697984677172858	0.34081245050469233	0.05664539085978713	0.024082811221823035	0.04085616650856267	1.260494019933147E-4	1.3490471884813793	7.450440321927384E-5	3.59154227380927E-8	1.6075583762161698	-1168.5653664680092	133.66667658311715	60.438911142113376	311.3326357203399	979.4488915324474	1547.2937671613001	313.3305186070943	30	26	5	32	51	26
4705000	-46916.46609999795	-45399.38188468473	-1517.084215313225	-45399.38188468473	393.89592854908045	0.4116954678141446	0.8047318628819499	0.03697984677172858	0.34081245050469233	0.05664539085978713	0.015498662488557238	0.04085616650856267	1.2434354453717185E-4	1.3387700462076715	7.279272453969296E-5	5.192986867739269E-8	1.7974000107710415	-1163.5272669679894	103.46974894972094	61.86521426869696	275.5959903300421	869.1973061395756	1010.2306066619185	225.13831169187284	40	19	14	4	75	18
4710000	-46899.92425157556	-45397.7751357695	-1502.1491158060594	-45397.7751357695	378.9039831390653	0.4116954678141446	0.8047318628819499	0.04075479752148572	0.33948002844306674	0.041267062576060234	0.022877655653859783	0.038016479309199595	1.240003075333884E-4	1.3128248073436013	7.378582745260552E-5	3.633499801698011E-8	1.6455698874340736	-1172.7275712687615	71.13838367528568	73.6500682252588	64.4708167390264	257.8026988887131	1258.425593021485	195.63870430943535	46	5	6	8	80	25
4715000	-46921.49300068371	-45404.576927110546	-1516.9160735731646	-45404.576927110546	424.0206214907581	0.3992322042356768	0.8047318628819499	0.03599585611024246	0.33948002844306674	0.06617547196409054	0.022877655653859783	0.038016479309199595	1.2351689119354935E-4	1.2299881961934822	7.322257576346913E-5	2.8538457926177308E-8	1.4038180594566385	-1159.4494561902927	68.52751060345602	151.75048463918085	162.0086446070973	494.3799092756781	1233.0126134936952	298.89408475677897	56	1	3	20	69	21
4720000	-46931.03666721569	-45422.6015769306	-1508.4350902850856	-45422.6015769306	399.27302434056395	0.3992322042356768	0.8047318628819499	0.03599585611024246	0.37104283079174516	0.04939358393667824	0.01634107551016223	0.039794203255511564	1.2859111257678983E-4	1.2442611371730745	7.580044428665065E-5	3.2505018598416725E-8	1.4912674160256973	-1165.7143629265977	88.6494529250175	94.9154826666853	481.2871481908583	751.847319117737	1289.6221123755413	241.9942680231335	47	10	15	5	66	27
4725000	-46945.23060902069	-45430.50371167593	-1514.726897344764	-45430.50371167593	404.1841451190453	0.3992322042356768	0.8047318628819499	0.03599585611024246	0.32593540039673585	0.04939358393667824	0.019077540689047327	0.039794203255511564	1.291768175731497E-4	1.2273469412916784	7.77555545417641E-5	6.31280101843249E-8	1.9292115556844327	-1165.5817345953133	87.23493683275882	208.20970200255994	627.6656970637601	617.4151843794245	1331.5238046032346	338.03332962723	54	5	7	9	68	27
4730000	-46903.883591631115	-45400.2527026242	-1503.6308890069129	-45400.2527026242	424.05908013736473	0.4355953626628027	0.8047318628819499	0.03599585611024246	0.32593540039673585	0.04939358393667824	0.02125294914750837	0.03582096064993504	1.293882776905853E-4	1.232872775156273	7.850636457657684E-5	2.7295282454134218E-8	1.4343742491495723	-1171.7419856062597	74.17411876861841	99.8621358143477	764.0843915116707	690.8198069081581	1525.504186959596	266.83333494434606	51	6	20	9	54	30
4735000	-46944.03381035116	-45413.359106928016	-1530.6747034231444	-45413.359106928016	393.85532225958644	0.4268833144963006	0.8159294141059169	0.03599585611024246	0.32593540039673585	0.053005035925746076	0.02125294914750837	0.03472063391067154	1.230371580922485E-4	1.1867592237118783	7.442156623749294E-5	2.8625239171310326E-8	1.3764345060620693	-1167.7701149723412	104.06506226753444	98.28510972271206	394.06763369529017	723.740761132611	1150.7149432462584	203.4417977095624	53	4	5	28	58	22
4740000	-46914.597699976155	-45395.88410736891	-1518.7135926072415	-45395.88410736891	427.0630868606887	0.4268833144963006	0.8159294141059169	0.03599585611024246	0.32593540039673585	0.05169304819348104	0.020787497885651554	0.036284773444076435	1.2284512334456967E-4	1.3053606729703522	7.512492113779432E-5	3.128642759929833E-8	1.5000475587002056	-1169.639863711526	98.71335625860102	223.06902084555867	876.321215712273	726.1447167932838	1103.4199504619926	308.4573938777755	48	16	1	27	53	25
4745000	-46937.94905773658	-45408.25337896514	-1529.6956787714385	-45408.25337896514	420.5254768380783	0.4268833144963006	0.8159294141059169	0.03450461860772864	0.32593540039673585	0.05169304819348104	0.020787497885651554	0.036895963111813784	1.284079532892826E-4	1.2721266035710863	7.8340437036953E-5	3.785266904009192E-8	1.467657818306063	-1152.7669659828168	66.45782037748486	297.85158501582845	402.0101382802712	940.5765512956701	1360.7127241572953	340.92254167268715	57	18	2	7	60	26
4750000	-46918.513931477835	-45410.510295317355	-1508.0036361604832	-45410.510295317355	417.6993200007705	0.4268833144963006	0.8831356691947373	0.03450461860772864	0.329216054027773	0.05074025197734001	0.015094030516384301	0.04588908014833874	1.2986074068121824E-4	1.2052797885019597	8.000863181738084E-5	4.0822560730592135E-8	1.5726275383412847	-1155.6018685274598	65.57154966104764	490.6097363607284	1488.620371962626	865.5141446810067	1271.8738046352992	422.6441415938281	59	5	6	19	47	34
4755000	-46931.16162927282	-45396.43413470819	-1534.7274945646268	-45396.43413470819	439.4302319083618	0.424622853269394	0.8507664891549851	0.036213264041677365	0.341951695245594	0.05074025197734001	0.025205779376809262	0.04068714038170294	1.2761844659328164E-4	1.257801753236935	7.687690699324296E-5	4.1053931215625855E-8	1.4878350528626028	-1152.5468652399177	77.50504112208979	357.48835987370774	221.1236450624037	1527.2765897325667	1204.9261083633135	217.21510925960874	53	19	3	16	44	35
4760000	-46926.57868874149	-45401.53931515782	-1525.0393735836662	-45401.53931515782	401.71379044807014	0.4296847536960896	0.7185492053139342	0.039889255611255836	0.35980472320348683	0.05074025197734001	0.023205521323413903	0.04068714038170294	1.3018549333151808E-4	1.2309657549963544	7.92089329373498E-5	5.706409914913757E-8	1.6649253822007177	-1148.9174761685335	67.57154355899644	258.59342113727325	531.3638226425085	751.5931516552201	991.2270400762469	292.2071849159238	54	6	16	11	52	31
4765000	-46924.471510056086	-45406.9775431609	-1517.4939668951824	-45406.9775431609	396.740732598576	0.41752623814798046	0.7185492053139342	0.039889255611255836	0.36013429101580957	0.056312082969116065	0.023205521323413903	0.04068714038170294	1.274674784486136E-4	1.25526003688104	7.908858969842839E-5	4.7179247014055206E-8	1.610171034966511	-1143.2220488105536	66.37152775380629	130.26230872571585	756.6233940508673	1119.7050486067812	1089.9945906511123	311.53614835191746	53	5	25	4	54	29
4770000	-46955.20283230612	-45411.17983250221	-1544.0229998039088	-45411.17983250221	404.144274703333	0.3887666188645205	0.6952602344989919	0.039889255611255836	0.36013429101580957	0.056312082969116065	0.020692273391470173	0.04068714038170294	1.2149833605538256E-4	1.2447509776633754	7.5252176557658E-5	8.421992458621922E-8	2.03927543832619	-1154.7599302461886	62.473010164033916	100.77499557269036	469.05763008426646	889.3167598766642	1310.3507669518622	415.7431561013358	43	16	13	12	58	28
4775000	-46935.85111409865	-45401.44434079991	-1534.4067732987419	-45401.44434079991	388.0535176112175	0.39150407427040185	0.7092695269520791	0.03542640893676454	0.36068311945417675	0.056312082969116065	0.020692273391470173	0.04068714038170294	1.2851842349090764E-4	1.298516643104136	8.044451875813887E-5	3.9745227093671295E-8	1.4758542723698984	-1153.2371081091685	64.82373476004379	65.9132303373423	486.06613518220564	1085.1815775091877	1458.0588964868236	321.1791016063928	47	10	12	28	44	29
4780000	-46915.35798927471	-45390.12653154904	-1525.2314577256693	-45390.12653154904	388.4184715171764	0.39150407427040185	0.7087495903087745	0.03687651915483961	0.36867504340507695	0.056312082969116065	0.01970097552074928	0.04257112945843335	1.2068063307742347E-4	1.1411946264588828	7.90937292482148E-5	3.1202580078871575E-8	1.4175531181902317	-1150.141650407877	85.38978194085679	68.15260470976133	354.6974433634794	757.7804413532784	1646.682208398542	290.59798010017477	30	26	19	27	34	34
4785000	-46934.034347545516	-45418.61469161651	-1515.4196559290085	-45418.61469161651	369.9429578157407	0.39653151043406043	0.7087495903087745	0.03687651915483961	0.3361936951221161	0.056312082969116065	0.01970097552074928	0.04257112945843335	1.336579759008364E-4	1.2069819128125587	8.327904464695574E-5	6.995053150875815E-8	1.8301480192361108	-1141.8311818406264	47.758431043078815	78.83920111323852	265.7357868840919	523.1475334511173	1382.929988952979	346.33130589284946	32	25	7	37	37	32
4790000	-46898.24511444177	-45397.71646294121	-1500.5286515005682	-45397.71646294121	421.2179753411608	0.46772548870475816	0.8783816150966235	0.03687651915483961	0.35586282804901437	0.056312082969116065	0.023845552833122577	0.04257112945843335	1.3163832237386318E-4	1.2199981799929263	8.068274440297272E-5	3.38738653272824E-8	1.4240930936319924	-1147.219135097395	60.79290737597944	79.28136896240353	115.18147927128011	582.7602001664395	1457.2750149432422	255.20132346066057	33	19	4	39	43	32
4795000	-46907.13841560826	-45412.582413810196	-1494.5560017980622	-45412.582413810196	412.42018659124346	0.4801846885859798	0.8783816150966235	0.0359554118162856	0.3612068207483216	0.04878407233468478	0.020287823933484436	0.04257112945843335	1.3352831624080245E-4	1.357391748454577	7.653054474633314E-5	4.541587789619767E-8	1.647068760040591	-1160.8468779382406	73.96713917108782	69.35822027896292	76.15270840070825	531.0626456898265	1231.8745097525693	304.7508108964514	20	23	9	38	46	34
4800000	-46906.039799533326	-45407.51660021699	-1498.5231993163327	-45407.51660021699	423.76877780174175	0.4468404177810535	0.8463768056834526	0.03894688198473197	0.3612068207483216	0.055314328354498836	0.02114616571260207	0.0403668558398282	1.364188094412629E-4	1.3779820417407178	7.600293803632123E-5	5.9196446001925345E-8	1.8439485662682473	-1177.1537658299308	41.90847045923292	112.3642025381756	83.98451681181415	650.3295217458586	1237.9317643519419	384.5832708802272	6	29	12	37	53	33
4805000	-46923.840705525814	-45404.10559299113	-1519.7351125346856	-45404.10559299113	422.8920520758861	0.4468404177810535	0.8810976482084455	0.03666162711760773	0.3612068207483216	0.0553841886764451	0.02114616571260207	0.0403668558398282	1.3236863845624992E-4	1.2781162093311205	7.77797875380889E-5	5.5432401616168104E-8	1.7561343561741245	-1165.1651406442863	44.759512701443136	92.035858951289	178.0769801915482	564.1283910623422	1091.5076218615834	313.2430906909033	15	37	1	34	53	30
4810000	-46925.586443873995	-45398.16521762822	-1527.4212262457725	-45398.16521762822	447.5112280177882	0.4422049733663967	0.8653330801401451	0.03666162711760773	0.3345493892649302	0.04527593057544723	0.023536717119228466	0.0403668558398282	1.2621335336194658E-4	1.2665427168747636	7.524975480649882E-5	5.993614977602463E-8	1.8368165759558635	-1167.2359574246243	45.71871370011797	68.66645192488573	104.37235332891123	471.01351550181863	1237.5286066560318	304.5170879321656	15	29	5	40	50	31
4815000	-46881.428738660376	-45405.81829054055	-1475.6104481198283	-45405.81829054055	439.48812432187884	0.4422049733663967	0.8653330801401451	0.03666162711760773	0.35998469049283516	0.04919296762503579	0.020048138367916263	0.0403668558398282	1.2886443431241483E-4	1.2171960187247777	7.550779300188171E-5	3.2242892993726446E-8	1.5669999622790585	-1164.7102610057977	76.42268288222823	59.74382897134231	172.39001696552376	526.1064154532418	950.2511173704468	256.2604044020952	43	3	13	24	59	28
4820000	-46908.11820706297	-45425.89947289424	-1482.2187341687315	-45425.89947289424	471.32863513142377	0.4422049733663967	0.7596542457934935	0.035461260033481004	0.35998469049283516	0.05991411376555824	0.02338979688463439	0.0403668558398282	1.29964090262123E-4	1.3232008325023779	7.829892006388297E-5	2.6119315956180688E-8	1.3934300160694997	-1158.7671142614333	61.08551403012869	284.5168785494635	359.8568230282153	555.0480686557083	1421.8618824534683	460.1171148473752	48	16	10	6	58	32
4825000	-46915.72960159727	-45403.3353876228	-1512.3942139744704	-45403.3353876228	455.7061470472126	0.43783582342747496	0.824616971617017	0.035461260033481004	0.35998469049283516	0.05991411376555824	0.02338979688463439	0.0403668558398282	1.3091105183382293E-4	1.2959294445764349	7.890135267175287E-5	5.974982946460347E-8	1.7210943171277664	-1147.6991801281124	80.25003437925136	258.1117400271117	403.1856425810566	371.88946338751776	1099.15962904629	290.23676898285186	55	1	16	10	54	34
4830000	-46921.016910603015	-45410.172446632045	-1510.8444639709708	-45410.172446632045	464.7543919978541	0.4459140160311385	0.8140178232316632	0.035765018575512654	0.35998469049283516	0.05991411376555824	0.024570398282567234	0.04175901304925615	1.246907983777773E-4	1.23787446226664	7.548789831425725E-5	3.43281158356421E-8	1.4942747552290372	-1158.8100047482415	72.8962848332781	151.8474169347324	188.13394720810297	389.75696084593335	1065.5522587208989	460.2014851127785	45	2	6	31	55	31
4835000	-46914.156179927435	-45422.31923360875	-1491.8369463186796	-45422.31923360875	447.47458099324945	0.41801920486813404	0.8140178232316632	0.03921035422294922	0.33200370148340236	0.050539136922444564	0.02414065151466697	0.04071954051715114	1.2576462801481991E-4	1.2397206388627087	7.759094630885926E-5	3.298009911103766E-8	1.4799964151171725	-1142.6416728752333	60.99771386897801	97.1433130250761	191.31176082584471	341.4607369944665	1052.3050918857177	265.2269814322557	37	14	2	31	63	23
4840000	-46947.83493868608	-45427.16550777092	-1520.6694309151592	-45427.16550777092	440.8940466210478	0.41801920486813404	0.7144869919592363	0.03236480586339848	0.33200370148340236	0.050539136922444564	0.02414065151466697	0.04071954051715114	1.2074232810910487E-4	1.1948083672945518	7.519804830783273E-5	4.4024848866966144E-8	1.6542110671253105	-1155.8924738682217	52.23543987357311	113.25338178335619	324.71186960353003	254.63168814118808	1129.2502522902814	378.9455206543485	26	30	20	6	52	36
4845000	-46928.34013194496	-45414.0203347783	-1514.319797166661	-45414.0203347783	416.5213086017859	0.39215545729613727	0.6885598127735598	0.03236480586339848	0.33200370148340236	0.06603454870809847	0.02414065151466697	0.04071954051715114	1.2409068703324395E-4	1.1966519737111632	7.628085621379172E-5	3.5715282094254316E-8	1.4834764353331715	-1154.8844375389424	59.83006166252167	64.52526241468783	120.8899848522374	415.35605457155816	1185.4521879457936	659.4110632095694	40	10	6	27	42	45
4850000	-46911.02360066792	-45404.381086498295	-1506.6425141696254	-45404.381086498295	446.84538156966084	0.39215545729613727	0.6885598127735598	0.03236480586339848	0.3486732260870593	0.06603454870809847	0.017627075357044934	0.04071954051715114	1.2422167834634783E-4	1.254368514523498	7.099734763650454E-5	2.8928424761606494E-8	1.4634486677581016	-1173.9121447342095	74.59628868449931	150.51971680680504	217.61863492841658	749.5705771333409	1222.367431632077	524.7135043278988	55	1	5	28	50	31
4855000	-46883.881253177016	-45388.215012095	-1495.6662410820159	-45388.215012095	441.66597446634745	0.39215545729613727	0.6885598127735598	0.0344940035448386	0.3486732260870593	0.06603454870809847	0.017627075357044934	0.03789638745085345	1.298552822764291E-4	1.2973017202683965	7.305168037636854E-5	4.553304901096658E-8	1.7076310181744077	-1171.9150571720145	72.68848790494705	67.64182477739784	85.06892215460182	328.91710153428306	980.2338950839777	350.26249218975784	21	28	6	22	62	31
4860000	-46919.10084353261	-45408.401344177975	-1510.6994993546311	-45408.401344177975	461.0098569531543	0.3778458885083299	0.6251484173706927	0.0344940035448386	0.3312699615245462	0.06603454870809847	0.020240428588938986	0.03789638745085345	1.314661693529279E-4	1.2468968423560416	7.274216696628493E-5	7.06744290072597E-8	1.858841403723226	-1155.280475186648	33.50991209197486	72.46169565872972	296.2662399562022	903.5162149302802	1399.4906847655311	408.70874390159497	13	42	19	6	52	38
4865000	-46907.8955658059	-45418.14855684562	-1489.7470089602807	-45418.14855684562	454.6794426274098	0.3778458885083299	0.6251484173706927	0.040498718936308256	0.35281226638519747	0.04595653342496812	0.020240428588938986	0.04648986944944862	1.3294972552223253E-4	1.2823549916186914	7.313467630810698E-5	3.237229543881392E-8	1.4856466300529478	-1164.8756989652102	41.57338387153573	93.5881197453695	401.52815738548594	917.8527344662208	1665.8126294209455	597.7567885452768	3	57	20	12	40	38
4870000	-46897.636577321704	-45406.95083045286	-1490.6857468688436	-45406.95083045286	435.2026005754437	0.3778458885083299	0.6251484173706927	0.04016164183313672	0.35281226638519747	0.06574612911587575	0.020240428588938986	0.04648986944944862	1.3020621081675086E-4	1.291303915281233	7.227601806681407E-5	3.3715945538579766E-8	1.5030154025999205	-1154.5568854061619	67.6003137711763	115.03638562750338	524.716232298433	775.1578227736032	1465.9151197892488	349.30306814763696	35	25	20	17	35	38
4875000	-46912.500902062005	-45415.13479306999	-1497.3661089920147	-45415.13479306999	469.6831193529496	0.3815181559349215	0.6251484173706927	0.04285841521426296	0.35281226638519747	0.05590667353554837	0.020472948210579066	0.04648986944944862	1.3100180871323643E-4	1.2461496394656164	7.242555608186901E-5	7.140383090796809E-8	1.9852939232788218	-1152.2115191939067	57.442079065341616	85.97881586571269	671.2543246557278	710.963397500004	1127.2162365447894	282.69059523651947	30	30	22	3	54	31
4880000	-46915.240577213444	-45412.58146538466	-1502.6591118287863	-45412.58146538466	471.01191969130355	0.42232128435463423	0.7066719624568847	0.04285841521426296	0.35281226638519747	0.05590667353554837	0.020472948210579066	0.04693621196815947	1.306015367686239E-4	1.3266381527580928	7.189162498330418E-5	4.396387689784728E-8	1.6120684780617263	-1157.7924231695913	48.30481115108951	86.83377736509412	357.17969703572504	554.5823900799527	1705.5490985745084	501.4365467614804	34	28	2	15	46	45
4885000	-46915.76969719067	-45410.33613243754	-1505.4335647531323	-45410.33613243754	399.12557208838564	0.3840125933537267	0.7066719624568847	0.04235423925287374	0.377425676382851	0.05590667353554837	0.020472948210579066	0.04693621196815947	1.3034296261134494E-4	1.3068304313383723	7.428167367257885E-5	5.208693639807257E-8	1.7396800094317766	-1157.3973687751065	70.4407175399003	83.21609812462962	590.580055261842	1161.7731697067748	2198.0288765409414	565.619178496074	23	38	15	14	38	42
4890000	-46885.00762096616	-45413.80062556856	-1471.2069953975918	-45413.80062556856	413.8377376882127	0.4009999042290278	0.6581968839010723	0.04460524722076037	0.3667686780954652	0.05590667353554837	0.020472948210579066	0.04693621196815947	1.273030357344566E-4	1.2907785287374907	7.16354505978829E-5	3.955351671211516E-8	1.6584226951443222	-1155.0824655329188	80.8153434769968	87.81970022612862	398.4735704809733	1220.9592835944447	2050.2685893680996	376.76318823686364	28	32	16	13	40	41
4895000	-46898.18972650024	-45413.634335355135	-1484.555391145105	-45413.634335355135	395.45589058039565	0.4009999042290278	0.712311905677459	0.03663645568261395	0.3667686780954652	0.05590667353554837	0.02170021584220523	0.04549623465536662	1.2504709321914522E-4	1.2289391296259098	7.251094587907123E-5	3.105409735639419E-8	1.5610975816391586	-1163.937295240794	97.91933363625407	79.02484575930875	291.58531357892326	1215.903559043153	1515.6115272665747	343.8267504649057	6	51	16	5	53	39
4900000	-46907.73273612998	-45413.42247036752	-1494.3102657624654	-45413.42247036752	409.78777319163635	0.42040497354902945	0.7099428601093327	0.04393830663308083	0.3714777310049962	0.05590667353554837	0.0233756127604517	0.044341258820034986	1.2304407898292198E-4	1.2186370860014297	7.066742870580083E-5	3.939762134203701E-8	1.6888136482137528	-1166.374940102919	77.35097546742522	79.21838115919044	388.65547154554315	1080.6131014473508	2156.4209893314455	376.55017024687794	24	34	9	13	49	41
4905000	-46929.43425149734	-45412.32425223982	-1517.1099992575182	-45412.32425223982	414.0916144521513	0.42040497354902945	0.7414685214566622	0.04371236241563871	0.3714777310049962	0.05590667353554837	0.0233756127604517	0.044341258820034986	1.293380958237693E-4	1.202756283374059	7.456857625702363E-5	3.9686566490499426E-8	1.4894466316308215	-1153.8546425085842	58.624257506766845	58.90869037637943	170.1043255124117	987.6638958436082	1706.6139069627036	439.1774804483287	40	19	8	9	54	40
4910000	-46921.526223044864	-45399.53277732085	-1521.9934457240145	-45399.53277732085	409.51504616234143	0.41862442719081633	0.8315887992944728	0.03795118639786007	0.34471992519635575	0.053820183772758434	0.02171971025142712	0.039836223648479586	1.2837617580017255E-4	1.277098646006648	7.392857132281278E-5	5.523875782521839E-8	1.7272537034493691	-1152.9728097319914	58.117600297659095	74.15669214844372	396.0085142395444	743.229532493336	1382.776052790839	555.1419553304621	31	32	4	9	56	38
4915000	-46943.859383768235	-45411.24972896088	-1532.6096548073526	-45411.24972896088	405.6748030861301	0.43368669322914954	0.8315887992944728	0.03566374944275147	0.3444292251498271	0.053820183772758434	0.023803497532827952	0.049425818458543824	1.2709317406356892E-4	1.1487060194871068	7.358805843392464E-5	5.145743959564984E-8	1.6163810395562497	-1142.6272267850952	73.73400459334817	72.25400431399743	165.6800940555436	370.7691205252444	1111.348960919466	364.7550094878723	34	28	1	11	56	40
4920000	-46920.155334262454	-45401.43471963723	-1518.720614625224	-45401.43471963723	401.94676377794013	0.43368669322914954	0.8305722980330853	0.03955797021141254	0.3444292251498271	0.053820183772758434	0.01701972995272865	0.038583266180501334	1.29221516613264E-4	1.1588503846012794	7.333532948180123E-5	4.790746895338909E-8	1.5896606872729628	-1147.8720774424378	53.068001386440024	84.52082157360064	316.85337625799696	542.4312220067025	1300.5107098800868	375.45463362785296	30	32	2	13	59	34
4925000	-46940.93031410451	-45421.91827188682	-1519.0120422176935	-45421.91827188682	391.5020235719797	0.43368669322914954	0.8305722980330853	0.03832223442868331	0.34822433354587895	0.053820183772758434	0.01701972995272865	0.038583266180501334	1.3384964727626583E-4	1.2459079898316776	7.647467363118294E-5	3.493527644125951E-8	1.3724809644227767	-1150.2233775920665	100.4554981546591	65.6579094931777	88.65625880408287	378.49065013789703	1228.0671327040632	337.98783875395566	36	15	11	13	62	33
4930000	-46896.350095021255	-45394.6207268147	-1501.7293682065545	-45394.6207268147	389.1331160180761	0.43368669322914954	0.8305722980330853	0.03524599659634309	0.34822433354587895	0.049132435190799774	0.023238471834275208	0.03439957912165182	1.2790045109102515E-4	1.2365304000330015	7.408032418608582E-5	3.699536973483686E-8	1.4938593812515857	-1146.3002431946566	44.802918556549855	66.50213955816692	107.41938930829265	338.4002136283069	1221.8284156373238	460.8221701004783	32	24	11	13	62	28
4935000	-46934.5032077914	-45416.95758932623	-1517.5456184651691	-45416.95758932623	388.4243678664686	0.4364633899671197	0.8305722980330853	0.03524599659634309	0.34822433354587895	0.049132435190799774	0.023238471834275208	0.03439957912165182	1.3181673777219058E-4	1.2811379547530253	7.655473726798882E-5	4.068706405825326E-8	1.4963096624455317	-1150.1524209204183	71.14760488395171	146.16897577754068	1007.9222869410894	1861.9924644521332	1075.1734634832967	251.25842580475057	54	17	13	3	65	18
4940000	-46900.308669097314	-45411.20001446445	-1489.1086546328659	-45411.20001446445	389.0750578274691	0.4364633899671197	0.8305722980330853	0.04061318569839349	0.34822433354587895	0.049132435190799774	0.023238471834275208	0.03439957912165182	1.309670357088946E-4	1.2121925176510824	7.806452065373085E-5	3.304818514240851E-8	1.4949485072583213	-1158.2607976974384	77.92544154701746	102.06066157408716	436.2669973788411	1043.210754268677	900.5174842699756	460.51364318191236	56	9	8	15	53	29
4945000	-46941.315957445586	-45420.75520145796	-1520.5607559876237	-45420.75520145796	384.0035330896859	0.44482201429139095	0.8030695227168607	0.034072856979042325	0.34822433354587895	0.050928355543333914	0.023238471834275208	0.03909112337923037	1.2184016386390489E-4	1.2338508497790994	7.489590776285031E-5	3.312184274812143E-8	1.5001090528185126	-1164.0115034474704	64.68174225995018	181.88747842978398	273.15815731104425	457.92709569701503	1109.9243059411472	364.1761436777653	56	9	2	3	70	30
4950000	-46925.71603211312	-45415.823192786025	-1509.8928393270974	-45415.823192786025	378.795659843407	0.44482201429139095	0.8465719190697462	0.045380235688902947	0.35406387055194116	0.050928355543333914	0.01994466545774638	0.039929504929395516	1.2563141564355732E-4	1.2490536431375094	7.501704092924113E-5	2.4763390682800432E-8	1.3837089537821161	-1174.7872174956926	83.58349024834536	98.98647047526349	594.4906763564044	1782.4071901065624	895.1877304401934	504.04682936436154	50	5	22	8	52	33
4955000	-46933.10151710984	-45399.10762990592	-1533.9938872039172	-45399.10762990592	384.9343978988181	0.45272231932523965	0.8465719190697462	0.045380235688902947	0.35406387055194116	0.058053596894717674	0.01994466545774638	0.039929504929395516	1.2676632283556354E-4	1.2586733976557607	7.672463151511065E-5	8.15528210668836E-8	2.079787331415837	-1163.4803485209882	73.82193894847875	109.51522078284115	536.43153060237	414.95441170669244	1208.890656075411	313.4712236440127	56	2	8	14	67	23
4960000	-46933.99925356596	-45405.52403841764	-1528.4752151483162	-45405.52403841764	377.5614325793756	0.45621369469753487	1.005685989992904	0.045380235688902947	0.3667152813968309	0.05366230897917368	0.025177840474816828	0.039929504929395516	1.2948375998438633E-4	1.268235147615243	8.082266105533527E-5	3.426088628791902E-8	1.407500887748577	-1164.4323306241286	97.0518054325717	362.0621043067747	412.1436462109566	417.086456898782	1091.0866356491479	348.5653227463669	57	2	3	16	66	26
4965000	-46923.22793873068	-45388.46685748538	-1534.7610812452997	-45388.46685748538	367.9406569637328	0.45621369469753487	1.005685989992904	0.043994156303706414	0.3667152813968309	0.04984538890248294	0.025177840474816828	0.045611285865565586	1.2578405059039338E-4	1.2172147557717368	7.988550385793564E-5	4.146440067320194E-8	1.4713073815637396	-1151.836473107738	73.9314344778582	237.16617900727655	489.7217119195281	1375.8365159270274	983.4712898356668	312.10099035404676	51	18	7	18	56	20
4970000	-46894.46867379927	-45394.24255971276	-1500.2261140865085	-45394.24255971276	360.4647219971086	0.45621369469753487	0.9286318467463498	0.04451067275512461	0.3486276639135614	0.04984538890248294	0.028622689560402353	0.045611285865565586	1.322661985061787E-4	1.208403129618363	8.265119818585423E-5	5.201620572510473E-8	1.7116056892822347	-1156.5135466042248	52.95611899177535	86.9032901273139	178.41111966586925	532.0701554665978	852.4752334847891	191.4361890257579	24	28	11	16	82	9
4975000	-46885.3321183998	-45389.77025007499	-1495.5618683248088	-45389.77025007499	363.74103706045554	0.45621369469753487	0.9286318467463498	0.03449694580318763	0.35482787984530983	0.04984538890248294	0.029952127520760922	0.0462182659582091	1.300587462891316E-4	1.1573537262772948	7.978093718040947E-5	4.775946614664778E-8	1.7195918923780273	-1164.3825802092056	74.75297051628078	227.46153874127955	259.12581332354927	1000.3912610781765	969.5917505554455	477.1215511364572	52	5	9	18	59	27
4980000	-46874.41369158724	-45432.94821904942	-1441.4654725378227	-45432.94821904942	346.8698800856392	0.42905780104662933	0.8964467218523428	0.04028589304974959	0.35482787984530983	0.04984538890248294	0.018964347845582215	0.0428254753901986	1.4328348929483391E-4	1.2711921005687286	8.339792760221619E-5	2.924041754074564E-8	1.418615984777986	-1142.6347802025803	52.621890096842606	143.9959476852758	343.85624534649895	724.4952043403962	1168.6526358797269	313.1534974031014	52	7	5	16	65	25
4985000	-46904.190863475815	-45419.31919350257	-1484.871669973247	-45419.31919350257	361.18400610439414	0.4579396780173691	0.8772759777376351	0.04028589304974959	0.35482787984530983	0.05440929713280453	0.02751467550604982	0.03663030303658048	1.3918088241719992E-4	1.2230114181057157	8.074565242872891E-5	5.72510562310904E-8	1.7469847256797848	-1151.644326051723	100.28818230586212	73.76382370693392	208.45874654482455	921.4433325245825	743.5605816552334	241.13281478948807	42	18	5	30	65	10
4990000	-46877.26782030121	-45394.12477984303	-1483.1430404581845	-45394.12477984303	349.4185291372979	0.423269658692969	0.8495447248056299	0.04170327691184068	0.35482787984530983	0.05440929713280453	0.018843347027321072	0.04130103453679088	1.432977412043616E-4	1.2285345073816591	8.090034312219347E-5	4.255647223948455E-8	1.5063005701068437	-1145.7409182293816	67.53337515025389	134.56354981400554	474.01535812868593	1346.7232689826965	1186.8712519520313	441.1842575359976	46	19	10	2	63	30
4995000	-46903.9646016133	-45403.52212324908	-1500.4424783642203	-45403.52212324908	346.53384256492075	0.4256011180705518	0.7533050923853447	0.03575456423541613	0.32445209447911294	0.050249490676658605	0.02502851917103468	0.038052799397750414	1.3895619778874928E-4	1.2428287799734006	8.157320703265305E-5	4.661729191282873E-8	1.5587974144609342	-1140.9057865297066	62.51208147044338	201.63406644209715	419.297842323381	876.955632151997	1441.4751388447908	509.12361141056743	52	14	5	11	58	30
5000000	-46897.69718816127	-45399.64696273142	-1498.0502254298476	-45399.64696273142	345.67775973743295	0.4223200324468	0.7533050923853447	0.03575456423541613	0.3535503560948087	0.050249490676658605	0.021507177666837726	0.038052799397750414	1.3993622217097434E-4	1.2531021017061685	8.050035266856394E-5	3.306632036840399E-8	1.3742188212378563	-1149.116093898873	48.453247682935476	268.0062998834222	660.188581407291	782.2650233794109	1507.6111077604032	375.296132027665	52	13	11	15	51	28
5005000	-46903.582667482886	-45409.76333146255	-1493.8193360203375	-45409.76333146255	343.432321724634	0.42694728159113976	0.7533050923853447	0.03867318515384356	0.3535503560948087	0.050249490676658605	0.020863515122866428	0.04165608595066922	1.3789055856781938E-4	1.2532824762102381	7.947719825489614E-5	3.277725758705009E-8	1.4080930710668156	-1153.9881262266017	72.83253690182694	326.2147991660428	881.3989343144743	1031.3186427842234	819.1365115504857	231.69237434565	58	5	40	10	29	28
5010000	-46909.80644600201	-45425.35877918213	-1484.4476668198813	-45425.35877918213	341.7678207368604	0.42694728159113976	0.818363764737871	0.03920720764378613	0.3535503560948087	0.050249490676658605	0.02141666366935683	0.04165608595066922	1.4097814540216092E-4	1.2269717321470681	8.109036859286176E-5	3.44572361145744E-8	1.4432725852340433	-1150.185913420125	83.47621954695022	446.25175528503144	1171.0930423685666	945.263693741674	1292.5079643901436	236.44556143306767	62	5	1	42	35	25
5015000	-46906.223479145105	-45412.980949723555	-1493.2425294215507	-45412.980949723555	354.3956995916513	0.42694728159113976	0.8155434150586027	0.03424375580191899	0.3535503560948087	0.050249490676658605	0.021578916411530705	0.040792310228049626	1.466628331921023E-4	1.1822240249487193	8.581068133697152E-5	5.453275183378947E-8	1.6061852551689009	-1145.426003931282	70.86030606077014	134.3123483179862	646.860149429183	1450.9346422509539	783.4569768017925	248.1618520465915	50	16	5	65	9	25
5020000	-46924.90947341658	-45415.413361827385	-1509.4961115891945	-45415.413361827385	345.8512313111256	0.44260971402517735	0.8532091143626505	0.03916592448706685	0.3535503560948087	0.05654910974109906	0.021578916411530705	0.040792310228049626	1.3555289962978854E-4	1.1563708518253075	8.170319728894146E-5	4.323850704583065E-8	1.4983723980663086	-1149.66478351705	88.84294285252646	120.89396215157146	289.47601305736316	1119.4930721068176	918.0567075292573	289.98233584502105	55	4	10	59	15	27
5025000	-46941.481210417835	-45425.05948044261	-1516.4217299752268	-45425.05948044261	361.33520062987543	0.44260971402517735	0.8532091143626505	0.03580403577605063	0.3535503560948087	0.055095967902833186	0.021578916411530705	0.04826707998339942	1.3114638513262575E-4	1.1536968006889097	8.161349095080068E-5	3.18226136145037E-8	1.3545382052832409	-1150.5245087302499	70.14534089845827	171.52001593175018	530.1729558379511	918.9765005830177	1688.6706642982533	258.5118112990105	47	12	21	21	37	32
5030000	-46923.78439712981	-45427.5055556772	-1496.278841452615	-45427.5055556772	361.41380049403176	0.44260971402517735	0.8642602802628963	0.03580403577605063	0.3535503560948087	0.055095967902833186	0.021578916411530705	0.03723986473109102	1.3268410477174935E-4	1.1163151483374156	8.156449265398555E-5	3.030224541225662E-8	1.4135932579845436	-1157.2106347251622	83.34990558106452	84.12912670881754	356.10243318781477	1530.7269629520376	1218.1266086282926	363.3489654523445	48	5	20	35	29	33
5035000	-46911.01560133405	-45425.13155092786	-1485.884050406193	-45425.13155092786	353.48097392432095	0.44260971402517735	0.8642602802628963	0.03580403577605063	0.3535503560948087	0.055095967902833186	0.022921373879103604	0.03723986473109102	1.3289952165818615E-4	1.231753298774718	8.354883348398496E-5	3.346086276113163E-8	1.4417814463233052	-1152.3777576319164	61.71734093134638	78.32982615938765	249.8662336654333	1146.2693460880068	1515.7249537763948	201.94508525833393	45	8	21	24	40	32
5040000	-46921.8851429019	-45422.40203360229	-1499.4831092996078	-45422.40203360229	359.2160242840149	0.44260971402517735	0.8642602802628963	0.03580403577605063	0.3535503560948087	0.055095967902833186	0.020252721293660993	0.03723986473109102	1.3346116824720702E-4	1.2190293332810525	8.514011835642862E-5	3.327927727168553E-8	1.4279618292951939	-1156.2993644174687	103.21934082723281	75.559103800155	417.50202975251426	946.5663593738238	1177.381052551992	309.1967451349286	40	13	20	27	40	30
5045000	-46900.22078840849	-45406.543645991434	-1493.6771424170595	-45406.543645991434	351.0674348482036	0.4443853126534091	0.8642602802628963	0.03821679772052851	0.3512331730968335	0.055095967902833186	0.021945097368491363	0.0369010699724063	1.3563278546979688E-4	1.1861661265595493	8.608856276712079E-5	4.1105782152856606E-8	1.5254135455050026	-1145.5878894189013	77.12874072939422	99.11030829651797	398.92650389779607	1297.7235048812245	1057.7753999140798	165.95720683838647	40	18	21	2	58	31
5050000	-46905.54234775781	-45404.2678508746	-1501.2744968832078	-45404.2678508746	347.24847218325976	0.43108084053598544	0.8642602802628963	0.040339424383878206	0.3498151586993567	0.055095967902833186	0.018305309665212825	0.04185782933474378	1.297654371947578E-4	1.2802572039120148	8.279950410983079E-5	2.998984129613965E-8	1.4187076948042545	-1162.2386815677953	52.98653296572191	114.44065028949137	427.93993826581533	902.5248734605691	1190.802530809579	255.07683876137892	11	50	6	9	65	29
5055000	-46891.84691999026	-45405.003732309146	-1486.8431876811137	-45405.003732309146	343.55891532586037	0.46810961221640845	1.0617033347677625	0.03827710914115061	0.3498151586993567	0.055095967902833186	0.023788638540003206	0.03527424900080941	1.314926713965921E-4	1.1570404785733137	8.469609633241246E-5	3.863904144549015E-8	1.5838782515609928	-1159.5261502341118	59.47709864133139	72.02470290073744	207.76943458432388	456.81250301999455	1017.43529452298	184.67060209089877	13	38	17	2	71	29
5060000	-46872.29936567097	-45390.14180366743	-1482.1575620035453	-45390.14180366743	335.62818431209985	0.46810961221640845	0.8951835595009116	0.03827710914115061	0.3582155278025256	0.05425045101147396	0.022461030193281648	0.03527424900080941	1.336320209150667E-4	1.2568176837670155	8.619123900034556E-5	2.994056080899919E-8	1.446332844304655	-1165.1571320061444	64.6789739806919	70.58692969617867	182.597096693462	625.8222799036712	1102.8104201495428	229.48349240159934	28	10	33	1	71	27
5065000	-46894.12152788758	-45407.0768081003	-1487.044719787288	-45407.0768081003	307.9603811192304	0.43729993809544704	0.8951835595009116	0.03827710914115061	0.3390411048769289	0.05540141922420457	0.02033863922313006	0.03545253617595642	1.351151491028915E-4	1.1704410514186958	8.725135484419807E-5	2.096106559219029E-8	1.2213525195091324	-1162.4353628619629	79.82017965204976	334.91788703033626	641.7630538014384	1152.117612180915	1083.685527089877	236.02606104108574	44	28	5	17	42	34
5070000	-46919.863583226484	-45399.43188599209	-1520.4316972343981	-45399.43188599209	321.76852810862636	0.43729993809544704	0.8951835595009116	0.032911207263938716	0.3390411048769289	0.05540141922420457	0.027133645286418397	0.04639704520742097	1.3512595663931588E-4	1.2352644582706098	8.844018727746623E-5	2.9423121843630754E-8	1.3340328696650063	-1165.7307052383708	83.8579740118367	259.40455857759997	723.8993154453707	722.2847888572289	1068.2500080950529	340.1362470428878	45	32	7	1	55	30
5075000	-46896.48701275767	-45403.256237204325	-1493.2307755533473	-45403.256237204325	322.39897535620446	0.4636115008763102	1.0047145831152517	0.0390344287382688	0.38142686426786926	0.05910269087635235	0.01811937217306566	0.04687437014154644	1.436617365859213E-4	1.2618061833299212	8.771762196240926E-5	7.445479885846925E-8	1.9111563573498533	-1152.9593032691844	68.84010951524364	173.22080096457574	305.53700014585826	434.73965491988116	880.4526433042985	199.39419204762396	53	1	23	6	65	22
5080000	-46933.69143025884	-45421.60458864769	-1512.0868416111516	-45421.60458864769	345.1442403429159	0.4636115008763102	0.8655269088737065	0.0390344287382688	0.3414899900446902	0.056631146054091114	0.01811937217306566	0.04687437014154644	1.3392249345642277E-4	1.3663099988856835	8.150217946954133E-5	7.164779563227153E-8	1.867932975813135	-1145.044366858574	84.1865906245376	34.12774458823541	198.5981929201035	375.3524260559327	909.189739931458	324.1891143824262	40	12	7	23	63	25
5085000	-46911.362222873686	-45397.756950272014	-1513.6052726016746	-45397.756950272014	345.4282656583984	0.4412616572382802	0.8655269088737065	0.03531766680335869	0.3414899900446902	0.056631146054091114	0.024790677830576285	0.04013549312995517	1.3948459164900054E-4	1.336308062732593	8.270661523338045E-5	3.772800158079842E-8	1.4031499641321565	-1150.589918695042	61.54684676773035	62.28657650953238	81.41869878654806	386.7707619935873	1500.4502226856744	217.17003158411413	36	2	17	25	63	27
5090000	-46906.842892623106	-45403.59501735281	-1503.2478752702948	-45403.59501735281	313.38945770242634	0.4412616572382802	0.8655269088737065	0.03531766680335869	0.35912836479910565	0.056631146054091114	0.024790677830576285	0.04278663222917054	1.4275314346545804E-4	1.252482882722853	8.417170478223052E-5	6.351704689125903E-8	1.7198441621444218	-1149.7623592505981	58.959648482173115	129.11854103609596	476.8590263866781	1976.505999698574	1322.5482538065803	267.7643883031427	56	1	23	3	57	30
5095000	-46902.36070298745	-45395.32439162203	-1507.0363113654162	-45395.32439162203	323.59438554447405	0.4434697532796971	0.8655269088737065	0.03399142369262705	0.35912836479910565	0.056631146054091114	0.024790677830576285	0.04278663222917054	1.4120107465380604E-4	1.3520961869666823	8.320183574367298E-5	1.0053560021057516E-7	1.9337480401093812	-1136.5984620295958	71.39603233101727	54.10479729435834	147.2075466423648	448.92889426470833	1319.6674919532634	231.0790249955846	53	4	8	10	63	32
5100000	-46866.87379643447	-45393.72001442335	-1473.15378201112	-45393.72001442335	320.00637796318375	0.4434697532796971	0.8474025775419947	0.03497591856814554	0.3595504450719951	0.056631146054091114	0.024790677830576285	0.04719944797291448	1.4564837866283485E-4	1.3026971761025088	8.431907965736326E-5	1.0138121975285534E-7	2.135413599643644	-1137.7282212124833	72.3429026173617	68.69060515524428	279.18840087260196	1043.0951996116053	1235.7703700903226	328.71553601184735	26	35	15	13	50	31
5105000	-46885.76341349929	-45419.363959044946	-1466.3994544543464	-45419.363959044946	311.08897812812404	0.4434697532796971	0.8474025775419947	0.04189090197861507	0.3800534922670823	0.056631146054091114	0.022224397017545427	0.05344752881646747	1.4413306857587242E-4	1.33584900394318	8.254228376124051E-5	5.45743566496941E-8	1.7322279069972206	-1146.4880490035678	80.22917410405013	71.02561144377333	408.9196854630093	832.2112014735732	1376.8415944679068	216.3912289891649	30	31	6	16	58	29
5110000	-46910.60712888467	-45415.64126367081	-1494.9658652138592	-45415.64126367081	320.914481581113	0.4339052119512863	0.8474025775419947	0.03750373675793366	0.3365803398238881	0.05198844598866625	0.022224397017545427	0.039839272030164234	1.5236254637531063E-4	1.387750175489304	8.888059719025351E-5	8.267551255039394E-8	1.786923021505571	-1137.5452103981618	139.22607841129582	45.885277680027244	49.237241902090034	213.16268738922707	1138.0610922503681	213.38107791652638	24	30	6	16	60	34
5115000	-46888.49175454639	-45435.05538430695	-1453.4363702394394	-45435.05538430695	326.9944103731771	0.46778530073153807	0.8474025775419947	0.03658105843631279	0.339316171000159	0.054754626898536246	0.022224397017545427	0.038317560981337644	1.446790312263137E-4	1.3165983504367396	8.544208252529699E-5	7.099310988037622E-8	1.9227803076892849	-1138.8905421361044	135.03814910445098	37.98931055185382	119.12127649406094	412.4258647735589	1123.0328619886936	246.898199285435	27	28	3	18	60	34
5120000	-46898.40627423903	-45427.468919464496	-1470.9373547745365	-45427.468919464496	328.78102416585415	0.4477937425678207	0.846046760059754	0.03658105843631279	0.33853438771982897	0.054754626898536246	0.020207492829815803	0.03873739059749868	1.568907895125159E-4	1.339007696798171	9.040804512105177E-5	1.8312863616748356E-7	2.685822666821594	-1155.1696631666543	48.359270922996906	80.28459306536132	47.76961129999478	242.8241390268239	1158.9981715996137	266.42675552542994	2	49	3	16	66	34
5125000	-46884.391100522174	-45427.6973653964	-1456.693735125774	-45427.6973653964	326.28523558328277	0.4334610525403661	0.8350162055963424	0.03492927441055528	0.33853438771982897	0.054754626898536246	0.020207492829815803	0.03873739059749868	1.602007506720374E-4	1.320925092661743	9.077524338349693E-5	1.0398669685656064E-7	2.1616064110789726	-1151.0146818136977	75.75825595166413	76.25981237261522	288.1823544318845	743.5559006468004	1431.8471470776424	240.88713136892383	2	53	18	1	63	33
5130000	-46883.90914360643	-45404.468388560344	-1479.440755046079	-45404.468388560344	319.0946106440285	0.4334610525403661	0.8350162055963424	0.03492927441055528	0.33853438771982897	0.04888492319428748	0.02221202749280038	0.04178835362674143	1.5792014296887917E-4	1.3452437427368926	8.804716167237714E-5	1.7263810041771295E-7	2.3445890355888093	-1138.7796984510371	29.799405779743175	72.7852014582279	282.3320515128062	627.6725552560082	1352.8544369333533	251.53635494155756	5	45	23	4	57	36
5135000	-46908.15205609634	-45432.2734247967	-1475.8786312996408	-45432.2734247967	330.46499901944975	0.45181341360689875	0.8350162055963424	0.036228397964697026	0.3592588963293496	0.05738107096415223	0.023829764109819806	0.04178835362674143	1.5565229649002315E-4	1.364984734401792	8.815077727462085E-5	5.244883200393994E-8	1.5802369636692863	-1143.8408148299277	50.72537160784826	91.80699162480764	130.07378111846677	368.5827880915535	1268.2786205538785	280.6592018403844	6	47	6	21	54	36
5140000	-46861.083338698554	-45416.69435065305	-1444.3889880454992	-45416.69435065305	340.8408323807448	0.4494694464366495	0.8403562804483522	0.036228397964697026	0.3460193988967965	0.05550958653443942	0.023829764109819806	0.04178835362674143	1.571314976545624E-4	1.3374261549430675	8.927028286769887E-5	5.878309670779545E-8	1.7302656600055561	-1141.459858359098	69.7208279824648	56.41452328582777	138.11264774230068	295.63572003009807	945.4973139082322	262.66464691846255	44	10	3	6	72	35
5145000	-46853.022350657026	-45419.17364786147	-1433.8487027955587	-45419.17364786147	332.98614044504274	0.4494694464366495	0.8403562804483522	0.03381438602460985	0.3460193988967965	0.05550958653443942	0.022138557677353062	0.04178835362674143	1.5783465191575714E-4	1.2784659190635925	8.91256785849572E-5	2.6238562492316503E-8	1.3047223051047916	-1142.4788792005922	91.52860879826328	73.99628405829041	59.80869101589427	400.5111239596127	1076.005480987079	251.0152065379649	19	20	19	8	74	30
5150000	-46882.59608792899	-45427.47236773648	-1455.1237201925117	-45427.47236773648	336.77772983380663	0.4494242685253949	0.8462493627092932	0.041924301637459284	0.39227108916891523	0.05550958653443942	0.021238541215411435	0.041317276937584024	1.5848375860454345E-4	1.2906543729652526	8.995523758405119E-5	3.770420881309349E-8	1.386293695447847	-1133.5310809564435	73.57605950675215	60.572470807555014	98.5876486451031	327.8567169551008	766.6783272996524	229.00773597172395	28	28	2	6	76	30
5155000	-46853.08881480482	-45416.643704630864	-1436.4451101739573	-45416.643704630864	346.7867754248785	0.4495565719218881	0.8379087187043365	0.033762273414350605	0.31623956389744157	0.053780806419894585	0.022829965086111192	0.041317276937584024	1.6317835434293554E-4	1.2885295447823597	8.875687015355655E-5	4.8509795939142685E-8	1.6284084548007642	-1138.2728165386632	50.41759118159798	56.53442476745962	288.7880988210537	547.8917402867692	1030.7045932696856	270.6511376633582	10	49	4	12	61	34
5160000	-46877.190603240735	-45416.261853239026	-1460.9287500017092	-45416.261853239026	342.91649907346283	0.4495565719218881	0.8426784917850292	0.033762273414350605	0.31623956389744157	0.053780806419894585	0.0190529378040254	0.039234164782443785	1.5991902321869296E-4	1.3690125153947703	8.793052574171602E-5	8.953311617349581E-8	1.9422903150781585	-1138.0487542888104	36.24644475616669	69.35556441091862	174.1301407885141	666.0558828748888	982.6617777505359	329.8007744789881	18	38	6	16	69	23
5165000	-46867.177937926	-45415.22468219004	-1451.953255735955	-45415.22468219004	352.2374615071975	0.4495565719218881	0.8426784917850292	0.033762273414350605	0.37052186462891656	0.053780806419894585	0.0190529378040254	0.039234164782443785	1.4230132080969565E-4	1.2958374633170808	8.581438170687138E-5	3.1480876448321856E-8	1.4444471998514299	-1136.323285760131	96.15344548671824	67.36669915765333	93.5349001335981	415.8630691257194	983.7799434009842	312.37484165458784	1	57	3	9	69	31
5170000	-46912.51428087687	-45421.026212702396	-1491.4880681744755	-45421.026212702396	357.10580259030223	0.4495565719218881	0.7822648606343046	0.03679063578617957	0.37052186462891656	0.056344642416770264	0.02304304517999404	0.039234164782443785	1.4147683616398874E-4	1.2689928708045992	8.685307888518628E-5	4.2961067573424585E-8	1.426855240170634	-1127.5172872501994	41.21048712413928	72.64125839236189	213.04206153408194	553.0204108875569	1040.3297691181642	248.70338035366922	11	50	1	13	70	25
5175000	-46915.40584164941	-45427.931581627854	-1487.4742600215557	-45427.931581627854	336.70175844381896	0.4474848428002704	0.9066467264669089	0.03522288491144602	0.3405267188182428	0.05177009369144731	0.02304304517999404	0.039234164782443785	1.4744990126600913E-4	1.2438360192237774	9.045030511539107E-5	5.1134092201852097E-8	1.4905822150026333	-1129.3130306484934	32.144433069586654	56.286852321067194	178.57710249822583	846.7865739931507	892.0405471566114	244.6264676941159	7	50	3	39	56	15
5180000	-46869.28923815997	-45402.7342937699	-1466.5549443900693	-45402.7342937699	370.53931843720045	0.47488435057717443	0.9256975943084148	0.03522288491144602	0.3653667703229468	0.05177009369144731	0.02304304517999404	0.039234164782443785	1.4694752943614445E-4	1.3690457365448514	8.912285555360073E-5	6.501705716404342E-8	1.7920288660077626	-1130.5843183052186	45.80920997033988	71.8325531379672	439.77100311361033	536.1605029802562	918.6482263405521	346.7184620907606	4	54	2	21	59	30
5185000	-46900.73943472745	-45414.47211135231	-1486.2673233751434	-45414.47211135231	353.0608440010615	0.4737621428271746	1.019731834019992	0.04005368152690935	0.3549291829768457	0.046616078223497975	0.021193166944988497	0.03568108729364958	1.4412579456706215E-4	1.311613196925733	8.83964668070573E-5	7.338089402797901E-8	1.775709678706546	-1122.9598314335626	56.6259394317292	52.20687182144808	239.72278627528638	566.2134988488508	1076.0361938843696	446.55292035943603	42	18	4	21	58	27
5190000	-46903.52970430131	-45402.80182916317	-1500.727875138149	-45402.80182916317	339.97977012307484	0.4737621428271746	1.019731834019992	0.035602288721967794	0.3549291829768457	0.058594979224286525	0.020679549276155732	0.04259155195372245	1.438890984969922E-4	1.3495873770126765	8.695066307525238E-5	7.123938933487939E-8	1.7340942047181307	-1128.9139557440128	50.05068445477455	74.88472289847529	157.90682910638498	756.5286600864622	954.3932640214302	215.30601483933376	40	18	1	39	52	20
5195000	-46896.137202816615	-45407.34364907506	-1488.7935537415526	-45407.34364907506	352.9172393032816	0.4737621428271746	1.019731834019992	0.035939707563452924	0.3549291829768457	0.058594979224286525	0.020679549276155732	0.03930743356847337	1.4600067336514654E-4	1.3015055898363892	9.217710282754994E-5	2.1544749447331923E-7	2.692343075815397	-1117.7758082786413	51.50278855305065	61.023618833350426	161.5240865315493	524.0780627872595	926.9786915072658	213.8349829610127	50	9	1	23	62	25
5200000	-46902.10811456792	-45406.87078785882	-1495.237326709103	-45406.87078785882	337.63430752227947	0.497825067781585	1.04283787803297	0.04300331666516018	0.3595864634798176	0.05928103287899255	0.02022647172259922	0.04409415922506109	1.4407671550242706E-4	1.23278735392272	9.197711197045579E-5	1.0162397029024335E-7	2.0236432833612614	-1124.180513247779	58.40581600238711	43.01203641658734	173.10109836123937	613.7588765344444	972.7549412270524	288.6314324094978	32	26	1	8	72	31
5205000	-46901.51788600767	-45421.06249498667	-1480.4553910210027	-45421.06249498667	354.1858178123706	0.497825067781585	1.04283787803297	0.04300331666516018	0.3595864634798176	0.059834965855340816	0.02022647172259922	0.034613143606929624	1.47826186335162E-4	1.2747547686673162	9.380114554621206E-5	5.869381062962054E-8	1.6148633890305526	-1118.2109577157316	58.43881262828306	28.44404011460003	69.72760370467502	223.6892875672119	856.120553938364	223.06531168407193	30	20	8	4	82	26
5210000	-46911.72251998103	-45423.2729134838	-1488.4496064972273	-45423.2729134838	355.2545331197287	0.4927560843782327	1.1649911653303107	0.0382852287783895	0.3595864634798176	0.059834965855340816	0.02022647172259922	0.042740532707343966	1.4438932967766402E-4	1.2457040077038062	9.206144088734886E-5	5.630945446154689E-8	1.583359945624733	-1128.3087925802656	44.876911133758114	55.09759107288042	64.11365075621437	210.83373928253835	746.7965096903778	139.2749645047532	27	15	9	8	94	17
5215000	-46845.32962062888	-45389.81043619522	-1455.5191844336603	-45389.81043619522	359.31295460553616	0.4780898402035929	1.1649911653303107	0.0382852287783895	0.3595864634798176	0.054152142530744615	0.020832163564586437	0.04437521840547629	1.4711602870964063E-4	1.3025632791388173	9.069999044569296E-5	5.5902286385655535E-8	1.6481524501152502	-1120.5129009535333	42.342990200264865	71.66353404082886	177.8481555928545	416.78480924237795	669.4146116664141	198.92256206227682	42	4	11	1	92	20
5220000	-46858.87849501389	-45404.23041240221	-1454.6480826116722	-45404.23041240221	370.8611404767468	0.48877197476265066	1.1649911653303107	0.0382852287783895	0.342056063576085	0.054152142530744615	0.020832163564586437	0.04437521840547629	1.4791910648191358E-4	1.2666435022379172	8.918238254725089E-5	8.766079451820429E-8	2.0148119918843017	-1126.655902223554	37.68191793695613	78.07843663688257	190.46196965594604	133.73962708682916	819.5248618967955	186.4919968257315	41	4	1	13	92	19
5225000	-46924.1012066846	-45413.30539272617	-1510.7958139584323	-45413.30539272617	360.6202596824617	0.48877197476265066	0.9778334723156951	0.035660310552983986	0.342056063576085	0.054152142530744615	0.020832163564586437	0.04437521840547629	1.4225288942369075E-4	1.294935441368857	8.891564784671445E-5	1.6147290428037842E-7	2.248223770470777	-1128.88429075384	46.39538836580041	52.77934876182878	41.27587599144171	224.75231087290734	806.1017532251418	274.9348383689248	8	17	15	22	84	24
5230000	-46917.72767126973	-45430.45040757015	-1487.277263699581	-45430.45040757015	388.6558278025603	0.48877197476265066	0.9943117960677436	0.03797742972243818	0.3496720872110203	0.054152142530744615	0.020832163564586437	0.03794205370994762	1.4113433357828173E-4	1.3229513784522673	8.709097014808458E-5	7.235088292646823E-8	1.8090525037248149	-1139.7852912448366	68.7289257754145	40.60813874860733	81.80344386459569	246.1284744165437	728.559647865179	276.99022717165025	17	26	15	4	81	27
5235000	-46880.04890770449	-45395.00691258292	-1485.0419951215745	-45395.00691258292	385.3375800398989	0.48877197476265066	1.0284733689891536	0.03797742972243818	0.3496720872110203	0.0534504579637948	0.020832163564586437	0.04067268186352083	1.3829270216497917E-4	1.2629432085656178	8.431626854977017E-5	7.057809462915955E-8	1.7958819989542056	-1135.2505072090223	52.437589341450426	87.14933145805044	172.0473441046143	181.67847226859672	820.7813085792214	467.3055757737661	37	12	9	3	85	24
5240000	-46887.57967076587	-45409.620098185515	-1477.9595725803524	-45409.620098185515	424.8171970055153	0.48877197476265066	1.0284733689891536	0.03584403576445704	0.3496720872110203	0.0534504579637948	0.02182868103065412	0.03800116008562203	1.339001354219222E-4	1.3001464701311534	8.329009825171497E-5	1.7660696242386347E-7	2.669197028073911	-1123.15894054432	38.35095917606111	63.82496843752812	226.26757795510358	706.3925767476791	1009.2064611362002	200.7669286385434	43	8	16	2	76	25
5245000	-46909.91614464712	-45421.009066041	-1488.9070786061193	-45421.009066041	379.13601654849475	0.48877197476265066	1.0284733689891536	0.03584403576445704	0.3496720872110203	0.0534504579637948	0.02029268889523528	0.03981280621918837	1.3596760933746825E-4	1.3257851229041917	8.34977794409668E-5	1.2354421910825577E-7	2.085117631840256	-1121.5083721522772	45.33163941562495	133.20012721470195	168.42709465454826	341.28885205041377	1059.0826489821254	138.90133584423012	49	5	9	9	73	25
5250000	-46886.67477379394	-45403.66346233286	-1483.011311461077	-45403.66346233286	392.811249466438	0.48877197476265066	1.0284733689891536	0.03649553783466907	0.3496720872110203	0.0534504579637948	0.01853227240008851	0.03981280621918837	1.3737095987554474E-4	1.3469823605917086	8.042465074323556E-5	1.361745572497267E-7	2.35794969387265	-1143.4840124517261	28.218680358859224	35.52264019988895	98.9269482064699	272.4061543745108	998.1384705513246	257.7057582642111	40	12	1	9	85	23
5255000	-46918.47488292025	-45425.857344187934	-1492.6175387323199	-45425.857344187934	364.8468779282845	0.4714637738459217	0.9818321583346115	0.03649553783466907	0.3496720872110203	0.053846549593728005	0.019562890433448145	0.036963821020044134	1.3976054857952212E-4	1.3085827993216428	8.244269121945501E-5	6.679342800933477E-8	1.773543987955438	-1154.9204793499055	49.97342689435523	65.95173839955513	164.9622162502617	574.5197192889341	846.2557868401368	234.99495826993598	25	24	8	14	72	27
5260000	-46906.93276200583	-45427.32517647786	-1479.6075855279714	-45427.32517647786	384.65740964453784	0.4712316729915172	0.9782269720739187	0.035830332773788866	0.3496720872110203	0.0550906156764621	0.019562890433448145	0.036963821020044134	1.3350757102946012E-4	1.266319548757358	7.849056901634349E-5	5.5395266794494133E-8	1.81160882657771	-1157.8243909766586	44.1001392389612	45.1453385667941	133.57676499705607	354.7843154755067	854.7013005022814	408.6485696879193	25	25	10	4	72	34
5265000	-46912.01244925654	-45412.52400728042	-1499.4884419761183	-45412.52400728042	366.9028145762597	0.455169636088564	0.9422819174489607	0.035830332773788866	0.3496720872110203	0.0550906156764621	0.018822361949618394	0.036963821020044134	1.3880443724170155E-4	1.3713592398778087	8.45024592378355E-5	8.983129189195487E-8	1.8964414281997717	-1136.955667312938	54.5589215459374	38.75493287161539	172.04004440952872	273.43494757982603	1159.9994485479172	277.89979465485885	27	29	1	7	77	29
5270000	-46909.013657986114	-45421.33264764571	-1487.6810103404084	-45421.33264764571	368.23208451594354	0.455169636088564	0.9451172768624039	0.041619096467636015	0.3496720872110203	0.05498726287558282	0.01857362482128954	0.036963821020044134	1.3786289731414306E-4	1.1910991624301648	8.824174124423958E-5	3.8364021848890155E-8	1.4347940641008758	-1132.278508396643	60.635807701118544	41.663702356014156	54.754216680068204	226.74656907042694	833.5538091475966	333.6543486521395	20	13	28	5	85	19
5275000	-46903.61279775087	-45411.180474371526	-1492.4323233793466	-45411.180474371526	368.48482168051703	0.4535541319480146	0.9451172768624039	0.03142123875281619	0.33585223465960395	0.04977714123616583	0.016402510897164685	0.036963821020044134	1.4706538736432499E-4	1.3551754930507485	8.93300302116178E-5	9.041967610356104E-8	1.7887254114555553	-1129.8604353112319	61.15364120619675	46.83629686900829	67.77640917381073	159.13497413479809	816.7209846758282	212.5396086797208	47	7	5	2	84	25
5280000	-46898.58434245582	-45424.92266128489	-1473.6616811709305	-45424.92266128489	360.2256353327528	0.44830940159353205	0.9451172768624039	0.03142123875281619	0.33585223465960395	0.05453686564062554	0.02003655237422414	0.044473964172092824	1.4755178816734904E-4	1.3786965259398434	8.909360318740876E-5	1.0226754549570104E-7	1.9517375312160605	-1122.5644448373073	45.6374405612104	66.93116030290498	40.86004606008118	289.25087315696146	793.227818129198	453.53566409725283	28	7	19	5	83	28
5285000	-46840.65493714455	-45385.627454646405	-1455.027482498147	-45385.627454646405	339.67709715613836	0.476610228238255	0.9451172768624039	0.03968927927108927	0.33585223465960395	0.053240630770575545	0.02003655237422414	0.044473964172092824	1.4802177949629165E-4	1.3403199683638025	8.946905444648537E-5	7.352945820871253E-8	1.776053480163671	-1119.372296826064	49.53570284643468	38.82445073297544	91.3321176720009	311.6795245258929	893.5494816028333	334.935590771724	45	8	6	2	81	28
5290000	-46893.895807590925	-45403.02170899436	-1490.8740985965615	-45403.02170899436	350.77232763879744	0.46430249211134983	0.9451172768624039	0.03904167376050295	0.33585223465960395	0.051654668537449065	0.01561198432304344	0.044473964172092824	1.4328530049026082E-4	1.3538681392462086	8.743170895293218E-5	8.957511207038548E-8	1.7673284696093787	-1121.427605190315	48.9006492553918	47.34437692462392	98.49696279982534	160.3075754145759	721.9934866947151	182.8335896518962	44	10	5	1	98	12
5295000	-46877.78381481959	-45423.07440880918	-1454.7094060104057	-45423.07440880918	336.0210651415795	0.46430249211134983	0.9451172768624039	0.03374216501507059	0.3665711311983966	0.051654668537449065	0.01894786193203337	0.044473964172092824	1.5145005268117374E-4	1.4035599860268024	8.900851095878101E-5	1.226311766214107E-7	2.134420331146934	-1123.6293528176768	48.63320943098486	61.61197699979197	116.08664107524748	449.2044541797553	874.4242641965267	225.78441532585603	46	8	4	4	90	18
5300000	-46871.09962978052	-45403.09770707772	-1468.001922702796	-45403.09770707772	348.3987520751008	0.44978664229104437	0.9451172768624039	0.03956358749169856	0.3388960153838936	0.051654668537449065	0.01886658564287421	0.044473964172092824	1.5060419227721673E-4	1.2987121536892816	8.763043890870619E-5	8.223261560721885E-8	1.919498262001351	-1142.4568129300267	57.06003641463308	173.4737893172854	250.3211816901243	732.2314424181176	835.4065290506597	300.22616839267835	50	6	9	37	44	24
5305000	-46894.946251740745	-45407.46281197532	-1487.4834397654274	-45407.46281197532	364.67767912624595	0.44685171921929046	0.937462774889424	0.033463194304293474	0.3313993218962426	0.051654668537449065	0.02013064989567454	0.04114522818446983	1.4123081065028017E-4	1.2539219800343189	8.369371742071948E-5	9.660805445987965E-8	2.001917102562431	-1139.5523771171277	66.86494154732871	270.6872874653485	523.9003722043815	1230.366110038722	688.4602516872968	209.76437419420765	53	5	12	42	38	20
5310000	-46899.115794434496	-45410.68649066843	-1488.429303766068	-45410.68649066843	338.3295150053992	0.44685171921929046	0.9010589548733735	0.033463194304293474	0.3313993218962426	0.052714720198741585	0.022487524151308898	0.04219327175327897	1.41922315286709E-4	1.3081965420953403	8.47223144074795E-5	8.122890179212887E-8	1.966362333080879	-1144.2803171789467	68.10183329566686	262.7262914840108	565.9135101083915	1011.5948136489974	877.7455877913432	449.5978537656984	55	5	17	40	34	19
5315000	-46874.074465392514	-45410.136792907506	-1463.9376724850115	-45410.136792907506	357.4366279991126	0.44685171921929046	0.8182468725917827	0.030827661209331902	0.32955710306207275	0.05421983810535831	0.0225434458902898	0.04219327175327897	1.4493168531070822E-4	1.2306850585920217	8.774210423875695E-5	5.176045024249844E-8	1.6515585414343057	-1134.2301185323163	49.74771503527171	173.51185148543456	693.2249730246398	841.7038532863055	1254.3895385801877	257.73650009214845	54	5	18	57	10	26
5320000	-46901.718458216994	-45420.40724661468	-1481.311211602314	-45420.40724661468	341.4848441075634	0.44685171921929046	0.8314326865502346	0.03885453549778889	0.3270532052817943	0.055290534826934606	0.02254846028593907	0.04363598256522999	1.378701421638999E-4	1.1693910309197157	8.804649301280287E-5	4.7814102402648235E-8	1.5840250427558518	-1137.7008169200178	50.95158839027148	289.03105080118706	311.9454390515339	821.271785466808	357.1182327605852	214.9828165587052	53	1	20	67	10	19
5325000	-46882.848040448815	-45408.52503844127	-1474.3230020075437	-45408.52503844127	360.4105047132198	0.44685171921929046	0.8685806631179236	0.039849974910662195	0.37230265951778896	0.05775746046277805	0.02254846028593907	0.04363598256522999	1.3904011274839924E-4	1.2379373077828457	8.569254368210202E-5	6.346562395479883E-8	1.817473167908826	-1141.505297475988	80.17570406562369	374.20696528463395	772.5100119023558	843.6682641456467	320.75359041607027	46.796044382276655	54	15	13	65	21	2
5330000	-46880.15331651014	-45395.512733569885	-1484.640582940259	-45395.512733569885	352.54496449612685	0.49164044861545275	1.0178464174731028	0.03961343365808033	0.3476188397594977	0.05620730228862667	0.02254846028593907	0.04276741626020506	1.422734413628029E-4	1.2677302857882746	8.736707387959858E-5	4.203610265436482E-8	1.4701846867172468	-1142.9803848954082	58.657925733507824	121.89192789255803	541.9606380750082	1104.9342331368784	518.7504740005147	345.8906117458065	50	10	18	59	16	17
5335000	-46883.303708179425	-45389.309511619926	-1493.9941965594994	-45389.309511619926	361.1283562216151	0.5095351817993452	1.4018710793645612	0.0416818831391978	0.35346674828181057	0.05620730228862667	0.02056774989859956	0.040153030882131124	1.3450128566315362E-4	1.3283546529006536	8.085473161888563E-5	3.241677044600785E-8	1.4026426726300956	-1154.2928267563486	69.29463014272433	160.6687401401279	586.734034344442	1034.8085188199334	569.3647661469632	519.6602657008476	51	12	14	70	16	7
5340000	-46888.625911888754	-45398.94821856026	-1489.677693328496	-45398.94821856026	360.13821307172964	0.5095351817993452	1.376824717215005	0.042584650470824215	0.35346674828181057	0.05620730228862667	0.024214973761788182	0.04213516272022151	1.4951153096678132E-4	1.3567440946582925	8.428928058281038E-5	6.515404279477485E-8	1.7011564641310397	-1145.053090471994	73.7400445558686	156.33047468152483	805.6014192313676	1216.762822903543	379.3533592917318	162.09029109985593	59	2	45	32	24	8
5345000	-46905.32761676491	-45403.66655853898	-1501.6610582259316	-45403.66655853898	364.874981574034	0.5095351817993452	1.376824717215005	0.03103205680785506	0.35346674828181057	0.05620730228862667	0.020096781663617985	0.04213516272022151	1.3627038856321055E-4	1.3078381876389635	7.988820882572577E-5	5.33810847951829E-8	1.6718877887606525	-1150.9994731620277	61.36184226891132	339.7310857585549	891.6358398221448	922.4545500234426	559.4821838602807	152.77787917937962	58	1	39	39	27	6
5350000	-46899.446148644514	-45411.590487481706	-1487.8556611628117	-45411.590487481706	343.051887492318	0.4631018867244172	1.0608937319965792	0.036468553535125806	0.35346674828181057	0.05191502684815607	0.020096781663617985	0.04121409647654073	1.4746192529770317E-4	1.2083386259886677	8.63393023859487E-5	7.121197560082198E-8	1.8181526664155667	-1152.7018105027628	59.45671790616946	319.73561020087226	1331.3358632549289	534.3390275385149	361.80687587447346	378.26172115610586	55	2	77	4	30	2
5355000	-46923.23136572301	-45419.7338259707	-1503.4975397523078	-45419.7338259707	361.62648598510157	0.45837207343865327	1.0194508112710454	0.035613125907917334	0.347547141540253	0.06329035136964677	0.016347104262885603	0.04121409647654073	1.3933662994658022E-4	1.2333133043548026	8.184552333125744E-5	5.366099984902723E-8	1.6197002775962173	-1147.6139233805259	51.01406159617371	492.1612635426001	951.3640509160236	1226.4431157387944	529.795715526182	261.416622833546	58	14	40	15	26	17
5360000	-46917.80821492942	-45406.47059877257	-1511.3376161568547	-45406.47059877257	376.9478090569831	0.449070477348037	0.9484642728674424	0.03622615703489797	0.347547141540253	0.06329035136964677	0.020387917664967344	0.04121409647654073	1.3707752240450707E-4	1.1646764493307025	8.204986431951262E-5	6.945882980842426E-8	1.803951206190488	-1154.6198561930403	65.93704302118348	334.05047273669487	784.0939381274302	429.5058477684279	154.62310942618987	238.48334720716105	57	2	88	13	1	9
5365000	-46924.390026873625	-45413.22270388438	-1511.1673229892504	-45413.22270388438	363.81973194739	0.449070477348037	0.9484642728674424	0.035906215977835845	0.347547141540253	0.06329035136964677	0.020387917664967344	0.04414244307467157	1.339659884263388E-4	1.254764770185897	8.021379578922744E-5	3.698456861906399E-8	1.4255110365513233	-1152.836927743863	50.46872210146007	151.77051934911256	857.4979100925724	447.4360991936799	579.7276175032083	154.68415894027646	53	4	79	2	23	9
5370000	-46932.52050018643	-45400.93638305819	-1531.5841171282405	-45400.93638305819	362.7485534534985	0.46530491485752845	0.9877069680161117	0.0353218217875468	0.3273419774519278	0.06329035136964677	0.018329693390744767	0.04414244307467157	1.363982360555634E-4	1.1854314393030083	8.369206439251131E-5	4.9699247192889595E-8	1.4957598168399913	-1143.3083999735547	59.87380297002276	142.64470358315555	980.1646297241774	692.3414948889366	278.2716335441866	61.75668292374841	58	1	55	38	17	1
5375000	-46938.69309497419	-45423.73481705467	-1514.9582779195187	-45423.73481705467	397.3012473250708	0.48548303905813533	0.9877069680161117	0.0353218217875468	0.38466829248963996	0.06329035136964677	0.018329693390744767	0.04414244307467157	1.2485970776265993E-4	1.171921696750075	7.766071555035017E-5	3.5034810998255984E-8	1.426237401265442	-1135.1284376254926	59.783533238892346	161.62641793290638	921.6786006581699	1136.1584238859077	180.57372782190714	189.01108222614928	56	5	56	33	19	1
5380000	-46941.037164087094	-45437.0727235291	-1503.964440558	-45437.0727235291	371.2178603380142	0.47020880369366125	0.9877069680161117	0.03845997384954557	0.39454514267823104	0.06329035136964677	0.018329693390744767	0.043227324489601524	1.317558634736296E-4	1.3083267415269475	7.946075548220704E-5	5.9227814565347535E-8	1.7722082830077528	-1149.2826390463633	69.68713731129645	258.8426639793775	1025.6385473171936	795.3012212570827	313.82735917891836	172.76509234142875	58	1	80	12	4	15
5385000	-46922.844716282125	-45427.84106570358	-1495.0036505785476	-45427.84106570358	398.08044030420973	0.47020880369366125	0.9877069680161117	0.03845997384954557	0.39454514267823104	0.05268945100253549	0.027464135931067942	0.04592608471959041	1.3764082754966054E-4	1.1996709251296587	8.202484059991861E-5	4.327673722359382E-8	1.5768029581461152	-1161.749598654657	80.1190089718952	358.9854519080621	712.355838264776	925.7816572583822	878.2984676372853	303.00225610658487	56	7	51	21	15	20
5390000	-46942.00551497347	-45425.42164624027	-1516.5838687332027	-45425.42164624027	366.6142696465287	0.47020880369366125	0.9768505210282153	0.03845997384954557	0.39454514267823104	0.05268945100253549	0.019837096616598795	0.04327790934541521	1.3624458719377206E-4	1.1951349636402715	8.034194670875796E-5	3.886964236874491E-8	1.4362917852274815	-1152.843259181276	65.05912350794199	317.8768303668433	1285.6698218872975	1198.0721584730181	839.3439289632403	383.728766741121	61	2	65	3	19	20
5395000	-46948.23409902034	-45427.642458378534	-1520.5916406418041	-45427.642458378534	372.094305598286	0.47020880369366125	1.1885831063461016	0.03845997384954557	0.39454514267823104	0.05268945100253549	0.025534719507872693	0.04327790934541521	1.3293323873165324E-4	1.176131827435053	7.816534480718246E-5	1.1735691082781495E-7	2.1449309213785233	-1142.322476786353	56.62903279401057	246.6191645162577	771.0347154529179	1246.7850783503254	785.9392760849958	267.71488502131973	60	5	36	29	19	21
5400000	-46922.43355839555	-45411.667550859915	-1510.7660075356296	-45411.667550859915	386.13278711860573	0.5034837824431966	1.1885831063461016	0.03845997384954557	0.33847975474629094	0.06434352308075635	0.018197383185980246	0.03970879781359381	1.3487500487345498E-4	1.3174520103238612	7.645669901932241E-5	7.154445703811168E-8	1.798834167846309	-1142.685667280243	64.20640825675726	149.0541032905598	1023.7348120652078	1592.5462679026466	638.3213931227606	307.1168861772485	54	10	61	19	5	21
5405000	-46903.705262709685	-45397.38594708442	-1506.3193156252657	-45397.38594708442	387.4899017233673	0.5034837824431966	1.1335814147559018	0.03845997384954557	0.37098751693779214	0.05439727520308603	0.018197383185980246	0.04167692506798198	1.349112050734756E-4	1.250131783213535	7.732571274190916E-5	5.4733548765871396E-8	1.7436669129775206	-1160.393505872283	65.65346745149351	123.09528559876321	912.5553768073249	1424.3943926710208	433.4067843394665	235.71637701018037	55	9	47	26	14	19
5410000	-46926.72405997797	-45413.83907201704	-1512.884987960923	-45413.83907201704	374.8630440182662	0.49982402060904463	1.1335814147559018	0.04232933914514344	0.37098751693779214	0.05277600373293437	0.02086317813491512	0.04167692506798198	1.3894638651162968E-4	1.353276296313183	7.66402224349556E-5	4.1323628587682246E-8	1.5171754924559488	-1164.3117917576888	84.64966058195296	555.462574721214	1018.876117321171	1183.3718813740586	849.0286771531075	156.62528501964673	60	13	39	35	9	14
5415000	-46907.06353527123	-45412.46428812364	-1494.599247147586	-45412.46428812364	373.3948280593516	0.4800794333023113	1.1335814147559018	0.040974368164564116	0.37098751693779214	0.05277600373293437	0.02312191850797252	0.037441885597631244	1.4057100972933895E-4	1.3118914952296963	7.597004638686673E-5	5.534704042623008E-8	1.6928072215127137	-1149.974454276121	60.71465654635894	236.25115648236326	1019.4015457238497	1354.62108192865	546.7266495712006	166.45863705415408	55	10	43	35	23	4
5420000	-46913.851257706614	-45415.37199078706	-1498.4792669195542	-45415.37199078706	401.4670092309844	0.5030681029383351	1.1335814147559018	0.038285656284540934	0.37098751693779214	0.05277600373293437	0.02312191850797252	0.0410072528255527	1.3782225256649724E-4	1.3001555223120362	7.340413875805595E-5	5.170895410757596E-8	1.690345331747496	-1155.8683989795823	73.89695767836108	205.3026064855694	670.3406257962445	964.7136370587434	278.8987758925944	189.7788053108556	52	7	35	56	14	6
5425000	-46900.00010899547	-45413.44253386519	-1486.5575751302742	-45413.44253386519	399.279983984236	0.5030681029383351	1.097039132283015	0.038285656284540934	0.37098751693779214	0.05277600373293437	0.022625644795020376	0.0410072528255527	1.3829616840030357E-4	1.2816247842682602	7.425303895252746E-5	3.65068771551705E-8	1.4746357476237466	-1153.7547406401868	56.54229284560816	308.7448594777091	907.6239905505063	1392.4519045642041	1011.6687912343062	303.1898384911588	58	2	52	28	6	24
5430000	-46902.494557602826	-45412.417001113696	-1490.077556489133	-45412.417001113696	389.68133284485333	0.46128128958245734	1.0891747913601253	0.04207726169154178	0.3679205380187054	0.04883775610856627	0.022625644795020376	0.037696309290339146	1.407299471427283E-4	1.292196281188714	7.741432828402541E-5	3.162021852065696E-8	1.4053886165114955	-1159.0769244877088	63.046822113239095	249.61303489456938	1015.9447345347143	504.94176805788	741.5509201939342	350.02518338306334	55	11	72	2	3	27
5435000	-46908.108664277686	-45421.065881184775	-1487.0427830929111	-45421.065881184775	382.903989243325	0.46128128958245734	0.9617699222975674	0.04207726169154178	0.3496810559195438	0.04883775610856627	0.022625644795020376	0.04687897536477973	1.4135254447515333E-4	1.1738199669215315	7.726112458250743E-5	5.473055259357257E-8	1.7678916781178597	-1161.6666746412614	64.18083838082417	346.73144951692916	997.1056480530034	839.76178536279	957.2290153527285	257.24430129275817	56	10	52	14	16	22
5440000	-46906.17723899833	-45426.43451320494	-1479.7427257933907	-45426.43451320494	373.04081723865005	0.4606973589885568	0.8792943479873973	0.03399704668792849	0.3447502575431828	0.04883775610856627	0.016437818698296545	0.036101814369446754	1.3900518855965106E-4	1.2386675626649073	7.786105457621553E-5	4.145686410655298E-8	1.6097677556456216	-1164.155940395969	86.30489533783742	279.45869083401317	879.2599806048121	1507.5741949054313	885.534033567851	273.61658845255005	58	7	47	21	25	12
5445000	-46918.25330208949	-45421.105302774435	-1497.1479993150544	-45421.105302774435	407.65955311810444	0.4606973589885568	0.873124586498551	0.04065973467238385	0.3535121884964115	0.058616771219957155	0.016437818698296545	0.04641979113553065	1.365398960816658E-4	1.2330992111570014	7.854924019302652E-5	3.1016411802289524E-8	1.421268513845149	-1160.6475108830077	73.27365061233525	449.1029958870993	891.3241661382085	1624.5938748306394	1043.0490989408127	222.97170784007685	53	20	46	35	2	14
5450000	-46925.77668268354	-45405.95360608499	-1519.8230765985486	-45405.95360608499	393.43622423770756	0.45909604229654977	0.9584897504400138	0.04065973467238385	0.3675939840989077	0.058616771219957155	0.016437818698296545	0.04641979113553065	1.3222877566976195E-4	1.1815023752289062	7.802043560863449E-5	5.218245231864271E-8	1.6621765455853414	-1157.4814970221437	78.33989261288411	483.0805326691104	1273.2703234171258	342.6521140606889	856.1319299848172	207.88635367105383	58	19	33	6	36	18
5455000	-46928.67057784078	-45421.374559527576	-1507.2960183132004	-45421.374559527576	376.60251511573995	0.46787393375771735	0.9546902649244408	0.037127594107405966	0.3277875545297246	0.05868124842639756	0.02424830873756586	0.043956224256428436	1.3597947609064314E-4	1.2804600854696897	7.479791123215974E-5	4.941450629865251E-8	1.696893156878644	-1173.2947841205607	104.81716046919782	361.415009982406	661.2015338349986	838.8387092821529	1103.2743303452237	235.64303378998022	59	3	2	29	63	14
5460000	-46903.60120296444	-45398.989053562276	-1504.6121494021663	-45398.989053562276	376.04085819397733	0.46787393375771735	0.9546902649244408	0.0332892046669548	0.36003996547499567	0.06209287425516021	0.02424830873756586	0.04310879790366614	1.3880134320534747E-4	1.2942706867798224	7.748498047427307E-5	5.184311549170031E-8	1.6681215559365088	-1159.9665687617871	71.41936901181126	249.80348899414926	439.8726266355929	1137.5442092248375	1067.4114246931542	225.472702263843	51	2	17	29	51	20
5465000	-46893.4520476011	-45396.86207273757	-1496.5899748635372	-45396.86207273757	342.29231976061607	0.46787393375771735	1.0128497990106924	0.0332892046669548	0.36003996547499567	0.06209287425516021	0.022319854743622566	0.04384171269174181	1.4286974904778596E-4	1.2590866700529868	8.090677546710335E-5	4.2535066059543066E-8	1.6233854800258756	-1176.095800136566	82.13669649907936	407.7734364233082	782.4666276881362	969.7991671729375	988.6747999605315	268.69834776867253	58	13	7	41	35	16
5470000	-46920.12565078602	-45417.94314825489	-1502.1825025311327	-45417.94314825489	345.17519968868794	0.4249273798165778	0.8640939583481551	0.03374530672847642	0.36003996547499567	0.06209287425516021	0.021118502319984075	0.039622073077377806	1.3527395902304234E-4	1.1983692883493604	8.005123038168137E-5	3.6820489117876396E-8	1.5264728242270718	-1174.9998082653067	88.79017432991066	285.15145315184225	495.66199936185853	864.0906376017746	876.393695589441	285.11667168461014	47	10	9	7	79	18
5475000	-46919.986187502494	-45402.7764715391	-1517.209715963395	-45402.7764715391	361.39189600730276	0.4249273798165778	0.7424103164717037	0.03374530672847642	0.3610088203084041	0.06209287425516021	0.021613680999198276	0.039622073077377806	1.3493797150104493E-4	1.256898579083828	7.770699189053611E-5	5.567004262483018E-8	1.7886036874123823	-1184.5830851981545	115.91966594780573	165.0972560493011	549.8196075773267	1580.9815873244618	1192.4597742959797	256.0978209678432	50	10	4	3	83	20
5480000	-46921.33576360926	-45424.58341337148	-1496.7523502377787	-45424.58341337148	382.58531966117033	0.45047701413105284	0.8094047001631701	0.035665059196435436	0.3610088203084041	0.06472668937278848	0.015262488050878993	0.04527867771658868	1.3188990313356695E-4	1.2733203723646924	7.444471589735811E-5	4.8907082809589726E-8	1.8346446379963002	-1185.6772860409833	104.23406988301076	118.28558259563276	495.0190933089691	270.80241101144674	1009.7962099803186	240.17349733524898	38	17	7	8	78	22
5485000	-46920.49723601289	-45430.11481620049	-1490.3824198123982	-45430.11481620049	358.3691164374531	0.4444495526073299	0.8704918740907193	0.035665059196435436	0.3610088203084041	0.06472668937278848	0.02037320898500018	0.038685681303454386	1.3498434968651845E-4	1.3121972740867514	7.610710805915201E-5	5.5000550975098684E-8	1.817404707071342	-1183.273413380106	89.30515946980303	93.60548760364375	66.141706643827	390.05279096996577	1156.4993901901112	167.60058159925256	31	16	9	18	76	20
5490000	-46900.995907934965	-45417.01122866539	-1483.9846792695728	-45417.01122866539	362.8153840592397	0.43939308314813774	0.8704918740907193	0.04202493003385791	0.3610088203084041	0.05531251541221882	0.02037320898500018	0.042723151009972545	1.3783230034995826E-4	1.3116580392839459	7.669053371458032E-5	9.195232202920831E-8	2.423729411242362	-1197.1922459557575	178.9017055666933	75.700290338998	114.50762153836338	588.894042292608	1185.1164880295887	293.1864821428692	31	18	5	21	78	17
5495000	-46922.693512760365	-45438.621831786055	-1484.0716809743105	-45438.621831786055	355.2249544123043	0.45481330092970423	0.8704918740907193	0.04202493003385791	0.3610088203084041	0.05531251541221882	0.028288152699702505	0.03902531887479635	1.360113360438634E-4	1.2944094254645002	7.472985039583151E-5	9.825582951381355E-8	2.36344400839669	-1190.0815230337255	155.606758449081	75.18690381734632	159.39527146674402	635.1517609397438	1204.0284444366246	172.79128504374953	31	18	12	6	83	20
5500000	-46897.0670022014	-45435.44611537807	-1461.6208868233293	-45435.44611537807	347.9931420298979	0.4501980357438836	0.8704918740907193	0.04202493003385791	0.3610088203084041	0.05417144894701471	0.028338666433000582	0.04345720701761373	1.4190376305475605E-4	1.3402972354184286	7.629559231544695E-5	2.6696817672111292E-8	1.537928111936403	-1199.7459002283563	197.80823746586358	67.41676179311155	179.3544653425296	233.03929807514297	1152.944149958058	449.49057712616417	34	19	3	4	85	25
5505000	-46909.92035484869	-45415.05591625537	-1494.8644385933242	-45415.05591625537	350.1638172222176	0.4501980357438836	0.8704918740907193	0.04202493003385791	0.3649804566397647	0.05417144894701471	0.01960627552794619	0.04345720701761373	1.4092168835887962E-4	1.3514437861897979	7.457790231883911E-5	3.691758890599042E-8	1.6042143798969632	-1204.0068946910756	119.15876966598458	84.11370320625156	222.63736717592542	756.7248511596067	1086.5083393503025	297.65766394479687	39	3	13	12	83	20
5510000	-46894.15249536529	-45424.131852978266	-1470.020642387023	-45424.131852978266	351.5739403483952	0.4343573669016975	0.8547197870683965	0.04202493003385791	0.3649804566397647	0.05417144894701471	0.01921485360665988	0.04345720701761373	1.506467498047807E-4	1.3100863305006436	7.875924242346049E-5	3.4794020783475294E-8	1.5130498886882484	-1186.771763176233	99.14294592207771	133.57779339630662	177.06506911081985	370.6141006902663	1096.8901426511425	332.31515264876623	28	20	9	7	87	19
5515000	-46897.881483212055	-45423.17350357498	-1474.707979637077	-45423.17350357498	355.3751557893363	0.4343573669016975	0.8547197870683965	0.03943099533377928	0.3649804566397647	0.056856124381787915	0.01921485360665988	0.04345720701761373	1.430627879719339E-4	1.4118193141475701	7.474662225031859E-5	4.283531346504062E-8	1.6366917041240376	-1181.2524830823381	71.59861013209212	155.06386720152938	93.02509537847546	399.9455834722384	926.9391153872511	211.77386360904	23	18	18	6	87	18
5520000	-46878.816210631	-45429.40706751478	-1449.4091431162135	-45429.40706751478	374.68470220084987	0.4343573669016975	0.8921098746142891	0.04113735737551146	0.3649804566397647	0.056234434325217325	0.01921485360665988	0.03532612452968317	1.4170113922107417E-4	1.3915447650149497	7.366271180587576E-5	3.691238135165839E-8	1.678495068058035	-1180.6820616589134	60.197924143091065	104.48580863978447	97.56651851592873	184.07938983592533	1084.686552840058	317.2347159153172	5	26	26	1	90	22
5525000	-46907.39537606958	-45417.59521396915	-1489.8001621004264	-45417.59521396915	381.1746694072521	0.4343573669016975	0.8921098746142891	0.04113735737551146	0.36436787386002095	0.057919516914093264	0.02219507290172844	0.047562578064268335	1.3960824373585292E-4	1.3539109075937725	7.266056061071541E-5	8.147240248954824E-8	2.133590429119011	-1206.9125379819302	35.78804111741613	90.29761070897818	88.38889892111078	294.765769150412	886.7208103017247	384.4813505798441	2	46	5	5	91	21
5530000	-46882.73885732753	-45409.90297893509	-1472.8358783924427	-45409.90297893509	389.73041135710656	0.4343573669016975	0.7447526649713564	0.04113735737551146	0.38970617735587815	0.057919516914093264	0.02219507290172844	0.04061384349252488	1.3691276655325503E-4	1.4067126156314604	7.197384787973957E-5	5.9475954077997224E-8	1.991156302459774	-1189.8308643486364	160.75329134604584	78.32147581020989	64.4000163604978	199.33334452472496	1373.6779533824958	420.8049940628487	7	38	13	1	92	19
5535000	-46894.67504900617	-45420.47959184438	-1474.1954571617898	-45420.47959184438	395.62183578691014	0.44333529385507786	0.8374911344108155	0.0424560242430173	0.38970617735587815	0.05760346436106197	0.02219507290172844	0.04061384349252488	1.3246637305867713E-4	1.4568142527592571	7.21261145194264E-5	5.778646847367557E-8	2.013766240747427	-1181.6888486455027	106.18102343389587	98.57845888598386	43.636959459716095	380.47459340804664	1099.4794651457667	373.5413186291982	16	21	21	1	93	18
5540000	-46893.81985992013	-45411.0729019236	-1482.7469579965261	-45411.0729019236	393.1636943823341	0.44333529385507786	1.0049925844377616	0.0424560242430173	0.38970617735587815	0.05760346436106197	0.02219507290172844	0.04803780359024919	1.351230864342767E-4	1.3264927914125277	7.316323376201156E-5	4.1256555376745284E-8	1.660814101275835	-1176.6434243763335	96.1058495257175	121.03247425455186	34.18833412192602	177.03539606697166	975.8709096565506	364.32747111481183	4	35	20	1	85	25
5545000	-46890.9850331073	-45411.48610270274	-1479.4989304045664	-45411.48610270274	404.2502299529953	0.4411221537656205	0.8190738120724637	0.04084499417270976	0.38970617735587815	0.061432274493927956	0.021031499946020174	0.0416244148102777	1.2967905669899793E-4	1.3644682566982564	7.158173876201707E-5	4.107046691910148E-8	1.7557595012209235	-1181.5884401022827	218.2296637575717	135.1125458678511	79.73397363392529	252.44169216591266	1093.551972932022	267.49907043258514	4	29	27	3	91	16
5550000	-46933.631181729455	-45415.210449936654	-1518.4207317928026	-45415.210449936654	401.4138033342612	0.4411221537656205	0.9114877149611798	0.04084499417270976	0.38970617735587815	0.06143217198182395	0.021031499946020174	0.041099392496727415	1.3388359025897983E-4	1.3509897576100451	7.577169109592859E-5	3.8604833998475864E-8	1.523875288616485	-1181.6299085415187	111.96001403481716	103.80727451897931	55.52430803659691	254.32939803176666	865.68113821372	456.8861632586317	17	23	19	2	91	18
5555000	-46922.40582143252	-45405.738442813374	-1516.667378619149	-45405.738442813374	403.4732065916652	0.47562131994985607	0.9044281247755535	0.04084499417270976	0.3811697257827536	0.06143217198182395	0.021087993090082573	0.045201490473083014	1.2260110902693593E-4	1.4553541482843861	6.928472214192771E-5	3.364568646535325E-8	1.6390279405268964	-1200.6368508820813	210.08173063043046	95.20860850239725	73.41665707257067	363.70935394056323	931.5432584469952	261.0737157913089	6	35	16	2	97	14
5560000	-46939.974319041205	-45415.17458367665	-1524.7997353645585	-45415.17458367665	409.27039951434284	0.47562131994985607	1.03931457903668	0.04084499417270976	0.3639168818852723	0.05017382914134249	0.019655095323700057	0.041787740988064974	1.2311918990909367E-4	1.4310580566418571	7.098896937539665E-5	3.5606447470795194E-8	1.5952328358868677	-1189.6583397750635	116.18967296847718	172.26201987797904	64.78019856491258	259.2374171195535	1279.6050309742668	375.3963784335616	12	14	32	3	94	15
5565000	-46949.343247515244	-45397.14013641629	-1552.2031110989556	-45397.14013641629	408.5157408184231	0.47562131994985607	1.091549992977805	0.04084499417270976	0.3639168818852723	0.05446697012638292	0.018460400703825357	0.042261255027806956	1.2507121757504452E-4	1.3186649579255612	7.233140935200608E-5	3.090292728735656E-8	1.4352119049171954	-1199.6894737533717	167.02398723854233	266.81521739796443	106.42124297677334	531.9687157402095	912.5496679118494	625.1876673422003	13	7	36	37	49	28
5570000	-46943.73965008129	-45398.258536819085	-1545.4811132622074	-45398.258536819085	421.15259213810197	0.47562131994985607	0.9778310148268934	0.04039314851668514	0.3639168818852723	0.06165865507355127	0.023087385627214237	0.04140395627710319	1.2401927897511745E-4	1.329415717816564	7.044442103438518E-5	3.0154961741553766E-8	1.435778429629954	-1197.2184999025746	54.832347500241255	130.06883383749224	127.98443321372442	987.5084709386038	1067.4078646153228	334.7462412967081	3	28	29	35	53	22
5575000	-46903.22841478185	-45389.668134906504	-1513.5602798753432	-45389.668134906504	410.87265588139314	0.47562131994985607	0.9778310148268934	0.04039314851668514	0.3639168818852723	0.04832990120567452	0.023087385627214237	0.04140395627710319	1.2440130517434275E-4	1.3015737733489525	7.032103156231657E-5	2.805943987953837E-8	1.5380113415926169	-1209.2306092190342	135.15163980258106	172.47879190906693	199.84038348114169	805.5357742152664	1311.7283567042575	385.7354274546108	5	18	37	34	50	26
5580000	-46922.94287238189	-45408.08402684592	-1514.8588455359682	-45408.08402684592	394.4959169136598	0.47562131994985607	1.0579229156143217	0.04039314851668514	0.3639168818852723	0.049769055578138204	0.023708403843996667	0.040354602032827855	1.304655436771476E-4	1.3169738748497226	7.068350056821465E-5	3.038812700954987E-8	1.5643155989013322	-1209.2557802498352	90.30825067353997	93.78555183223624	182.52205545543745	1073.710178365526	1133.075201598147	322.2426754558002	7	18	39	35	47	24
5585000	-46922.19505200014	-45406.509482646085	-1515.6855693540572	-45406.509482646085	386.65893909568996	0.4724343945747011	1.03058859757631	0.04039314851668514	0.33346674431288936	0.050649413382721414	0.023708403843996667	0.038741614283391325	1.2903813734014335E-4	1.4088363033063453	6.886048828886827E-5	4.1024074924827756E-8	1.6704109837493395	-1199.401536076073	132.73709861890063	62.870012954768065	127.10131075890376	775.5289232372713	1035.6159050283918	363.26491884773344	16	20	24	30	52	28
5590000	-46909.78414929336	-45420.430697885175	-1489.3534514081864	-45420.430697885175	378.7915091919376	0.4724343945747011	1.03058859757631	0.0354896763624792	0.341671623673686	0.05718096506572189	0.017943838823362774	0.037039606590705314	1.3712061865910107E-4	1.4727795086983186	7.13527312072444E-5	6.12492737620799E-8	1.9103095910959367	-1188.4032854939983	147.68158721891132	72.07802516945023	302.0863231519015	925.5858237914275	1073.364036157016	316.59933721330947	25	27	11	36	49	22
5595000	-46915.3043712759	-45401.34439935565	-1513.9599719202497	-45401.34439935565	381.7933761137103	0.4529144245304314	1.03058859757631	0.0354896763624792	0.341671623673686	0.05669641971963964	0.017943838823362774	0.03693215163401691	1.403395985922445E-4	1.4355871621121477	7.300396714456171E-5	7.912521465297571E-8	2.030907275316409	-1197.9059154604306	78.30518102869557	257.98991588040855	726.5852687562851	739.3440936696612	1017.9738888016536	359.36983268316067	50	5	4	36	59	16
5600000	-46892.40188727319	-45397.592059424955	-1494.8098278482353	-45397.592059424955	369.71111506280715	0.4529144245304314	0.8909650237781859	0.037950063181432604	0.35504218486877376	0.05576077955595084	0.023441406759418394	0.0449437911827844	1.3169099933112909E-4	1.261251865079389	7.25619293912367E-5	3.455809691073907E-8	1.579302367782386	-1187.9677720991785	83.33824602707963	100.26771202921623	132.21354326418916	410.89183507391925	845.13080830628	469.3952490147304	31	24	1	21	74	19
5605000	-46878.85556444077	-45384.49231114451	-1494.3632532962615	-45384.49231114451	379.4842392426577	0.4967531931372824	1.0938101599579961	0.041022945423750776	0.35372470222085345	0.054422019463922625	0.02284958223771872	0.0449437911827844	1.3044878847116186E-4	1.2943464286509219	7.420600181930998E-5	6.941916508764149E-8	2.004159097125109	-1181.5868371424401	78.03508421311129	67.67684278400439	124.48399151784913	364.3464546293406	1013.4961393573423	464.2241303247803	19	28	7	29	62	25
5610000	-46893.88878033046	-45379.383495252	-1514.505285078463	-45379.383495252	390.51661768253183	0.5046856732943856	1.0938101599579961	0.041022945423750776	0.35372470222085345	0.054422019463922625	0.02284958223771872	0.04309157767367416	1.2109988562810116E-4	1.3456732760442882	6.947462981096249E-5	4.788103358382692E-8	1.84901895632614	-1193.889102266034	129.6645998517425	73.15552525091825	171.4381962172423	794.0677193570378	1086.0397130649314	536.5064985289822	26	24	7	27	66	20
5615000	-46918.646999356	-45413.331599439836	-1505.315399916168	-45413.331599439836	386.3618318236247	0.5046856732943856	1.0014629271203037	0.03613246472895984	0.34707922899938237	0.051029041382462684	0.02058142682056669	0.04309157767367416	1.2948367080269421E-4	1.289203469435903	7.358054579418834E-5	4.236245274726805E-8	1.6340394765942154	-1176.3799684077746	78.70535662480688	117.98510769218585	65.17642605584182	374.0311810575666	1172.4848385816997	302.1614097561882	38	2	11	27	75	17
5620000	-46965.369825601956	-45437.687812505625	-1527.6820130963306	-45437.687812505625	373.20955195397215	0.5046856732943856	1.233094596031539	0.04546446235659596	0.3557324990755596	0.051029041382462684	0.023187646043160325	0.039753903838316555	1.3029484179612915E-4	1.3334831148846575	7.542226055058558E-5	8.870565360350675E-8	2.0116237322879638	-1171.9796399259872	66.33128732686441	93.48231234123662	584.5667551344058	645.7806882937857	790.5088209242795	491.7600328767842	51	5	12	23	70	9
5625000	-46939.47364748389	-45433.069133322846	-1506.4045141610382	-45433.069133322846	358.36069004932847	0.48458534111016893	1.0716920776697927	0.040066499108107535	0.33948411450488913	0.051029041382462684	0.021158020512271544	0.044470545804679906	1.319660318483973E-4	1.342456609150809	7.554380362256062E-5	7.199949090432231E-8	1.9430503055194406	-1169.4191842063515	76.70948380363306	76.82582663956453	154.17654066817957	727.2984524779135	776.038560107067	218.40013802202594	50	4	2	33	76	5
5630000	-46929.83949159042	-45420.53505863507	-1509.3044329553493	-45420.53505863507	399.54645931056814	0.48458534111016893	0.910567579628135	0.040066499108107535	0.347412095345116	0.05189007258772242	0.02150875309919395	0.044470545804679906	1.2819919639178116E-4	1.3169817479409343	7.327264453563865E-5	1.0718926176055611E-7	2.3868200420632553	-1178.031019266018	96.2807319716911	146.5844039609208	68.39204569851609	396.73800340407723	993.775902017078	745.6967425728454	22	4	27	25	75	17
5635000	-46940.761532500175	-45433.90832238178	-1506.853210118394	-45433.90832238178	395.1000354198335	0.48458534111016893	1.155354418514884	0.040066499108107535	0.3623308577808531	0.05189007258772242	0.020340531361902895	0.04339636853912316	1.3091984821119986E-4	1.2842700279943078	7.377887167864769E-5	1.222854180168387E-7	2.467321312412759	-1180.888751782272	52.09723979855593	180.6135798370911	88.70208404501014	369.43091495453064	868.624783108598	407.9005814053767	9	12	35	14	84	16
5640000	-46945.65801956946	-45425.11250488126	-1520.5455146882018	-45425.11250488126	416.1788343448266	0.48458534111016893	0.9822436189341681	0.040066499108107535	0.3623308577808531	0.05189007258772242	0.023927393053658284	0.04339636853912316	1.2396306316021037E-4	1.3477945034261318	6.997146319847522E-5	5.5787731183957385E-8	1.8424411792877828	-1175.0842835350954	127.8052784318177	83.74646903597636	59.019595958416865	547.3666772615991	986.2789950123555	521.6907848976095	18	10	29	24	66	23
5645000	-46953.32194090955	-45426.1469913479	-1527.1749495616436	-45426.1469913479	373.65980155133855	0.4786054890032469	1.0088574753033275	0.040066499108107535	0.3623308577808531	0.0531706449639437	0.023160455511356613	0.040388840335564336	1.2792089717894375E-4	1.2903963869848913	7.165351987648569E-5	7.225863898735077E-8	1.9723428880499374	-1168.1205640021303	114.99807193084938	69.64120833861479	50.58203064872064	422.74373577940776	1033.7463006050873	594.0097290113189	20	22	16	17	55	40
5650000	-46957.206378407536	-45408.58083507438	-1548.6255433331537	-45408.58083507438	394.6026487357315	0.4786054890032469	1.0088574753033275	0.040066499108107535	0.3623308577808531	0.04761489542098756	0.02442097145046673	0.040388840335564336	1.294400435969295E-4	1.263857212096043	7.370119456304777E-5	9.427055983363519E-8	1.9439757847338892	-1167.158384047911	154.14218173588537	39.11287144940846	218.15885472895565	797.0443562368004	996.7425212009125	593.1291959753441	26	29	3	19	58	35
5655000	-46904.39717682298	-45406.59386018963	-1497.8033166333587	-45406.59386018963	386.2088704693857	0.4786054890032469	1.0088574753033275	0.040066499108107535	0.3623308577808531	0.06326461498380617	0.026754382779131204	0.040388840335564336	1.2619065378466552E-4	1.2766063661311287	7.27014201876006E-5	5.532742369893931E-8	1.8843331178411036	-1156.5221334073783	92.58956076128538	29.640641669450307	126.01588041549061	433.41329131636036	866.3491141800125	534.5772089335951	29	26	1	17	76	21
5660000	-46899.3547206713	-45421.86892647794	-1477.48579419336	-45421.86892647794	394.65400648684084	0.4786054890032469	1.0088574753033275	0.040066499108107535	0.3623308577808531	0.06197679162136996	0.025444368567371627	0.04020047442565241	1.343622896476052E-4	1.2839398438617966	7.722868490042415E-5	5.280761469693367E-8	1.7927984231567113	-1147.8904127206265	72.76717532703726	28.265642764482518	119.9105287730546	837.5507123310571	1005.8932120987989	604.0993903456829	42	14	1	29	59	25
5665000	-46877.31900504931	-45392.53297549031	-1484.7860295589985	-45392.53297549031	364.392813328402	0.4786054890032469	0.9170533315682954	0.03566523552916079	0.3623308577808531	0.05733967019861078	0.026726502519814746	0.04703149751813584	1.3161957992892265E-4	1.2790236632325647	7.412335239374646E-5	4.205999682624421E-8	1.6225286173842979	-1157.5876101201832	84.56779579620648	90.4474395866077	234.69569433570334	916.6338065093574	672.8943946012715	141.63435129504427	46	11	2	37	69	5
5670000	-46868.79636712636	-45386.73127930026	-1482.0650878261017	-45386.73127930026	364.8856641780886	0.4816332185948342	0.9522744068045373	0.046030280996834864	0.3623308577808531	0.05733967019861078	0.026726502519814746	0.045093533708478746	1.3549230862787388E-4	1.2994713735681447	7.570145802126932E-5	1.2353134297447905E-7	2.441490400754836	-1164.1682826156218	82.65664999875362	104.50913759225854	293.8109420637054	883.4211873985913	844.6634284640887	183.5460135801344	36	22	9	11	88	4
5675000	-46909.63752496865	-45395.28655132103	-1514.3509736476253	-45395.28655132103	377.4233867807678	0.4816332185948342	1.0170604850835687	0.042740392010176986	0.36505424333673225	0.05727813413939499	0.026726502519814746	0.045093533708478746	1.369022638495376E-4	1.288983460704991	7.755891890113872E-5	7.099548372532989E-8	1.8272099067324883	-1162.7011485838002	101.08582569293306	80.51444373045602	123.65221799054889	418.801117678965	771.9244944721802	81.34906360562503	14	37	8	18	90	3
5680000	-46934.373743926575	-45400.803128483916	-1533.57061544266	-45400.803128483916	386.02110692499355	0.4924086790643497	1.1190592131349064	0.042740392010176986	0.3359688817402982	0.05727813413939499	0.023016618867254132	0.045291056756599474	1.2885015036907078E-4	1.2561122151324309	7.125068347085048E-5	4.067007047782434E-8	1.5089723623426439	-1171.4970119318798	41.08861285579017	80.60983948998559	453.05889073241536	475.7445620649548	875.8369537830645	354.8629294559839	3	60	4	1	99	3
5685000	-46948.087949800014	-45422.067655924555	-1526.0202938754608	-45422.067655924555	359.2215821181686	0.4924086790643497	1.1190592131349064	0.03840153878311562	0.3359688817402982	0.06240823569275077	0.016408807506582457	0.045291056756599474	1.3585079090313378E-4	1.3274807488501652	7.559341111823052E-5	9.929098834409614E-8	1.9552298694920427	-1156.4678806762813	47.54729447719975	73.50518270266817	209.24490590029717	753.2810662718956	964.9734750344772	111.41254680232653	16	40	11	6	94	3
5690000	-46923.34676560933	-45424.913451006585	-1498.4333146027454	-45424.913451006585	343.4889904777588	0.4924086790643497	1.1480639395978744	0.03840153878311562	0.3359688817402982	0.05607649555672634	0.019393179792245526	0.03843242038013351	1.3709082439951643E-4	1.3642745872684001	7.530171963189042E-5	7.777365917359977E-8	1.8793075472153902	-1154.0460047786335	41.89327231941667	49.98522250350549	85.113806582076	215.38452607974534	899.1938502304325	338.40644124505155	33	18	1	16	93	9
5695000	-46933.94561236121	-45423.54739317269	-1510.3982191885211	-45423.54739317269	338.6134126341495	0.4935958840400978	1.1480639395978744	0.03840153878311562	0.3382359878606714	0.06100052823020662	0.019393179792245526	0.03843242038013351	1.378180945002891E-4	1.3364757964111087	7.561720253390813E-5	6.271334191697552E-8	1.7028410069209756	-1163.2526669118085	68.78957425489172	91.5804475747717	222.8899565878025	645.2962476388042	951.7874971337317	575.0856783504397	32	19	10	7	69	33
5700000	-46930.212688229636	-45426.160307037004	-1504.0523811926355	-45426.160307037004	342.17290516269793	0.4935958840400978	1.1480639395978744	0.03617861450644057	0.3447420498205142	0.04887266142283606	0.01891880016343213	0.03843242038013351	1.371234538308365E-4	1.3768873081551005	7.560699378398064E-5	5.358739314934172E-8	1.7067646310043096	-1158.4581466131726	54.01115033546729	62.30809099379444	248.3316474722172	408.4495549876742	1180.2691516113816	388.5781147089812	34	18	2	26	66	24
5705000	-46941.17640619635	-45427.24404217555	-1513.9323640207936	-45427.24404217555	343.75750759383044	0.4935958840400978	1.1480639395978744	0.03617861450644057	0.33958448763343313	0.04887266142283606	0.01891880016343213	0.03843242038013351	1.3457377229774168E-4	1.429175744654915	7.5226366874262E-5	6.112694221102508E-8	1.7455833531118905	-1161.2071396791086	74.89609397478506	67.73181228327998	229.7368687284899	340.64231980032247	1081.0798480834555	485.50336464620256	37	15	9	15	70	24
5710000	-46938.99328025579	-45422.43933856895	-1516.5539416868435	-45422.43933856895	341.79870502212634	0.5100753769966692	1.1480639395978744	0.03617861450644057	0.33958448763343313	0.05012369933970951	0.024819853802725597	0.03843242038013351	1.3772760639990778E-4	1.375852778783624	7.706167603478741E-5	8.181833277599237E-8	1.8325207034330342	-1141.0989697746863	56.15761735779244	214.90816121650195	242.4586694323413	575.1599039279058	1048.1598213820805	372.7280960419384	55	6	4	4	74	27
5715000	-46919.47173392521	-45436.68088344844	-1482.7908504767695	-45436.68088344844	343.48940782048714	0.5100753769966692	1.2631726723835852	0.038080260326551194	0.33958448763343313	0.05625711474813615	0.020805982616649638	0.045995830145518356	1.397067589437281E-4	1.26258105153581	7.497403491832777E-5	6.487576976974124E-8	1.7929790211426482	-1146.9118270527501	53.52346230600386	65.42763030004511	160.2717589804147	323.57425543683314	1137.8334812705275	487.2713662076601	46	10	11	15	63	25
5720000	-46902.20344425675	-45428.8734314545	-1473.3300128022502	-45428.8734314545	345.0063418471779	0.5017839123776813	1.1673737657474608	0.038080260326551194	0.3431144502988278	0.05625711474813615	0.019242171094820845	0.039009709144488376	1.3924854219827095E-4	1.3029833057242763	7.565137712276234E-5	3.9694094972035285E-8	1.5563241464716504	-1150.330872394068	72.55975611158306	82.44937167243496	354.77756802309466	1155.3125961851206	871.5924866093923	47.41271690169222	34	22	22	31	57	4
5725000	-46923.8732888891	-45432.753949619895	-1491.1193392692044	-45432.753949619895	368.81559326807513	0.5017839123776813	1.1673737657474608	0.038080260326551194	0.3619672252196725	0.05625711474813615	0.01758333949789169	0.0393240562043995	1.4170445227596672E-4	1.303245324942237	7.702165231496651E-5	5.664067676915854E-8	1.6895762992949546	-1153.1892794770827	59.745352647037215	82.19573169359974	266.4354816842799	256.91359549089714	819.8290373682173	48.2855895763947	2	47	18	8	91	4
5730000	-46944.11848717108	-45439.275476593284	-1504.8430105777943	-45439.275476593284	398.6974451190705	0.5017839123776813	0.9932273933345054	0.038080260326551194	0.3619672252196725	0.05438614000804755	0.01810015844263606	0.0393240562043995	1.3786397258208605E-4	1.2955452974504122	7.601387607137276E-5	5.016443523690685E-8	1.585636281595455	-1146.9621607188672	224.6287294484315	68.79306440118192	214.91257494250553	752.5175556440349	1009.9038880675724	113.97888900551378	3	48	22	1	92	4
5735000	-46950.11785201065	-45424.637218733376	-1525.4806332772741	-45424.637218733376	429.6807132170094	0.49831333554743207	0.9932273933345054	0.038080260326551194	0.3619672252196725	0.055767371443213726	0.01810015844263606	0.03483200821401268	1.3329775559785305E-4	1.2860660002855995	7.604853882759242E-5	9.16055968077087E-8	1.9993339594262614	-1159.06270368928	41.885410404678055	67.4856811145042	220.46610176436513	369.21548819044114	1050.6901832332908	568.461065642858	1	46	22	10	74	17
5740000	-46927.409775433975	-45400.80196193436	-1526.607813499613	-45400.80196193436	419.05201817832744	0.49831333554743207	1.2015685208843403	0.03201518064008211	0.3411813322386856	0.055767371443213726	0.021743975550696473	0.048600076791417236	1.3251035597336446E-4	1.4050515130198447	7.444664601412454E-5	6.047346839855929E-8	1.6598465050844229	-1148.1540007209521	91.4994471506903	88.25833554604864	283.2595846358035	678.6205478953583	853.0393173445877	417.45404166391717	1	65	6	12	67	19
5745000	-46938.11340723785	-45423.89910260788	-1514.214304629968	-45423.89910260788	402.925594602061	0.4985940430329797	1.2015685208843403	0.03201518064008211	0.3411813322386856	0.0662450633002053	0.021743975550696473	0.04797293241315272	1.357993961550944E-4	1.2943081196609032	7.821469186842276E-5	7.906838031547056E-8	1.8098781417684422	-1141.3438128128828	105.29864143827552	51.28025751325216	113.9545631269896	711.9125515264998	1018.601469530781	300.1933627803786	10	44	16	6	70	24
5750000	-46921.57570535255	-45429.12487895018	-1492.4508264023766	-45429.12487895018	415.5162579693874	0.4985940430329797	1.1729446542331499	0.03201518064008211	0.3411813322386856	0.0662450633002053	0.01885670682439377	0.0406772102607205	1.3778904965499198E-4	1.2934481578287194	7.780531874391057E-5	5.08908699590751E-8	1.6164929649302664	-1139.0029494129008	50.36878698503538	88.51714835419958	143.62056473367818	223.28418543033064	769.0303709584631	376.5521599022356	20	43	5	9	73	20
5755000	-46936.40813521506	-45433.189104456476	-1503.2190307585872	-45433.189104456476	417.68226758129055	0.5004236540552701	1.2113310832016002	0.03201518064008211	0.3426580593286705	0.05549016175288281	0.01890632799332862	0.031052946570114145	1.4318372628370152E-4	1.340956774143954	8.214746024639586E-5	1.3135622067855074E-7	2.209532283805029	-1133.5848616072212	42.064631078933566	80.11648460557093	280.42637425872	1347.8808150969553	1252.306279526067	416.75668917987844	12	52	11	6	57	32
5760000	-46902.46736829127	-45413.435632759116	-1489.0317355321527	-45413.435632759116	405.1581213979255	0.48117679506716216	1.2113310832016002	0.03515018039071319	0.35292590941749474	0.05549016175288281	0.018786811291565085	0.03909429184214756	1.4296242957319007E-4	1.3411835747025098	7.935445406286662E-5	1.1164806495581887E-7	2.2481300480728947	-1148.8292232788344	53.10242929311594	80.84916017582181	290.6384073897079	647.9007580417021	956.2947551613772	547.0877194666516	10	48	6	14	59	33
5765000	-46941.22561256014	-45423.79624954394	-1517.4293630162017	-45423.79624954394	411.7822223125508	0.5108067551984035	1.2113310832016002	0.03919845158648481	0.3751578020972314	0.05549016175288281	0.018786811291565085	0.04392203587516563	1.353268148588518E-4	1.2392071603354122	7.336451538129177E-5	1.0222499460028065E-7	2.1546320943694637	-1155.1251856528233	98.37806271960648	87.79211458682428	278.65703581103855	847.7493471936597	978.3177164669956	358.7151545235568	11	47	18	9	50	35
5770000	-46898.939209643395	-45420.12651142284	-1478.8126982205567	-45420.12651142284	395.43096242703615	0.5108067551984035	1.1003127186261137	0.03900832736457976	0.37446234539071827	0.05549016175288281	0.023091558420443997	0.04392203587516563	1.4153862880802556E-4	1.356303885574908	7.619471072757848E-5	1.258627513910117E-7	2.44599358475815	-1149.101523217507	36.94875753530595	66.8832876545348	146.4254205806236	592.4605379754676	1226.3459777901387	370.68731351283196	11	47	1	26	63	22
5775000	-46911.448314867885	-45404.78699134889	-1506.6613235189923	-45404.78699134889	399.2480129235195	0.5108067551984035	1.1668787345093925	0.03900832736457976	0.33822328010966624	0.04933505432515225	0.023091558420443997	0.04392203587516563	1.347185220518236E-4	1.349561394633402	7.065135867917112E-5	6.678703077419802E-8	1.836773687509012	-1157.2434974594912	70.31845070131412	57.98870841480425	171.90532187620738	539.7719733635032	1151.5309108411946	388.4003381346151	7	42	8	25	68	20
5780000	-46910.517269340075	-45399.2861707179	-1511.2310986221678	-45399.2861707179	386.75337055600323	0.506431229904361	1.1668787345093925	0.03279268297542489	0.33822328010966624	0.053512143018216426	0.016878130669579244	0.04252728755627751	1.3504739021222872E-4	1.282960125797623	7.324255813190396E-5	6.39616758915419E-8	1.7897313181332797	-1159.6190626874402	35.288955627605176	81.50555893676531	75.77025586629956	321.4702515015482	1154.3928375451883	401.6753525638583	1	49	7	24	67	22
5785000	-46936.4001938853	-45431.69381785115	-1504.706376034156	-45431.69381785115	408.15207997358715	0.506431229904361	1.2284499928708095	0.034059797031673195	0.33822328010966624	0.05259226814456732	0.025797034636466102	0.04252728755627751	1.4254486502566124E-4	1.3294215394624467	7.61752063556795E-5	8.24580959380885E-8	1.9077048546613173	-1161.6420221929245	91.38563856759089	63.57403212589201	367.5610540156572	493.5217637390021	1481.251205086406	303.8724638690193	11	39	8	22	70	20
5790000	-46889.86487823429	-45405.167701321094	-1484.6971769131997	-45405.167701321094	422.85444551849906	0.5071832188444124	1.2284499928708095	0.03592014697128225	0.32127717595844774	0.05259226814456732	0.020501908887069407	0.04250944377235794	1.3813400391875645E-4	1.3017067771837219	7.231332054564192E-5	5.194361721021032E-8	1.7066954555718292	-1155.6084480841425	88.53648101539265	56.49358797584427	164.74366262197142	311.95759394424937	806.7577987499712	525.9612379250252	33	23	3	19	65	27
5795000	-46907.38361465621	-45407.698113135295	-1499.685501520915	-45407.698113135295	442.690928702334	0.5071832188444124	1.2284499928708095	0.034169576730805166	0.33549970744738317	0.050746046112247846	0.020501908887069407	0.04250944377235794	1.4169216495862273E-4	1.244878041643479	7.604772669285467E-5	2.9972710333232525E-7	3.197995566072318	-1142.980379034682	69.17470021332146	61.82205573073213	219.99346792319287	295.0914984061005	990.5226452032234	363.6114759708913	22	29	8	20	73	18
5800000	-46894.20181082143	-45409.70668845103	-1484.4951223704052	-45409.70668845103	403.26593230183187	0.5071832188444124	1.147281806301903	0.03892394343575251	0.36481759961996824	0.05959102726947055	0.020501908887069407	0.04196172817360116	1.4041170195964827E-4	1.361873521728353	7.74301268331847E-5	9.875108070853109E-8	2.1786182718260467	-1140.8244513147285	52.441650059371824	157.81435391894144	318.2687314764869	600.7892987165438	1116.3021008985618	449.6002428545269	54	1	16	11	69	19
5805000	-46904.47733552366	-45399.52847841233	-1504.9488571113357	-45399.52847841233	393.9942118073911	0.4736802494409906	1.0949445540632832	0.03779155660298436	0.3749676775257937	0.05959102726947055	0.0253313629028115	0.04196172817360116	1.365852738129575E-4	1.2301453969730018	7.801339655275931E-5	8.564477537234613E-8	1.9867095447808563	-1149.6613365504866	65.8597588253747	386.11008420035307	260.5461318769464	1097.5820926497674	983.3611995670996	298.9541251982474	57	1	8	2	83	19
5810000	-46910.18117772515	-45410.592603202975	-1499.5885745221715	-45410.592603202975	400.49083624704974	0.48098841148823995	1.0949445540632832	0.03894334511475504	0.382432620128308	0.05959102726947055	0.0253313629028115	0.04653299581532897	1.3726323615653724E-4	1.1940887649663807	7.500506204246321E-5	6.095828036192302E-8	1.729653649568742	-1147.9898083473263	58.24672827875039	41.92168061101847	207.2711513180843	420.8424354008951	1019.5651676672802	345.6952759465272	50	7	7	13	69	24
5815000	-46936.57122290751	-45434.017489089674	-1502.5537338178344	-45434.017489089674	402.17250108028554	0.4618554649871417	0.996823983356283	0.03894334511475504	0.34750823966692246	0.05466580128758921	0.025551849103606375	0.04653299581532897	1.30016555827517E-4	1.2796302510937465	7.136903484563728E-5	6.654831842944798E-8	1.8877697312716342	-1157.7214191005335	66.15945959880634	71.0446905816215	142.02200906863231	411.47455953139774	1305.32316445851	462.0274271566675	50	6	6	14	74	20
5820000	-46906.144719769036	-45410.063207099316	-1496.0815126697164	-45410.063207099316	406.6576454188533	0.46242516658850846	0.996823983356283	0.03580014614733067	0.3621606916312694	0.0586574098237761	0.025551849103606375	0.045480384260669464	1.325115277983351E-4	1.22496470329982	7.360106851698584E-5	4.5573871848492005E-8	1.6396932572805922	-1159.3707874130337	64.42371011469764	67.72585576191184	108.480910363733	320.95917276878043	1152.4579333097452	505.9267315126066	50	7	5	9	69	30
5825000	-46953.13385036795	-45442.80846639071	-1510.325383977247	-45442.80846639071	425.252094080456	0.46242516658850846	0.996823983356283	0.03580014614733067	0.35585320382265906	0.0586574098237761	0.025551849103606375	0.045480384260669464	1.3323151668519776E-4	1.2717052954073835	7.200747261010058E-5	4.564776287018475E-8	1.6437240188953925	-1171.180308144989	81.04616538436255	49.72354823190261	198.2370374602966	209.16196002766782	1297.334030719965	500.5177268915427	47	5	8	11	65	34
5830000	-46925.39001302257	-45428.66122236979	-1496.7287906527813	-45428.66122236979	438.39996850257813	0.4710171726252305	0.944591657876162	0.03580014614733067	0.35585320382265906	0.0586574098237761	0.025551849103606375	0.04195166870600983	1.2828203729349958E-4	1.1733649399301067	7.004146987958712E-5	4.0948513823398404E-8	1.6215929832789913	-1160.7065665327204	78.4570646087336	59.75596553728524	148.96252662337966	252.91694936983555	1052.713064580016	501.0250627434851	34	18	7	12	68	31
5835000	-46934.04625538677	-45430.39286499083	-1503.6533903959391	-45430.39286499083	432.23786062024334	0.46568444214051574	0.944591657876162	0.03717229597133673	0.35585320382265906	0.0586574098237761	0.025551849103606375	0.04195166870600983	1.3679996676616458E-4	1.3188966098236108	7.40640988703604E-5	6.675394060340681E-8	1.8828637222451297	-1165.17068628773	58.485575381837776	107.74078569123606	105.02627547332679	565.2447637808801	1068.184349765746	609.2999817971349	9	46	8	10	66	31
5840000	-46934.672679440315	-45438.7739763557	-1495.8987030846156	-45438.7739763557	422.51834232961926	0.46568444214051574	0.8617949797184831	0.03717229597133673	0.35585320382265906	0.0586574098237761	0.021157212998340533	0.039994707986923096	1.3247057656681885E-4	1.2934772043302605	7.136399169450653E-5	7.109660808490215E-8	1.9844211593083232	-1166.7642975614	47.21116360073783	76.7402260177231	362.22557455640845	1543.933418726193	1270.7112305035728	435.26946162147055	6	55	4	4	66	35
5845000	-46912.47459622929	-45419.478080405104	-1492.9965158241816	-45419.478080405104	423.68196718989464	0.422718845015058	0.8617949797184831	0.03717229597133673	0.35585320382265906	0.0586574098237761	0.02006221544945545	0.039994707986923096	1.3675425190047495E-4	1.2643741611075514	7.454436154989081E-5	3.8978838531667846E-8	1.5573701260082087	-1169.6043921769756	32.44935344478765	76.71636479000254	210.52150450148184	759.8095325132698	1213.8789793364333	341.9835305037057	3	55	3	13	66	30
5850000	-46898.907265756614	-45407.73106761104	-1491.1761981455718	-45407.73106761104	428.66515338780584	0.422718845015058	0.8617949797184831	0.03958514152107946	0.35585320382265906	0.0636792026627339	0.023128442617288716	0.034796796741335574	1.3246984415458195E-4	1.1979600306827392	7.500056209654191E-5	4.111060066297995E-8	1.6414648717750326	-1163.2191055881085	195.67163974000522	67.81488694113607	176.05974991476117	513.7964034186291	1279.2331133916225	536.6572101081377	15	44	1	32	48	30
5855000	-46896.019991938985	-45412.807781045834	-1483.2122108931503	-45412.807781045834	430.7310222749035	0.422718845015058	0.8617949797184831	0.03958514152107946	0.35585320382265906	0.04618832201413017	0.023128442617288716	0.034796796741335574	1.3001276271739485E-4	1.2558066918499937	7.305788528967492E-5	3.8393631530098925E-8	1.6127826303470347	-1163.1060548675655	44.07288074272147	60.8061284747732	171.14311017012108	623.9866583272922	1154.006425063481	277.42943991346954	1	58	1	46	44	20
5860000	-46951.6211294167	-45427.310171911544	-1524.3109575051562	-45427.310171911544	436.2535613370157	0.422718845015058	0.8458868964572754	0.03958514152107946	0.339236546895247	0.04618832201413017	0.021884417597213678	0.03467884735173863	1.3077199270805894E-4	1.2389158473843598	7.344812146617721E-5	1.1543567245019972E-7	2.1997677094074453	-1157.6833229830295	64.13528476722115	83.18910710016054	256.04650864105764	1154.430407053054	1510.082937636093	362.0148487274461	6	54	7	60	17	26
5865000	-46943.74364873914	-45415.495620992064	-1528.2480277470747	-45415.495620992064	453.6053135453615	0.45280817475916657	0.8844902299884163	0.03958514152107946	0.3266845120420369	0.05405612793471464	0.022503579265285765	0.04654927114881789	1.23972518639566E-4	1.1961159720140555	7.03726204430958E-5	6.761023332918304E-8	1.8925480600428046	-1165.2090778362694	77.76674854839335	102.07740798376483	204.02661722828086	795.4498236434434	1521.44959225983	476.42636614324243	16	45	7	46	25	31
5870000	-46915.957261217685	-45419.42559280371	-1496.5316684139768	-45419.42559280371	454.01667114394667	0.45280817475916657	0.8844902299884163	0.03958514152107946	0.33402885238879754	0.05667167314454956	0.022294486958202304	0.04654927114881789	1.2220055463236078E-4	1.3058708509935002	6.848426886114302E-5	3.2269786769520256E-8	1.529163097549001	-1156.6718081079243	394.71855594100884	54.06970757304771	288.51555517321236	874.0484075099107	1146.0989126854647	301.7645763775546	3	54	7	44	39	23
5875000	-46926.67804336756	-45417.78049073645	-1508.8975526311133	-45417.78049073645	451.1286425885063	0.45280817475916657	0.8100552494450018	0.04250096034040919	0.383932119144598	0.05667167314454956	0.018738859358801777	0.05095072000383094	1.2067957417614355E-4	1.2301853519236732	6.75350189504933E-5	4.5284395185450956E-8	1.7541794842567362	-1161.3040604416171	154.88477387744413	70.0794412720498	110.86514602757174	718.0815013429826	1762.5768197777272	407.84019790404744	5	52	5	39	38	31
5880000	-46912.04787297218	-45405.50845786452	-1506.5394151076641	-45405.50845786452	464.5101363385195	0.424844678009884	0.8100552494450018	0.038359997144866265	0.37907915305263323	0.05667167314454956	0.0182511931994975	0.044679353416530995	1.2628326808055337E-4	1.2928754631182013	6.948749590856552E-5	5.7961425185465135E-8	1.9811531751840223	-1173.2185137152342	192.9549294801053	76.78689366694533	272.131600995188	788.1827941059269	1414.0312480762657	292.6608788366749	4	55	6	35	50	20
5885000	-46898.7757911989	-45412.65573254478	-1486.1200586541204	-45412.65573254478	440.29937157450394	0.4119951244335323	0.810606252094471	0.04028851863079167	0.37907915305263323	0.05463544920643748	0.020910917420239917	0.04564607109253164	1.389660017574307E-4	1.3239343053102182	7.252089739452604E-5	4.666244020958794E-8	1.6955428769646708	-1159.9894949757424	89.90510645981674	57.60481079893256	314.36058850647663	1026.2767770728856	1515.5055825481234	565.0408004429129	14	47	5	42	34	28
5890000	-46888.00411627177	-45418.78746163968	-1469.216654632088	-45418.78746163968	486.33815274465576	0.4481349496668306	0.810606252094471	0.0380545657110831	0.3401776578135907	0.05463544920643748	0.020342112416719516	0.04418313841679882	1.4118946075799492E-4	1.4164195214158957	7.021624371858825E-5	4.222621264976722E-8	1.6275143208004867	-1154.5119075937787	64.99183048870064	62.416373897503895	295.69790299832846	849.8836062708028	1556.1782111908153	310.606908926532	10	52	2	39	35	32
5895000	-46904.74617787471	-45413.68663966209	-1491.0595382126216	-45413.68663966209	484.30959382144357	0.4602478315942425	0.810606252094471	0.03488668609772738	0.3401776578135907	0.05463544920643748	0.020342112416719516	0.03982169071254256	1.355237120299544E-4	1.267507237220559	7.04003507754806E-5	3.756798262532834E-8	1.5415501795566469	-1156.9904704075348	57.96047823029968	71.38893618759198	272.9565893251444	1042.876570965151	1459.6079664673473	394.9079416235113	14	46	3	52	29	26
5900000	-46906.13924960021	-45409.01200803262	-1497.1272415675828	-45409.01200803262	442.30715850764835	0.4606867200574923	0.810606252094471	0.03397759720008281	0.33138478179774145	0.05463544920643748	0.017255773332581114	0.03982169071254256	1.3386892981070056E-4	1.3257987464627827	7.195153443944489E-5	4.545142930119065E-8	1.6953284756403442	-1162.1661720438733	98.67917233537935	75.32475215201961	390.5291106158188	1101.1561435052092	1066.8137195922477	346.9406886471286	5	55	4	44	39	23
5905000	-46875.41699804766	-45386.039984277595	-1489.3770137700617	-45386.039984277595	429.86006342177774	0.4419296126741592	0.9414433026680769	0.04096448409824782	0.33138478179774145	0.05463544920643748	0.01922683320215572	0.0410040929499442	1.3611492539132095E-4	1.3298066518085707	7.20530321889691E-5	4.298089328496175E-8	1.6644488469420995	-1164.9678986491035	43.84461981815378	80.8064757322949	273.9660969241948	1189.3668635313688	759.752554104916	241.73051119433507	2	61	4	62	22	19
5910000	-46912.46786515016	-45402.88407363967	-1509.5837915104967	-45402.88407363967	427.21614959879554	0.4419296126741592	0.9414433026680769	0.04096448409824782	0.33138478179774145	0.05206311013462182	0.01922683320215572	0.0410040929499442	1.3678590676971167E-4	1.2803322053254282	7.24161391802458E-5	7.23511129231905E-8	1.872348292443998	-1161.5100124672847	96.7259628718123	68.05325417742935	331.5637113354491	1258.8537013116152	580.4756403323662	308.1342760141609	13	49	3	72	19	14
5915000	-46865.00296121455	-45400.223772598336	-1464.7791886162179	-45400.223772598336	415.33833448635534	0.4419296126741592	0.9355070682393402	0.03501369608143439	0.3378689683610826	0.05206311013462182	0.021318519696075643	0.0410040929499442	1.330541718739516E-4	1.250694590437202	7.004024811694423E-5	5.200806517317627E-8	1.9621854074250484	-1172.5871056710025	50.36823002216145	96.3655186457703	386.1083429645262	1406.7373879676566	433.23763529849	248.50810494205447	11	48	7	67	25	12
5920000	-46887.147040805765	-45419.41460188839	-1467.732438917377	-45419.41460188839	437.2344689681166	0.4419296126741592	0.7997514197562634	0.03484940149815104	0.3378689683610826	0.05638115385188612	0.021318519696075643	0.0410040929499442	1.390893929505828E-4	1.3022108128588206	6.889599639997866E-5	3.9648192778573065E-8	1.709253247820529	-1172.4946755234457	41.39726344679148	74.51728670834865	312.71411036390083	1271.5814924651097	736.9924377347216	323.9350068704034	3	57	4	70	21	15
5925000	-46890.50826216103	-45419.57704412884	-1470.9312180321876	-45419.57704412884	415.6857029838291	0.4419296126741592	0.7997514197562634	0.03484940149815104	0.34502539591202935	0.05638115385188612	0.020016478206716242	0.04052911459858555	1.4537410655000177E-4	1.2683240363147947	7.527400342674943E-5	3.5979640447388244E-8	1.5802811095979388	-1170.4848953626963	77.72893223895402	76.8439680273341	363.5058900303162	1105.0767303124844	591.320494776615	552.07622672441	22	37	9	77	24	1
5930000	-46877.39266451374	-45422.22548733971	-1455.167177174029	-45422.22548733971	483.1916595896047	0.4141219751222442	0.7997607941517884	0.032049298478755574	0.3296108043071127	0.04615549900777632	0.024229689609939122	0.042220701220797144	1.423237807002249E-4	1.2799019055437422	6.79766575704379E-5	4.878461422816395E-8	1.8446830066945872	-1172.136380641972	79.93896384271191	108.63105266465205	418.42000015867984	1018.7408006614462	458.6179984394957	367.98414981991084	25	33	10	74	11	17
5935000	-46877.43516122569	-45419.75562194619	-1457.679539279492	-45419.75562194619	490.58418115643155	0.4141219751222442	0.7997607941517884	0.04089609531519956	0.351979094293265	0.050071663041150107	0.024229689609939122	0.03588890421640925	1.451602870228781E-4	1.266029654904135	6.835102493662954E-5	5.944179750725943E-8	1.9468964392558508	-1166.903767064992	74.03861705443867	91.0814451019355	525.0653588394198	1209.6949442466564	163.11684964094388	414.5908055341021	34	25	12	76	1	22
5940000	-46871.560083697965	-45413.132788438284	-1458.4272952596814	-45413.132788438284	502.2015343464525	0.43082719269796255	0.7997607941517884	0.04089609531519956	0.351979094293265	0.053133508498647876	0.020682919172287522	0.05520007052568357	1.4520592577643642E-4	1.3382376979904305	6.892052557815136E-5	2.927056159905793E-8	1.465153355517961	-1167.8269356570938	148.7169905310242	60.01438462952407	324.9319189569334	1191.907057902021	1019.6765308752462	360.449125837365	8	46	21	73	2	20
5945000	-46882.0456635373	-45410.691128475206	-1471.3545350620898	-45410.691128475206	492.70612205621205	0.43082719269796255	0.7541462016728878	0.04387765267238063	0.35837662722150865	0.05170444247180785	0.023341472916123457	0.037258084675070136	1.3856686251450346E-4	1.270230390278999	6.6195381296742E-5	4.988733754547577E-8	1.8266563294163702	-1175.5221426624348	160.02395961491447	72.53363228426781	446.3393722852887	1089.935663519009	382.0551535442893	559.8446342929076	14	41	27	66	8	14
5950000	-46877.38028349628	-45408.4643588327	-1468.9159246635775	-45408.4643588327	529.9689577878949	0.43082719269796255	0.8667247514387417	0.03601355592517144	0.34670657547883116	0.051943067659882165	0.019427192673266886	0.037258084675070136	1.3859102087690318E-4	1.2924257878556833	6.432962545031506E-5	5.7121047183219894E-8	1.9193944128434408	-1173.8528119574291	184.9122149974145	89.38716913060203	308.0735837951069	1254.6980982274927	653.1475604617025	375.3809292459674	2	56	20	72	4	16
5955000	-46866.22526572203	-45419.38362797567	-1446.841637746361	-45419.38362797567	512.9256396905135	0.43415314944076006	0.9397449294247596	0.03601355592517144	0.34670657547883116	0.051943067659882165	0.019427192673266886	0.037258084675070136	1.4001032336657504E-4	1.2763630800467014	6.306548822529466E-5	4.654099108718913E-8	1.782238934087017	-1168.5047800282841	54.96802442726079	63.85093151299702	340.9029463410105	1347.3054379208568	1054.4628711203693	394.1371514411265	3	53	25	59	8	22
5960000	-46880.41834676106	-45409.31382157086	-1471.104525190198	-45409.31382157086	459.88440849594895	0.43415314944076006	0.9042365083460924	0.03601355592517144	0.3357345404347105	0.051943067659882165	0.022538040005285892	0.037258084675070136	1.3920474272265744E-4	1.3198485705199106	6.393281509732566E-5	6.168422407482697E-8	1.9821254046983987	-1176.0909089749055	78.75743674698062	77.423756092703	355.3752172221502	1621.7865072333059	318.49573600637564	517.1936138828727	3	50	32	60	23	2
5965000	-46881.30304990851	-45405.946183521424	-1475.356866387085	-45405.946183521424	441.348996547906	0.43949325941396933	0.9042365083460924	0.033857665085580364	0.3357345404347105	0.05073433727617735	0.022538040005285892	0.04440596998716077	1.3831041213480875E-4	1.2790942873143794	6.579083557401279E-5	6.134507102396848E-8	1.946596232610343	-1175.2442936308246	51.42793425841252	70.10941459279664	354.98390825244894	1425.597513144007	661.1511501860865	213.68380799848896	3	53	23	66	16	9
5970000	-46901.37644460449	-45402.22411644223	-1499.1523281622567	-45402.22411644223	477.74653433354024	0.42038653941781656	0.9042365083460924	0.037208574692268785	0.33763469987000794	0.05073433727617735	0.021975883222081535	0.04440596998716077	1.3883764194489877E-4	1.3530957315778893	6.60376841294664E-5	6.823115926643086E-8	1.8809091163417706	-1174.2262860656067	46.93022738561092	89.86200080381118	360.78683581246634	1234.9120596915316	398.353214331684	118.30485017705865	3	60	10	73	22	2
5975000	-46901.46852683901	-45406.052590318264	-1495.4159365207433	-45406.052590318264	493.44484575799925	0.4259475019550735	0.7468035291439352	0.04075004395446135	0.33763469987000794	0.05490699383187546	0.020322242670705995	0.042310060935735666	1.4707831695894198E-4	1.335242103162127	7.055951892888656E-5	8.23265290183588E-8	1.9256655521243864	-1167.7087873714036	66.38147830185069	68.9340107129729	398.75190357291876	1132.2121022048902	648.6864521776137	376.7092008097332	16	44	20	62	16	12
5980000	-46897.20600591	-45407.15368734555	-1490.0523185644515	-45407.15368734555	483.7019561887285	0.39666886153022585	0.7468035291439352	0.03526189347652204	0.33763469987000794	0.05455302002662483	0.01920151192468741	0.042310060935735666	1.4172903609209884E-4	1.3322879076424408	6.609652187040969E-5	5.295706591898653E-8	1.7003373752960609	-1170.7081791958194	70.45399882149654	76.16948665394627	301.11639261779544	1179.693319057348	564.3342101067642	567.5767720859214	13	47	15	65	4	26
5985000	-46916.070720570795	-45413.84724646182	-1502.223474108977	-45413.84724646182	471.5240289548812	0.39666886153022585	0.7468035291439352	0.040874439694641426	0.33763469987000794	0.05455302002662483	0.01920151192468741	0.03775212855619979	1.4202624682707092E-4	1.1880338307172524	6.544288945185581E-5	5.960023696995502E-8	1.730205232667758	-1170.9355027980719	69.49142772338786	94.77084349077678	446.35772021564253	1556.9632199470825	671.949862594457	269.04256257155953	4	58	14	65	8	21
5990000	-46889.322990161985	-45420.36515402676	-1468.957836135223	-45420.36515402676	491.0262055611211	0.39666886153022585	0.7468035291439352	0.040874439694641426	0.3765012099611401	0.051086138657895803	0.02818710258284194	0.041604285663087666	1.4347389069404502E-4	1.3276585066746311	6.621938059914185E-5	3.8830715725468774E-8	1.6181463911552483	-1182.4065796991663	150.11754609292103	58.42260164757181	448.0128293262338	1263.394827009163	1497.1016055028012	365.00131834182315	17	40	13	74	4	22
5995000	-46909.77799405719	-45430.92796220205	-1478.850031855148	-45430.92796220205	462.8674779674947	0.44623605002846334	0.7468035291439352	0.038404541152984153	0.3804739894677073	0.051086138657895803	0.02170728900671566	0.037445353847756255	1.4107801952619817E-4	1.3564652049853856	6.590595624565364E-5	3.817892565683061E-8	1.5344059670355432	-1171.3729434529262	31.97520577270951	65.7536102759979	256.63183548367147	1420.0453329596066	243.53866438550253	423.78218511403185	3	57	17	73	10	10
6000000	-46899.587417822026	-45407.441180750466	-1492.1462370715615	-45407.441180750466	462.8422703497596	0.41874868501546636	0.7832274181657713	0.03518516997728537	0.3487273392359179	0.05580962853014475	0.02170728900671566	0.04061708078008239	1.4509945523794574E-4	1.302915050139777	6.979786718569644E-5	5.5882731752614617E-8	1.6879059154712495	-1162.8459136279937	58.76756598407953	67.98957834908174	281.2491916450277	1412.2845652707797	324.00407208072187	444.7016239491905	6	51	29	62	9	13
6005000	-46853.51489847622	-45403.522674945685	-1449.992223530535	-45403.522674945685	485.70025290016605	0.4110971168680838	0.7291399912685429	0.03431311823270255	0.3487273392359179	0.047671121340366884	0.022377776003434418	0.04061708078008239	1.4220107634471617E-4	1.2586147829483274	6.663190083830031E-5	5.244470439908232E-8	1.8067463783948914	-1151.6670945596493	53.47997214298927	58.91428638883893	394.56420505601886	1290.7039154686552	824.833053455626	367.95346303018016	2	57	21	63	1	26
6010000	-46891.57598724314	-45412.85160303948	-1478.724384203657	-45412.85160303948	544.3624206110093	0.4110971168680838	0.7427958958497596	0.03431311823270255	0.3487273392359179	0.05456111879997628	0.022377776003434418	0.04085602939859753	1.45731310555048E-4	1.34297103898982	6.758225096032872E-5	5.336518152611638E-8	1.6566064043752966	-1164.6865901849849	85.93050912167348	102.0870295179045	430.76156385334787	1343.2715723671304	3023.5092698367125	349.8183733988069	10	51	19	48	14	28
6015000	-46866.21077610146	-45408.83454297011	-1457.3762331313592	-45408.83454297011	498.0020894158023	0.4110971168680838	0.7427958958497596	0.033135643353498036	0.3487273392359179	0.048168874832760306	0.01886154799158955	0.038606223353261616	1.5006093615606202E-4	1.3855038984462325	6.920400582605533E-5	7.203046790195765E-8	1.8900474316451947	-1156.0363973639542	72.45159419182784	82.72630871200057	502.98196098087647	1179.3318710971203	1335.656013687449	317.7714371632887	4	55	15	28	41	27
6020000	-46878.93689437829	-45419.94226272388	-1458.9946316544097	-45419.94226272388	495.21933259023695	0.40483535296511736	0.7427958958497596	0.03602747933366777	0.3487273392359179	0.052515361795894604	0.018922073034706072	0.0376832200723623	1.4509801991300636E-4	1.4408334374571792	6.618074127536458E-5	5.343663365835352E-8	1.7715893152441025	-1163.4970427223777	93.40027047325343	57.30029840653783	207.37237222366826	972.1814508002806	1313.0019738214928	389.87789066163293	21	32	20	11	61	25
6025000	-46862.64652342435	-45400.78319292528	-1461.8633304990763	-45400.78319292528	529.75118831686	0.40483535296511736	0.7427958958497596	0.043286205087325995	0.34073257901007	0.05363459378896879	0.018922073034706072	0.0376832200723623	1.453670564969422E-4	1.3725614238400252	6.526054318664904E-5	6.460212932879996E-8	1.9125609425184613	-1175.9014324095817	35.280255028080624	77.78965320243314	293.46041082848205	579.1536288651239	1348.670979185432	335.183117756023	1	55	18	9	60	27
6030000	-46862.49867623126	-45400.916152075675	-1461.5825241555895	-45400.916152075675	510.59406397645677	0.4027778081764216	0.6705966126212641	0.043286205087325995	0.3493405709345186	0.05360340898472312	0.01946709541452414	0.0376832200723623	1.4638163156745603E-4	1.3460006039297099	6.665646041259388E-5	6.347964271178157E-8	1.9233413012675438	-1170.1095343939016	85.35531606389647	94.58029063866887	474.03370656115175	1276.7078166093697	1545.290601923344	437.1553460704428	14	43	33	2	50	28
6035000	-46856.28546793986	-45407.866642933834	-1448.4188250060229	-45407.866642933834	524.2219822559732	0.43858651411344834	0.8250578958919653	0.03631737986232957	0.3493405709345186	0.05622091648608898	0.022143408708815645	0.03707598008902752	1.4446795244344669E-4	1.359456633040843	6.496519751341408E-5	3.3461539962627336E-8	1.5890597648720406	-1174.8191261196482	56.25796948591835	86.94611997618196	368.0501622824596	599.5918595082713	1214.8810649411748	375.55468916574034	4	51	19	13	55	28
6040000	-46871.673882060495	-45411.85938888392	-1459.8144931765746	-45411.85938888392	456.6869221596171	0.43858651411344834	0.8250578958919653	0.034711022295897606	0.3383944844278534	0.04788428077834611	0.022145928601598114	0.03707598008902752	1.490337493331476E-4	1.4481333665750031	6.767065507173765E-5	4.769067650280162E-8	1.78245773012601	-1183.4606036461912	39.66314242939594	79.60850827149955	115.16725202732253	534.6980682201627	1438.9789922622408	348.24309413736455	4	49	3	42	44	28
6045000	-46837.5445513724	-45405.29198666492	-1432.2525647074772	-45405.29198666492	466.645143427843	0.41632748145149756	0.886882545852052	0.03878244350992576	0.3594838754595274	0.04788428077834611	0.022145928601598114	0.043686403893642554	1.5907941312972925E-4	1.4358340250454005	6.85525648281343E-5	6.378790031036352E-8	2.0196952414652074	-1177.8397534170838	73.40241909078028	103.44172189574506	109.00081929566241	495.84644984888826	1516.4949524485053	324.1481384916746	14	35	6	31	63	21
6050000	-46872.045058892596	-45432.16465973616	-1439.8803991564362	-45432.16465973616	515.3122502596573	0.474207783479574	0.886882545852052	0.03878244350992576	0.3594838754595274	0.047430624607575064	0.022145928601598114	0.051702905678112206	1.4768753866861053E-4	1.4424481792969859	6.75414729084722E-5	3.156011044756473E-8	1.5418828514086471	-1167.0201731798231	123.281132064838	43.7250359700563	145.06016922902418	444.8039616864423	1238.6758711731013	549.6081128022289	19	34	5	26	61	25
6055000	-46871.05853042916	-45406.61549133492	-1464.4430390942402	-45406.61549133492	475.9663729793404	0.4715225762063504	0.9532814932061384	0.037826180668077594	0.37381963094474113	0.0620567601817612	0.026817049703539392	0.049973939819619076	1.448238852523478E-4	1.36124622857677	6.751362613278271E-5	3.526464947602432E-8	1.525147966731173	-1166.8874413663425	85.34676871111726	53.69037046891433	110.77555093555401	373.4714831039659	956.1691743793446	457.85584232495006	13	28	15	24	64	26
6060000	-46877.64365677816	-45422.085749739	-1455.5579070391525	-45422.085749739	509.7574270721327	0.47058126055108823	0.9532814932061384	0.0342609276182974	0.36367528495979495	0.0620567601817612	0.026817049703539392	0.049973939819619076	1.397811300918033E-4	1.396255561302517	6.41262573252487E-5	3.6458112777736074E-8	1.6642274931330947	-1178.3388523887281	85.1735473977893	101.94492787933886	180.7376481621746	525.1225255819179	1072.7246205765791	506.28847826471474	3	55	5	18	68	21
6065000	-46876.04767599041	-45415.43499793586	-1460.6126780545537	-45415.43499793586	485.3188541937467	0.480590638549069	0.9936207748301602	0.0342609276182974	0.3520295835309925	0.05531302325295658	0.026817049703539392	0.049973939819619076	1.489012193569391E-4	1.4647557534750661	6.999687447536957E-5	5.271948928695328E-8	1.744829425018256	-1170.6925168120206	77.73729425274982	89.57060864949077	97.85612584980505	336.9171206360784	1450.6128083087294	404.5233646573312	5	47	8	17	67	26
6070000	-46871.60769107438	-45419.2220079729	-1452.3856831014793	-45419.2220079729	513.4236883934467	0.480590638549069	1.1632212079877295	0.0342609276182974	0.3520295835309925	0.05531302325295658	0.02153711700647387	0.03242205096122999	1.4760537062893442E-4	1.433933586715932	6.896319453546838E-5	6.627482603759477E-8	1.938007659556864	-1167.6464321092221	55.42859801918825	77.36643926173514	212.08854057030632	823.0978117785393	994.998219383127	550.0026716420097	3	56	5	11	62	33
6075000	-46844.640104551174	-45399.44044130928	-1445.199663241895	-45399.44044130928	445.75981255618103	0.480590638549069	1.0924600904521182	0.03730696574504282	0.3520295835309925	0.05531302325295658	0.02153711700647387	0.03548369724430864	1.4781781671121703E-4	1.4667931564414305	6.94023277551671E-5	6.996866682423363E-8	2.060689845405752	-1173.2789223702327	41.14191833020592	82.68667275237395	207.7514109194767	607.164422990372	1311.1048210128529	453.1043336077193	4	52	8	4	73	29
6080000	-46854.24675163705	-45393.72286296618	-1460.523888670872	-45393.72286296618	523.9882320108188	0.480590638549069	1.078809237082046	0.04378759221485605	0.3520295835309925	0.05531302325295658	0.02153711700647387	0.0480824321491276	1.4050809327895438E-4	1.4952926187056068	6.62432258430085E-5	6.704348032895474E-8	1.9371630925657517	-1154.7215454377344	74.43691231472714	53.69596788060381	206.58485715408256	790.3138168199604	1196.6483734784758	419.023388984084	24	37	5	18	54	32
6085000	-46882.48314265723	-45400.54169038459	-1481.9414522726393	-45400.54169038459	522.7125854543586	0.4728882402768342	0.9766288178050558	0.04378759221485605	0.36789505499406794	0.06306964967997421	0.02153711700647387	0.04482194597655351	1.433225255377024E-4	1.5368627348217456	6.74162276714785E-5	1.5432229757625514E-7	2.6943401155492976	-1167.2767049226698	91.21210437677483	63.54650570473848	430.7961739314726	1428.4492501118655	864.2605094870828	270.96640899108525	15	47	17	43	27	21
6090000	-46896.4703952748	-45396.41612178593	-1500.054273488875	-45396.41612178593	503.57148467001673	0.4728882402768342	1.017172397731526	0.04587258811563655	0.36789505499406794	0.06306964967997421	0.023102740067808304	0.04482194597655351	1.4188951767135034E-4	1.4018685448726544	6.864636547896662E-5	9.753032115712985E-8	2.017234686323715	-1148.1399072342642	47.87392841253653	72.8211529707885	470.49264670268127	1055.1199817366587	1331.7124300176677	321.96412476562875	11	55	5	52	22	25
6095000	-46884.16534637678	-45403.907703752484	-1480.257642624297	-45403.907703752484	498.904739717599	0.4728882402768342	0.9620119191009247	0.035520685148549704	0.32384113968808703	0.06306964967997421	0.01818956879889663	0.04094827550693779	1.4123776816657194E-4	1.4235805668352843	6.761193015684251E-5	3.5883590372126265E-7	3.647411394378812	-1157.6290252130036	215.66317250588605	58.65685651541379	383.890237159646	1272.9531961567982	1153.9544587055289	548.0922353336484	9	53	21	29	28	30
6100000	-46899.13695423063	-45404.28098665438	-1494.8559675762444	-45404.28098665438	502.58386741354406	0.48218850078790315	0.9620119191009247	0.03641925523053749	0.3530096469073352	0.057171399992766304	0.023772852551786756	0.04129458708797314	1.4093374032486314E-4	1.3362484603076545	6.778585410673342E-5	6.487754204477566E-8	1.7912392503950472	-1157.3867047666156	72.24806111380317	62.05792784866024	502.9460430491144	945.3406807341423	1663.8321960303847	552.4013729884982	2	57	2	48	20	41
6105000	-46904.509203279566	-45408.76695350805	-1495.7422497715193	-45408.76695350805	495.19631877758115	0.48218850078790315	0.9620119191009247	0.03641925523053749	0.3530096469073352	0.057171399992766304	0.023772852551786756	0.04129458708797314	1.4428644278607254E-4	1.4102579844764838	7.003306866760631E-5	8.338764820784612E-8	1.8896835908919825	-1150.0830947167037	38.89896155723797	59.26795013680741	273.5627984087415	758.4671511669823	2385.0074434210655	833.4634192801384	9	45	17	40	12	47
6110000	-46883.70559203536	-45389.195782608884	-1494.5098094264733	-45389.195782608884	491.5784090332496	0.4606408897824538	0.9620119191009247	0.03736687042259028	0.3643598766852929	0.054609757633048296	0.0188244594672084	0.04129458708797314	1.3851243030073672E-4	1.394530917973502	6.855703745998597E-5	1.0767512333544818E-7	1.9814091124171251	-1136.8476150922777	34.42239228932249	71.02230629358822	208.01511526148605	830.0312201299314	1491.1524066672212	639.8302627647498	9	56	3	37	28	37
6115000	-46875.446171519514	-45393.484130792225	-1481.9620407272914	-45393.484130792225	526.037498725849	0.4606408897824538	0.9620119191009247	0.04506754735278661	0.34181682911135436	0.054609757633048296	0.0188244594672084	0.04129458708797314	1.449223296391306E-4	1.399504931949495	7.084270309919379E-5	1.1301381099821195E-7	2.078072945770828	-1142.410201716192	37.12167556130891	69.3291368345173	551.8527332346182	1153.3413023356431	1718.3484738261197	540.5165443062704	4	64	13	26	30	33
6120000	-46914.373508866884	-45406.11997382615	-1508.2535350407336	-45406.11997382615	514.3374399868543	0.4606408897824538	0.9404372960440506	0.04506754735278661	0.34328210270435716	0.054609757633048296	0.0188244594672084	0.04129458708797314	1.3578880068575914E-4	1.2994229393203114	6.879777557908507E-5	4.31818729105577E-8	1.515828098140455	-1152.0129875205228	125.45221435206425	59.13296832040021	247.98072436195878	843.0391716934969	2069.4855836819543	581.513499893769	5	53	13	41	29	29
6125000	-46918.880742390065	-45412.707571441075	-1506.1731709489884	-45412.707571441075	519.1523727299071	0.4606408897824538	0.9404372960440506	0.03551927682481795	0.34328210270435716	0.05902552610107408	0.0188244594672084	0.04129458708797314	1.406335547545419E-4	1.3622299123200665	7.019795776831314E-5	6.49114366978873E-8	1.7968178698316755	-1159.3087936119725	77.33577786955011	73.46119058688218	329.54551519890765	1183.490117529711	1220.8771998128323	316.6848581578915	12	45	25	27	40	21
6130000	-46920.47891503599	-45386.60246598416	-1533.876449051828	-45386.60246598416	521.9480492261855	0.4606408897824538	1.0119607637513819	0.03551927682481795	0.34328210270435716	0.05564048155410124	0.022380557067122026	0.04542862189555365	1.356341484650071E-4	1.3300756714741928	6.953848162208992E-5	1.5076328680435238E-7	2.4863045996935886	-1164.1904917064635	120.87502794633888	74.82289658497628	426.2465558486339	941.9855336169109	1636.4916707405096	516.6713172611214	27	30	18	22	42	31
6135000	-46892.76220648422	-45391.08273014702	-1501.6794763372006	-45391.08273014702	423.5028240458838	0.47858583315994874	0.9890182492400289	0.02905837803310896	0.34328210270435716	0.04967022711006257	0.017841901423218606	0.0379863123150396	1.3566357743605736E-4	1.3991554453827708	7.121575201162038E-5	9.815027027269075E-8	2.1548401586966537	-1152.4063787919383	25.75588378699863	80.65201202802527	530.9287461097117	1357.95230562031	1700.7286925599103	564.2025698938265	8	50	20	33	22	37
6140000	-46879.31502428573	-45400.42858032863	-1478.886443957094	-45400.42858032863	451.20107660429545	0.47708768116211875	1.005722281858473	0.0432256403350715	0.34328210270435716	0.049075538655301	0.026193958472389978	0.044595970462275175	1.3595936905925853E-4	1.3323995125113703	6.933565444264908E-5	9.142200975174839E-8	2.180124305649103	-1159.0898297340984	49.64919757170645	97.3800694700331	250.05324041154518	1010.847211137536	1457.1897701812736	424.64868509164825	17	42	12	50	20	29
6145000	-46895.878554227515	-45401.50814221239	-1494.370412015124	-45401.50814221239	502.9537609594443	0.4735776861805329	1.005722281858473	0.03868626054726693	0.34328210270435716	0.049075538655301	0.026193958472389978	0.044595970462275175	1.4008648809912236E-4	1.3494466142673973	7.026076987349037E-5	5.715403184700549E-8	1.7340821834584654	-1174.1563748440187	49.24442740839401	89.85705482016736	374.0687849814634	843.8024573395387	1100.7140174249748	496.21825696850556	17	37	17	16	58	25
6150000	-46897.16988439741	-45410.28691837103	-1486.8829660263823	-45410.28691837103	444.56218638100614	0.45549724268847536	1.005722281858473	0.03981468220363283	0.3564981932540627	0.060847221820881175	0.02244589055673937	0.045040040077220504	1.4105392146499896E-4	1.3391504747725056	7.334962753375672E-5	9.734236443297002E-8	2.1026915868729725	-1138.667825165148	43.05754571444848	69.00390857177192	206.8940811765135	460.52009615240706	1045.4190631675353	436.8878188324881	24	37	4	19	54	32
6155000	-46908.89482516982	-45407.163780002775	-1501.7310451670426	-45407.163780002775	462.48403677089203	0.4591346887142125	1.005722281858473	0.03981468220363283	0.3611093484770541	0.060847221820881175	0.018137831012268207	0.04892248860902158	1.367782072876434E-4	1.3485653526557646	7.104169482901698E-5	9.931727724756126E-7	5.083819015737031	-1142.9794380179142	62.70467370560217	66.2637010288337	235.00992279869885	527.2161592190321	1064.1340501870109	457.729161483752	22	40	8	8	56	36
6160000	-46912.12116068205	-45398.4263833296	-1513.6947773524516	-45398.4263833296	481.7401831442363	0.4568619667114773	1.005722281858473	0.03714118777914862	0.3590478779155134	0.060847221820881175	0.01748112736922692	0.04892248860902158	1.4047899639247976E-4	1.290237282533863	7.419574932105506E-5	2.914288247178325E-7	3.0781526278716718	-1140.893791849849	82.40240881662241	57.13017075811954	126.36722872924676	328.36779238707874	1005.9398676289024	412.2888555601498	20	42	1	13	68	26
6165000	-46917.307044949666	-45405.222319986555	-1512.084724963113	-45405.222319986555	490.9340776213391	0.4661149749887742	1.0325972021206258	0.03714118777914862	0.3590478779155134	0.05734062409763805	0.01748112736922692	0.051325276080030326	1.3582196907514608E-4	1.2764486553183165	7.227963089786794E-5	9.823729952163399E-8	2.0539700375926517	-1149.43126575744	102.50244636212686	62.51709321745422	122.36382732086969	660.2697129727862	1110.2113653821143	512.003002366499	2	57	3	35	45	28
6170000	-46933.68641380934	-45414.53222833552	-1519.154185473819	-45414.53222833552	480.2767512912293	0.4827780213638601	1.0325972021206258	0.03375758818183889	0.3590478779155134	0.05734062409763805	0.025800653859716922	0.051325276080030326	1.3507343754192003E-4	1.3470487725582534	7.181903172624904E-5	8.005447833073263E-8	1.9577840788861838	-1158.2120124050832	74.7097477691712	77.40776223664064	322.6953188956786	1164.6103248522804	1192.2905392882824	441.0030847531244	35	25	15	16	49	30
6175000	-46939.45949939667	-45409.76881709667	-1529.6906822999968	-45409.76881709667	469.84566263553853	0.46538634974985416	0.9176586140814011	0.03718498042862378	0.3775104915093162	0.05734062409763805	0.025800653859716922	0.04135102879872651	1.3310928358021697E-4	1.334577962447813	7.147359403676423E-5	1.0469300179721005E-7	2.1566951774794365	-1149.6319188724842	70.842335919518	72.54266527305768	422.08979160110687	505.47953015194935	1175.0135874260536	321.68866080684967	34	25	4	7	64	36
6180000	-46902.52054563585	-45411.6001747822	-1490.9203708536504	-45411.6001747822	457.4943558677701	0.45964816064541886	0.8786148973688281	0.03718498042862378	0.3775104915093162	0.05734062409763805	0.024955764999365075	0.03962079040765274	1.3993936500146062E-4	1.3393208704192419	7.477666039183127E-5	3.267929197800001E-8	1.4078882597916114	-1152.2667144126335	69.84714773830069	89.1866241190135	388.82837633274744	1348.9929926939467	1375.2340987693551	406.820562751656	28	30	21	1	55	35
6185000	-46893.07214000917	-45395.464451896936	-1497.6076881122374	-45395.464451896936	461.4853485995401	0.45964816064541886	0.9514208119186869	0.03718498042862378	0.36856825237796137	0.054355809936039876	0.024955764999365075	0.03962079040765274	1.4256571959382668E-4	1.2821105865347582	7.649983558061354E-5	5.9051186606010136E-8	1.7496959868713153	-1156.2002539421337	63.42842575428079	46.24633054653285	196.231791902612	470.88857584200446	977.160455555037	390.32037431319606	39	15	3	27	60	26
6190000	-46883.00164818507	-45406.731982861806	-1476.2696653232624	-45406.731982861806	430.3332813365813	0.43880857413349267	0.9514208119186869	0.03718498042862378	0.36856825237796137	0.05066860872210247	0.024955764999365075	0.04007303994531418	1.4389373081483362E-4	1.3367852280077075	7.682804387730003E-5	6.479672152944275E-8	1.8140814693013811	-1141.2922420288687	72.97751423706399	70.29401554191521	340.4248176606033	546.6764226716708	1160.8906920294385	381.51576664602703	38	21	19	8	52	32
6195000	-46914.41722874865	-45400.54780728698	-1513.8694214616703	-45400.54780728698	431.6685155783957	0.43880857413349267	0.9514208119186869	0.037066942113332634	0.33892706922356625	0.05066860872210247	0.023374466851768277	0.03851263561747905	1.3032587208659685E-4	1.3877565968922743	7.171316352411892E-5	4.627897769112311E-8	1.6438055466545205	-1162.0156962613066	92.87119279156596	74.28698189319806	217.97153065938508	618.4209257155163	1194.3795480127467	275.18702129634863	44	15	7	24	65	15
6200000	-46885.70544065341	-45399.01152106397	-1486.693919589439	-45399.01152106397	478.8015185705055	0.43880857413349267	1.0011243747419052	0.037066942113332634	0.33892706922356625	0.05066860872210247	0.019336452306557884	0.03851263561747905	1.336018343234094E-4	1.3636975034009022	7.068904410968226E-5	4.008043529972834E-8	1.560521084362566	-1152.84433472334	51.223889584106715	64.80067088121763	110.85992984384895	499.87586462202773	1188.4446618903398	282.7786364989891	29	17	14	18	65	27
6205000	-46932.05869737941	-45426.5142242796	-1505.5444730998129	-45426.5142242796	383.82358594819345	0.4424894164481117	0.9338929219780477	0.037066942113332634	0.32808111407748186	0.055173158398184756	0.019336452306557884	0.041972521006455314	1.3517539277244295E-4	1.2660518080154397	7.17984612739258E-5	4.0754187320025286E-8	1.5197717338008294	-1159.041494030777	53.950305680052985	53.87621532672592	116.82336457264927	566.5471248403461	1081.8027374373044	413.22149027272127	5	50	9	4	75	27
6210000	-46922.529099484935	-45411.94845353996	-1510.580645944972	-45411.94845353996	406.5783843628602	0.4424894164481117	0.9338929219780477	0.037066942113332634	0.37796617799819104	0.04968637419550343	0.017775836342424977	0.0466531404029489	1.4020729618540007E-4	1.2418938584834929	7.225642992976008E-5	7.749349846038087E-8	1.9095138335573552	-1165.0811819105108	39.092829104379526	46.71248568625809	93.45277796464813	268.8271748584591	1409.8438292333808	284.0526055748759	2	50	7	2	84	25
6215000	-46891.03761175756	-45408.96836748252	-1482.0692442750394	-45408.96836748252	400.8844904666319	0.4424894164481117	0.8113789516921566	0.037066942113332634	0.37796617799819104	0.04968637419550343	0.022735795224202385	0.0466531404029489	1.3106038105670833E-4	1.3851028339049116	6.911244038461122E-5	4.2666004969654725E-8	1.7220880645331422	-1164.1020907446396	61.69731605864326	77.26306322777758	19.73373397349314	144.90337297804285	1202.8367606641723	469.55657864022396	7	51	1	1	79	31
6220000	-46878.81538965884	-45395.00572682344	-1483.8096628354062	-45395.00572682344	415.07490166735414	0.4424894164481117	0.8113789516921566	0.03800782004263146	0.37796617799819104	0.04968637419550343	0.022735795224202385	0.041841902598057694	1.3177729174575556E-4	1.3038460351344574	6.712400828961966E-5	4.1109141097831256E-8	1.723688739629232	-1174.3355164556913	50.1284444543405	54.97835006190331	87.12099120878769	708.3315554291758	1588.766017114922	354.04733436036514	4	55	1	12	69	29
6225000	-46894.01659619175	-45409.04294748969	-1484.9736487020655	-45409.04294748969	419.61957109321105	0.4424894164481117	0.8531872737032957	0.04114731574022819	0.37796617799819104	0.06491072922451512	0.02456826921571348	0.043486864500508	1.3051714165191684E-4	1.3308116334355897	6.755340656626928E-5	3.9283530218370764E-8	1.6639218404821818	-1158.7444900248095	29.701624798964435	57.40295460512035	186.4523350684919	627.7234062073928	1174.7572328409715	410.98539841269917	8	51	1	16	67	27
6230000	-46908.36987075705	-45406.531407620896	-1501.8384631361553	-45406.531407620896	433.94001619459993	0.4424894164481117	0.8659875975949315	0.040086198557356525	0.3735118922701309	0.05009759030065467	0.02456826921571348	0.045092609694939334	1.290952294167796E-4	1.2654782907130486	6.718499279393772E-5	4.6473739249866205E-8	1.7758029823958774	-1169.2682759428226	92.66920258790645	62.30651574851906	193.5176819856899	461.3959178308885	1461.2119565637183	466.849403625045	5	51	4	5	76	29
6235000	-46929.091032408774	-45435.182788120575	-1493.9082442882027	-45435.182788120575	454.1090717272786	0.4424894164481117	0.8659875975949315	0.03482592623505418	0.3735118922701309	0.048573255443076876	0.025044232141674828	0.04385825480915786	1.2761257809744533E-4	1.3562652342438142	6.73755094635466E-5	5.5282822097237095E-8	1.9737521236547926	-1174.8792365161328	75.2089257738703	65.14463083405737	111.90943216872807	360.27939923596983	850.8362516475448	453.9627137018342	9	45	5	1	87	23
6240000	-46917.8026769301	-45407.685365861995	-1510.1173110681057	-45407.685365861995	479.5283880511984	0.48059386354792133	1.0334667506375224	0.03482592623505418	0.3735118922701309	0.050257520530237285	0.024215330586234287	0.038129201293427326	1.2441086283624428E-4	1.3903743093593626	6.56198010015969E-5	4.625441186047163E-8	1.805775783088904	-1176.6202600296215	88.01880773135174	83.65159219579873	288.55251993124494	595.7432534747674	1143.2805105240864	384.9298362185647	17	41	2	3	83	24
6245000	-46907.8166207099	-45402.45323717271	-1505.363383537184	-45402.45323717271	508.5107313842477	0.5020941284174628	1.0692348662924684	0.03444457447086688	0.3735118922701309	0.053699352019490214	0.021576554077665303	0.042326562975868794	1.2703970014591343E-4	1.333577248304191	6.704677571409887E-5	4.0381810596642765E-8	1.7300757267678797	-1178.3012872021884	116.68350710875313	45.50129824908732	150.22158893380356	730.4912272460193	1118.9187771662207	702.4485507190376	19	38	2	11	89	11
6250000	-46904.664589059445	-45421.551633183655	-1483.1129558757875	-45421.551633183655	514.9620106780552	0.4676379664084824	0.859813703237918	0.032923087260026185	0.36780225693134394	0.053699352019490214	0.024389004354274862	0.042326562975868794	1.2634914951577418E-4	1.3292339694483426	6.413769896329627E-5	2.7212113765838773E-8	1.5495947615357801	-1178.4704369223723	81.03552502424819	64.09002238390619	128.38980154098664	244.11390208659964	948.9562861122702	451.0564166182249	20	36	1	3	98	12
6255000	-46905.050573758715	-45405.268432467434	-1499.7821412912842	-45405.268432467434	510.17267171589765	0.4676379664084824	0.8826996544822229	0.038967979379231084	0.32995834357548126	0.04688336938901279	0.024389004354274862	0.03871511296734616	1.255141785409662E-4	1.442948988864273	6.522092146367942E-5	3.3801593814790525E-8	1.6139225524099767	-1169.3136336885616	74.92526586818464	54.1834800999735	316.8014609731113	659.3066543396257	985.6710194479466	440.681448204091	32	24	6	5	90	13
6260000	-46926.23618831035	-45406.78401116492	-1519.4521771454315	-45406.78401116492	496.2196321570311	0.4676379664084824	0.9548243671538282	0.038967979379231084	0.32995834357548126	0.052344365548941216	0.02121494628138302	0.04076612765531765	1.2440037858385322E-4	1.4314554937835966	6.528548618887869E-5	1.2609822528923435E-7	2.6409210623745687	-1173.26834455741	76.48283676492889	69.90340287291284	148.4103600210928	508.83860486318724	988.8543258485228	344.1114535636476	15	43	1	9	81	21
6265000	-46904.731242254034	-45400.1885218074	-1504.5427204466332	-45400.1885218074	487.97844696129647	0.4871177896742353	1.033197610521869	0.03161022250760019	0.32995834357548126	0.05364618286693	0.018760626267914728	0.04076612765531765	1.2102945072732825E-4	1.2837698217264748	6.581195674098513E-5	4.2275551293148124E-8	1.7727245737441604	-1177.913992571517	116.18565311583649	45.738862686540486	120.88840894761	534.1796452170847	1322.2224901602249	500.4841448451216	28	25	3	1	91	22
6270000	-46925.806160227374	-45418.89577292794	-1506.910387299432	-45418.89577292794	539.0566621142269	0.4871177896742353	1.033197610521869	0.04011356940420475	0.3428959909676919	0.05364618286693	0.018760626267914728	0.043215086923811756	1.219106353563347E-4	1.1676075282455183	6.55410794782539E-5	4.4457004322049716E-8	1.786592525746312	-1169.975149120897	96.79698718198054	51.34047458034192	60.378897854882545	162.87078964953142	1268.3637771920512	384.0796600780996	18	35	1	9	80	27
6275000	-46942.48507625184	-45415.447057062476	-1527.0380191893669	-45415.447057062476	532.4872714812606	0.48173628407976427	1.033197610521869	0.0304707973248906	0.3561475707710739	0.05364618286693	0.021222552992734265	0.043215086923811756	1.1145460719958114E-4	1.3258356529533069	5.9560953608617234E-5	4.872575295774171E-8	1.883106685728147	-1170.071098648686	18.583627180904973	86.77303209162311	48.86278889729656	262.05889135504475	1195.3251557692372	368.0400499070798	6	30	21	8	78	27
6280000	-46937.15015892091	-45414.43518146714	-1522.714977453771	-45414.43518146714	548.5502185848795	0.48306285262758314	1.071944004137867	0.03741797776680957	0.3561475707710739	0.051176406347662275	0.023853632087855698	0.0405249314956548	1.0893191132050078E-4	1.2239456556828041	5.795234938265901E-5	6.211833263335012E-8	2.1903163354451745	-1185.8649328482281	79.68070366753126	57.13549670990429	272.95518669424916	492.96588156852283	1251.6852905120159	379.89748175819074	41	16	4	2	74	33
6285000	-46938.08214015343	-45410.10064397932	-1527.9814961741038	-45410.10064397932	549.9946346012052	0.4772274135336662	1.071944004137867	0.032600941578909234	0.3561475707710739	0.06063403401851343	0.019752876798452765	0.03934205744247417	1.1374019929650549E-4	1.3143463722363855	6.101427498386938E-5	5.47583281800503E-8	2.001302912989021	-1187.8263236286223	85.17920585476936	53.91997088500804	78.31321906074066	447.4693940406216	1392.6227598274986	490.62999712563567	32	20	5	20	61	32
6290000	-46919.475536225524	-45395.73155433307	-1523.7439818924568	-45395.73155433307	540.4594640557485	0.4770465109197971	1.071944004137867	0.03863161220415436	0.3561475707710739	0.06063403401851343	0.02348117699258818	0.04592932726424357	1.1721627701207204E-4	1.31778495903909	6.34165650079173E-5	8.706253760295514E-8	2.3267702356681785	-1182.222826654482	65.86359001515277	131.9747650640025	610.348185003801	1057.516885867042	1814.2264773499276	428.97798741059165	53	5	3	39	39	31
6295000	-46926.83026187198	-45418.018806794455	-1508.811455077531	-45418.018806794455	576.9427000547048	0.47626063752120135	1.071944004137867	0.037295767674737246	0.3405760658043432	0.06517552942103239	0.02348117699258818	0.04592932726424357	1.245078342401026E-4	1.3175637940792913	6.457496582252385E-5	4.0297149527119057E-8	1.7001343537163125	-1185.4731529165485	77.36726238037889	263.0529025973459	566.9601167737829	920.8593409171136	1473.8142702195894	499.59797767955064	56	9	1	41	30	33
6300000	-46910.993726838	-45383.852228145675	-1527.1414986923287	-45383.852228145675	520.3733396420066	0.47626063752120135	1.071944004137867	0.037295767674737246	0.3405760658043432	0.0503317399836404	0.02348117699258818	0.04592932726424357	1.2430406275617427E-4	1.2998311155138778	6.545192054775724E-5	3.405792676060314E-8	1.5730194648187823	-1191.028131546844	105.28479780138595	387.618615208472	1279.0254642040318	2604.0085918371556	1412.6729596733137	462.57343044841645	53	24	21	13	31	28
6305000	-46875.46751153154	-45388.03869937918	-1487.428812152358	-45388.03869937918	574.534677160801	0.47626063752120135	1.0967338889845166	0.037295767674737246	0.34835368681616063	0.05263885038406939	0.022355936366108334	0.03638119317553877	1.273707764135594E-4	1.3153402783797101	6.370674164894295E-5	4.5521242969784795E-8	1.834000299028604	-1185.6883846893938	69.37790080443219	262.9150197163369	1238.4078107585683	1323.1751189595586	1444.8825772126181	337.59749430826395	53	11	31	42	4	29
6310000	-46897.39424831222	-45388.08303888464	-1509.3112094275878	-45388.08303888464	522.1140797657577	0.47626063752120135	1.0763458836793751	0.039532951140974486	0.3549110378004304	0.05263885038406939	0.024699243390844602	0.04573813281893713	1.229893940615827E-4	1.3432358789757803	6.356228192808823E-5	5.046008044845855E-8	1.9046866710457888	-1187.443158643201	91.24787403140637	288.22554347502415	702.2426828553455	1201.3638407723743	1293.0962664810554	352.8570596429707	53	13	7	58	19	20
6315000	-46895.34310531376	-45386.2521720438	-1509.0909332699594	-45386.2521720438	553.865503713748	0.46610221882112307	0.9097667867947011	0.037609543720893465	0.34992140820930545	0.05263885038406939	0.024699243390844602	0.04664104479299736	1.2389183352462966E-4	1.288018316862067	6.295435451993542E-5	7.692280638778858E-8	2.2595707977138777	-1189.187863812736	76.62619702623383	413.4991723168169	808.6878254013473	1263.3400534232692	673.9106232761097	787.6568235709402	57	17	1	53	40	2
6320000	-46914.00155489121	-45393.86469903634	-1520.1368558548681	-45393.86469903634	553.7665316060433	0.46610221882112307	0.9097667867947011	0.04495214188781312	0.34992140820930545	0.05263885038406939	0.024699243390844602	0.035776806400616624	1.1878904408868324E-4	1.362520110489993	6.330772499389356E-5	3.0630218668919865E-8	1.5417960196140283	-1182.0392527177753	78.86815991922764	257.04781120161687	1089.8695871354284	1650.6500337528519	1469.806142226052	307.8120753339214	59	4	13	58	18	18
6325000	-46926.759282707615	-45399.36071749086	-1527.3985652167503	-45399.36071749086	523.669071768848	0.46610221882112307	0.9097667867947011	0.04495214188781312	0.34992140820930545	0.05761739885780506	0.024363006213006706	0.035890948489970154	1.1914621117406665E-4	1.2666083702844373	6.363930816221006E-5	3.515021698710216E-8	1.5515173309567802	-1174.0231749192815	77.39393936961095	206.71566158299456	569.5995407631656	1193.7699370969922	405.29503145570624	450.38304395918914	53	14	9	70	20	4
6330000	-46917.72988069583	-45391.72707343071	-1526.0028072651205	-45391.72707343071	526.9910444620676	0.4373673514593417	0.8798554069019661	0.04495214188781312	0.34927540116907496	0.05761739885780506	0.024363006213006706	0.04497619307229444	1.1980502353257644E-4	1.307981252057039	6.509108641882093E-5	2.8332212509255895E-8	1.4616152178180883	-1183.7183287942323	79.53954350375001	337.3113087163525	469.77242532970723	1433.222612606049	919.5071335460485	426.8213197964049	53	16	5	68	9	19
6335000	-46920.203769009415	-45396.18439409963	-1524.019374909782	-45396.18439409963	529.5515536275259	0.4373673514593417	0.912445644477599	0.03495653522547828	0.34927540116907496	0.05761739885780506	0.02276891409835738	0.05159395945509581	1.2031907521734042E-4	1.3198988488998984	6.375577757963973E-5	3.1195342190471596E-8	1.5141408262057654	-1184.872432612098	69.25756668652434	130.8078562988046	487.60918061301567	1267.5264164361415	811.8249442885484	267.51875680751704	54	4	17	63	15	17
6340000	-46922.70976158103	-45385.270550403904	-1537.4392111771203	-45385.270550403904	521.459018294784	0.4373673514593417	0.8876634793012235	0.03495653522547828	0.34927540116907496	0.05920602914254469	0.02003060578986188	0.05159395945509581	1.2081972341122301E-4	1.3554554928724685	6.478701300535247E-5	3.0053283048932947E-8	1.4498938033451778	-1181.1436677717252	80.62594759500246	408.0744774196764	1017.2629509348487	830.4763765680137	1373.807669795185	688.0237978663439	60	6	13	36	34	21
6345000	-46923.35085948069	-45410.45306503789	-1512.8977944428025	-45410.45306503789	512.0782222538637	0.4373673514593417	0.9319348187116392	0.038196738868173416	0.3470916531783657	0.05116267934908653	0.023794171892618537	0.05290843714385941	1.202764324674527E-4	1.358122727640746	6.307107782300669E-5	3.540264440528607E-8	1.6635426720571012	-1189.9475096019191	88.90574206885073	513.5223633302063	1702.9612133709254	3599.7460329219816	1049.9329971291404	724.5411950688101	57	17	7	2	58	29
6350000	-46943.95528276472	-45429.49170527709	-1514.4635774876313	-45429.49170527709	512.3545541965877	0.4373673514593417	0.8024563121681988	0.03634876975651687	0.3470916531783657	0.05116267934908653	0.020288956296077677	0.05290843714385941	1.136916161638719E-4	1.222184587173255	6.108784932136438E-5	3.6493736666579597E-8	1.7785110502446229	-1192.6778657440686	83.10855761365032	380.3355220340315	1158.546706214117	2192.9120722141342	745.0990128553311	294.6454721155223	54	16	53	10	21	16
6355000	-46961.90485647208	-45430.4920940885	-1531.412762383579	-45430.4920940885	561.4286015361323	0.4373673514593417	0.8024563121681988	0.04011015891266132	0.34898521560884277	0.05927394361018809	0.023936745050972597	0.042549301926438576	1.1185982337089576E-4	1.3065265972133613	6.17842560662799E-5	2.6130949230264773E-8	1.5274160815197444	-1195.4621243891072	85.42298539322849	405.13943290211404	1294.0480125667643	1321.1652338695335	454.65584092341993	664.2719658984174	56	13	69	4	2	26
6360000	-46949.11215513903	-45433.49547515585	-1515.6166799831826	-45433.49547515585	566.3249961912223	0.4373673514593417	0.8387792819513789	0.028811481873458517	0.34898521560884277	0.055275284940347	0.017417763891931066	0.042549301926438576	1.2039290455431956E-4	1.2425045113554132	6.509141800881868E-5	3.596956747863554E-8	1.6724795364941811	-1191.9204194638287	88.53617418258357	477.51511946230437	1286.9183007164625	536.022572771482	153.4256393477802	321.04234723583266	54	17	76	12	2	9
6365000	-46941.48046516823	-45412.868288451056	-1528.6121767171717	-45412.868288451056	560.722232157617	0.4373673514593417	0.8387792819513789	0.04705514507011112	0.35029670058457113	0.0546222762217074	0.01962875952802568	0.0387286453476834	1.1529078216551693E-4	1.3124825418519594	6.221601726704896E-5	3.2710112430016514E-8	1.6772765116914234	-1203.6421051786408	93.47967597771188	381.73711972384524	1355.2454238032735	1478.6232769102808	2467.173247009528	329.4969441431649	56	18	60	10	3	23
6370000	-46936.24902807517	-45433.03843290211	-1503.2105951730616	-45433.03843290211	576.6773523536481	0.4373673514593417	0.8387792819513789	0.034470389660721815	0.35029670058457113	0.0546222762217074	0.019075542868000905	0.0387286453476834	1.1643853436670422E-4	1.302233200962754	6.245817816328557E-5	1.841135082425498E-8	1.3829019376215075	-1197.0279250536885	87.08809488514525	529.0677994013699	1083.3417566050941	1442.6587264768878	682.166760405235	477.1113280927545	58	13	25	41	12	21
6375000	-46933.29740537957	-45430.99305206962	-1502.304353309949	-45430.99305206962	568.5096915173722	0.4373673514593417	0.8141013717820315	0.034470389660721815	0.35029670058457113	0.055584928735337755	0.024371236869323874	0.041046437647522256	1.1704356050167021E-4	1.2623732987408118	6.140422065386542E-5	2.9663402540340464E-8	1.6989579068417278	-1201.717512066762	87.60769058440499	252.01031714078405	1124.515676120165	1822.8033135928779	1636.2072399988851	347.4911732660405	52	9	26	20	39	24
6380000	-46934.299201169306	-45410.54239036691	-1523.7568108024004	-45410.54239036691	542.1718026278405	0.420767572613503	0.8141013717820315	0.034470389660721815	0.35029670058457113	0.055584928735337755	0.02602446656486517	0.041046437647522256	1.154326614058844E-4	1.2610321640632511	6.154982207356542E-5	2.2276980397238648E-8	1.4642071834540686	-1204.8097144578837	99.4596505891355	171.71377391193374	1082.9533838239524	1462.9544152203878	1006.518321221764	281.337167079001	52	9	5	46	34	24
6385000	-46939.02486053968	-45413.83615607508	-1525.1887044646	-45413.83615607508	560.8264305029091	0.420767572613503	0.7204585449091374	0.034470389660721815	0.3580227967486325	0.056201139449340555	0.02243631165599505	0.052245736683322344	1.1390253144544537E-4	1.3747893558128372	6.026645562254914E-5	2.0392306987336474E-8	1.4532009521081684	-1212.8451165639156	127.7791040558436	128.48987343761146	438.5181092444526	822.4443679804424	1539.7257833367637	445.9859527835688	50	4	7	13	71	25
6390000	-46950.047082781704	-45432.08138228949	-1517.9657004922144	-45432.08138228949	543.6459937347129	0.4017038532758567	0.7315052768211767	0.03446336173073795	0.3612573598668171	0.056201139449340555	0.01941510416324614	0.04180412910162757	1.1545975048593034E-4	1.300660033660462	6.185163320351424E-5	2.6778890384946887E-8	1.5504064778461522	-1200.462552425451	133.92295388411287	75.67043085199668	82.37912048836833	316.27225287393037	1249.3458023977141	277.622679967323	36	7	12	1	88	26
6395000	-46935.94554042216	-45440.44200005762	-1495.503540364535	-45440.44200005762	525.0447663964339	0.4017038532758567	0.6469335694102433	0.03446336173073795	0.3612573598668171	0.056201139449340555	0.02131545267688679	0.0410503345759355	1.1725934375379566E-4	1.3214617406619384	6.289490347707368E-5	2.6449684568808403E-8	1.6059868704881777	-1194.1931539659404	78.55628953107669	75.25760517167464	276.9904801976398	1067.9986114639871	1401.1035665500162	413.58845559364636	26	29	1	1	87	26
6400000	-46918.29805931526	-45415.98043227223	-1502.3176270430356	-45415.98043227223	523.276975117452	0.4052167926425758	0.7538079257985894	0.03446336173073795	0.3612573598668171	0.05805415813099993	0.02314169439237141	0.0410503345759355	1.2284941578447886E-4	1.367083903711304	6.76322057135173E-5	3.65549639176465E-8	1.7212358113355253	-1198.3263750294288	55.60645648845792	87.32215897075913	327.9984422482873	486.8223014338289	1167.1013679683815	376.6437825527054	7	47	6	2	81	27
6405000	-46921.8613374644	-45403.710981064716	-1518.1503563996846	-45403.710981064716	535.0577655377576	0.4002642408208546	0.6754800794317433	0.03446336173073795	0.3612573598668171	0.05805415813099993	0.02314169439237141	0.04429674792358202	1.1523140322904755E-4	1.3541778922875018	6.290577211349652E-5	5.30504637573478E-8	2.063014498953975	-1198.974239242857	46.363065186649	107.21346663385431	380.9756030417904	1755.1144652067658	1490.2440884067962	306.3159301308086	10	46	9	1	80	24
6410000	-46892.95735009127	-45403.95578649016	-1489.0015636011053	-45403.95578649016	516.1850132811647	0.4007897644212656	0.6596660678847039	0.037907620899760575	0.3612573598668171	0.05805415813099993	0.023560375804152434	0.04429674792358202	1.1941318065782066E-4	1.3858534925629162	6.235516634665907E-5	2.3982753030590626E-8	1.5084979177221423	-1188.27293733226	36.44385104531759	78.92955094770006	228.77812832849432	1066.0632270632823	1529.7006719660956	260.36395418454964	6	54	2	23	60	25
6415000	-46907.526157563094	-45408.7774885188	-1498.748669044296	-45408.7774885188	507.04186875596986	0.37932941949036086	0.6501384824667532	0.037907620899760575	0.3612573598668171	0.06019513251106263	0.023560375804152434	0.04429674792358202	1.2621503302552434E-4	1.3919168994253568	6.576928551165571E-5	5.496339666916349E-8	1.9258609297337093	-1184.475517209856	63.77816342875703	77.3837855263372	439.7891801347082	1151.6486822633115	1660.0828704370117	374.4225785885395	1	57	11	16	60	25
6420000	-46931.28901818211	-45407.76162367362	-1523.5273945084944	-45407.76162367362	538.2016228562538	0.379047255288045	0.6501384824667532	0.038116348534082314	0.3466312509535926	0.05445944092702726	0.023560375804152434	0.04429674792358202	1.2215146320170348E-4	1.333720036605474	6.344937709037822E-5	4.079561639764624E-8	1.678903167940156	-1186.4245393241538	102.89382139358437	91.37588941693085	547.6999622187152	569.0977560822172	1195.8977409780425	421.3473758965639	4	51	11	8	71	25
6425000	-46932.12634078339	-45411.20116853831	-1520.9251722450776	-45411.20116853831	508.4297768947979	0.3718885136353506	0.6628444318403163	0.038116348534082314	0.3759349049740623	0.05445944092702726	0.017143600981231258	0.04429674792358202	1.2646475889130832E-4	1.308496660179396	6.619767351944694E-5	3.927708483416875E-8	1.6152734073617987	-1185.646094714714	375.6620696535286	69.23561485892725	231.56298863971358	1004.2664418229931	1343.6039009627439	363.07008327978656	7	43	18	29	48	25
6430000	-46939.72719791372	-45416.86355345853	-1522.8636444551971	-45416.86355345853	648.8933673930987	0.3718885136353506	0.654385238618458	0.04120454100326276	0.3759349049740623	0.05445944092702726	0.022220079533192157	0.04429674792358202	1.2305546605332972E-4	1.2950590364817063	6.132639737066518E-5	4.8543972951442495E-8	1.7877011093963857	-1182.7806954386544	61.53751752242642	79.72183931666783	139.146105750899	903.4550416875352	1327.7118371729675	451.1215527190434	40	14	8	24	66	18
6435000	-46909.82427814233	-45397.80507333595	-1512.0192048063818	-45397.80507333595	659.7016689530294	0.3718885136353506	0.654385238618458	0.04187364189858153	0.34045444223653737	0.0510242183620734	0.022220079533192157	0.04429674792358202	1.2741275405064655E-4	1.3322891802376293	6.403706683604626E-5	2.4854662063878025E-8	1.3699738262301335	-1187.0137951410682	61.84446376152204	78.51883749470669	275.38725479425824	580.0927439701815	1455.01871933349	514.7964567318007	32	28	3	18	59	30
6440000	-46961.013522620975	-45427.46542468924	-1533.548097931738	-45427.46542468924	585.1594012920054	0.3958290932262592	0.6471162134098077	0.030664572499943633	0.34045444223653737	0.0510242183620734	0.021310685776436394	0.04429674792358202	1.217744294751316E-4	1.3669715275519483	6.254455100470518E-5	9.44097952885736E-8	2.245712025676449	-1173.0258822637184	69.41646878664909	61.4059012889736	247.70331900636543	581.617222410049	1321.3208473828524	452.8258227934777	42	17	2	23	52	34
6445000	-46944.86026748588	-45424.16476932093	-1520.6954981649453	-45424.16476932093	543.262740805293	0.39599503064116487	0.7154965285204816	0.04063828579325495	0.3601567370862859	0.05448805896673759	0.021310685776436394	0.03982618180089301	1.2841575662744253E-4	1.3634685358984606	6.50163724035435E-5	1.7754845274185035E-7	2.7436463999575436	-1171.205633859061	73.00041312473655	43.3707170759972	153.50582595943595	694.7545946673189	1568.7233170902205	628.5189557229842	44	13	6	17	60	30
6450000	-46930.64872186041	-45425.995424872126	-1504.6532969882849	-45425.995424872126	530.9978189581576	0.39599503064116487	0.7154965285204816	0.0483528291518617	0.35841005374138885	0.05448805896673759	0.021310685776436394	0.03982618180089301	1.252899794605138E-4	1.272339552937746	6.604809563330172E-5	9.360328356620669E-8	2.3557221510122135	-1173.2956720264358	64.40743869062051	61.02815733076903	224.04629743969085	1293.7868971344617	1531.8723174029299	665.4876478266292	41	15	7	20	65	22
6455000	-46932.26491560624	-45422.97828777578	-1509.2866278304605	-45422.97828777578	534.8860943076909	0.39599503064116487	0.6578404907164104	0.0483528291518617	0.3833720199334739	0.05448805896673759	0.022753364829021204	0.04345964948162713	1.2518230686056324E-4	1.308747797265388	6.74929746405475E-5	8.07244154297813E-8	2.222983981830467	-1165.05283475877	51.540776841511	149.61745871055905	602.1978935391201	270.8151687503631	1254.1326544730443	261.6419483314057	43	18	6	1	76	26
6460000	-46915.46300101876	-45413.40427298983	-1502.0587280289294	-45413.40427298983	520.8914899110381	0.39599503064116487	0.6761110605331728	0.04316397152225964	0.3833720199334739	0.05676204945355248	0.022753364829021204	0.04345964948162713	1.266777701485052E-4	1.377730536466548	6.695026234645562E-5	6.704028699234612E-8	2.078168009923591	-1167.9367982615684	84.28841201160104	195.77742237459992	1107.4136593471314	1269.958525950133	1318.5839855088232	283.49262758037196	50	20	1	15	55	29
6465000	-46917.48968256539	-45413.682349143615	-1503.8073334217738	-45413.682349143615	561.5720608361128	0.39599503064116487	0.6741524504571603	0.03228410413515512	0.3833720199334739	0.05375097180247293	0.022753364829021204	0.04345964948162713	1.306921763367142E-4	1.3239061175609959	6.906980322830365E-5	1.3353492384468947E-7	2.4241353218630253	-1147.9621051471504	54.953521589206176	268.8772523894002	724.9164619916858	1131.248287442624	1668.284003662194	359.0441022757074	59	16	5	10	49	31
6470000	-46914.06482392591	-45398.34267276153	-1515.7221511643788	-45398.34267276153	529.986750216348	0.39599503064116487	0.6741524504571603	0.03228410413515512	0.35955837401708796	0.05863493779106878	0.022753364829021204	0.04338146240115059	1.2496638813595104E-4	1.3098945345168806	6.766902032824596E-5	4.433603107829741E-8	1.665464030030231	-1164.2407109189155	92.12994429809059	241.73753023193032	854.8369462201455	1103.6408861352743	1852.1064890275088	357.55188822183436	58	13	1	26	40	32
6475000	-46915.687118411406	-45408.30542452831	-1507.3816938830928	-45408.30542452831	497.6025115489736	0.379309030951954	0.6989171146265503	0.03672068897177136	0.3874660269285874	0.055011806277484566	0.018831263959520648	0.04338146240115059	1.348440447749091E-4	1.3347078686719545	7.220229341505568E-5	4.67122986151428E-8	1.6471817382083076	-1167.191425627772	77.65938340712307	290.0681076659547	335.6293467718984	1270.437419957663	305.0955479604816	451.075274288466	58	8	8	71	13	12
6480000	-46916.92391606156	-45396.35369923626	-1520.5702168253056	-45396.35369923626	513.1686203017465	0.39455940114300087	0.6989171146265503	0.03570096538511541	0.338521801482857	0.055011806277484566	0.018831263959520648	0.038539363292517385	1.2826828948621412E-4	1.355454367754212	6.910256029838443E-5	5.7727098929358895E-8	1.7689516103937555	-1161.700471162468	78.75075628116485	264.5063825748437	713.7731133325309	1303.1376178052683	381.9841761368833	906.5130954392826	61	4	15	55	33	2
6485000	-46934.535384272276	-45414.81224004839	-1519.7231442238856	-45414.81224004839	578.8086194056004	0.3913666773094381	0.6989171146265503	0.0403511667527999	0.338521801482857	0.05147019976400341	0.018831263959520648	0.038539363292517385	1.268904441861771E-4	1.3229764000910194	6.942132068125865E-5	6.416827366557545E-8	1.8329085979169928	-1155.3766104112715	74.05200321669417	70.53618556950764	616.9656333644624	1480.9770633390553	1929.4623994359151	349.3083108894953	50	15	6	68	4	27
6490000	-46913.2188364275	-45405.991878194305	-1507.226958233191	-45405.991878194305	539.2768350526137	0.3913666773094381	0.6800805173759118	0.032066432127938964	0.341499658949199	0.05147019976400341	0.02387639467621239	0.042403598144903805	1.2757118577396301E-4	1.3349358152028026	6.8929271765797E-5	4.355594875703735E-8	1.6212634741645962	-1151.0793145623998	67.65494522635782	104.55754420688484	721.3610994014062	1235.4186777980017	222.08308373317223	554.938990738942	57	8	12	66	11	16
6495000	-46911.62521314806	-45413.54747788579	-1498.07773526227	-45413.54747788579	545.1861809650472	0.4138679843135021	0.7079093595523579	0.032066432127938964	0.3396519766545076	0.04901258115450631	0.020051339955600263	0.042403598144903805	1.2193633999866702E-4	1.2538260814147928	6.528960243267741E-5	4.067424248096597E-8	1.7254900229768024	-1172.6290786429213	64.32457817476073	85.3541253903173	320.70170345119897	1213.3793200170537	458.0070251807225	716.7884910879523	45	13	12	69	10	21
6500000	-46924.301667386404	-45403.49667457108	-1520.804992815324	-45403.49667457108	562.5933414342286	0.45137286477841954	0.8305167620880375	0.032066432127938964	0.34392833911357695	0.04901258115450631	0.01980262306938553	0.042403598144903805	1.2072310369393269E-4	1.3337395289687168	6.563707192576959E-5	3.488907217574871E-8	1.5423633473126142	-1173.579700535923	61.68137183391675	174.29315677291945	418.5559823239591	1315.5603005174812	1611.8142133433573	392.3530775831312	59	2	1	83	1	24
6505000	-46917.74366856808	-45390.21150224523	-1527.532166322851	-45390.21150224523	549.9739378001834	0.45137286477841954	0.9324774983055526	0.03684775225971232	0.34392833911357695	0.05044663382391306	0.021345467285860956	0.042403598144903805	1.2065364790179042E-4	1.3004983823334546	6.553252290188035E-5	4.8997327251800846E-8	1.7291527500759725	-1173.37468914911	69.48383569277577	65.61187514250842	556.393004185641	1311.3057251974114	858.1341074850931	444.5643973332795	48	14	12	48	32	16
6510000	-46952.99765938824	-45403.759977695976	-1549.2376816922617	-45403.759977695976	500.34250888577884	0.45137286477841954	0.985314153836152	0.03684775225971232	0.34392833911357695	0.056767409774383895	0.01994387117496298	0.042403598144903805	1.2403754841958038E-4	1.2636105376450386	6.731079294872666E-5	5.377840435328268E-8	1.6965616766561802	-1180.6299868806402	107.6204209672073	97.0350801863884	319.3843932466475	1672.341928939062	638.195973715081	271.09575299879793	34	27	16	49	27	17
6515000	-46935.25564765203	-45408.407208644225	-1526.8484390078095	-45408.407208644225	537.1524468611598	0.45137286477841954	0.985314153836152	0.03684775225971232	0.34392833911357695	0.056767409774383895	0.022175088406291725	0.042403598144903805	1.3439312482450074E-4	1.2769977570092383	7.112068935560881E-5	5.7137895903667994E-8	1.700051631226367	-1163.5551846964886	71.59451992156104	78.04696211772836	403.140651608606	1498.5632303825885	696.0127342311717	447.0419330687759	17	44	18	42	25	24
6520000	-46934.61154609124	-45403.32428133369	-1531.2872647575523	-45403.32428133369	520.8719630819282	0.45137286477841954	0.9250391487684883	0.03684775225971232	0.3448877999891269	0.056767409774383895	0.022175088406291725	0.05105522520654715	1.2372284653231237E-4	1.270076356307371	6.613450268723808E-5	1.5340779922280392E-7	2.572863967596182	-1173.4687874939207	35.70524499118645	109.17327685430558	429.5684712574249	1589.4397416933264	1364.0556016282078	389.3367836155546	10	48	11	54	22	25
6525000	-46910.813411500996	-45411.46247964875	-1499.3509318522479	-45411.46247964875	518.8491895035527	0.46397210539703326	0.9107769732323666	0.03684775225971232	0.3448877999891269	0.056767409774383895	0.021512137937990713	0.05105522520654715	1.2934793698558301E-4	1.2630258154961302	7.101143557167626E-5	5.117928565032111E-8	1.778713642212757	-1163.9970826581762	104.87744432651495	68.5604044963646	320.5909770205675	1128.240003756039	773.8263087319114	305.94831971880194	6	52	16	66	7	23
6530000	-46922.10536364055	-45409.375426570296	-1512.7299370702503	-45409.375426570296	477.29612947792464	0.46815239965685723	1.076380312832258	0.03684775225971232	0.3448877999891269	0.055242881791288376	0.021512137937990713	0.036489939194954135	1.2904911242631265E-4	1.1745462958106188	7.090821113622827E-5	3.8090481539836885E-8	1.5102730949907754	-1169.7619430519162	63.800412696256934	69.0454175554004	178.89417744197868	743.451888923805	1065.946141222555	260.5689071002915	20	40	1	19	70	20
6535000	-46941.07562861771	-45441.38921500238	-1499.6864136153274	-45441.38921500238	478.56803917156225	0.45377026976195073	0.9050447831734669	0.0391077445051406	0.334074037332614	0.049497766684968934	0.020804578524842285	0.0502766307242783	1.313292951741648E-4	1.2529447691594584	7.089501509833852E-5	4.030414144917822E-8	1.6466397650405973	-1180.0049440518555	49.65420407414037	95.05888461546726	329.6445618020891	1200.3612841593167	1412.0556905180906	333.6332115917057	15	43	7	10	70	25
6540000	-46913.85606181633	-45418.08709431912	-1495.768967497214	-45418.08709431912	469.7189292096845	0.46158682586073413	0.9050447831734669	0.0391077445051406	0.3273289308581794	0.049497766684968934	0.023112834879254123	0.037218342347333434	1.2743031013445037E-4	1.21273132606914	6.855965432885346E-5	3.34398101422746E-8	1.584669510672127	-1182.6204177966952	75.88441722179117	76.09650209009484	317.81221088450417	815.4161088459066	1419.407787485497	325.0489570491637	34	24	1	32	57	22
6545000	-46920.717381022994	-45425.5666031587	-1495.1507778642901	-45425.5666031587	476.6362006003308	0.46511149108181987	0.926341173465205	0.03525290902257441	0.3709195035769028	0.049497766684968934	0.023112834879254123	0.046650009534594215	1.2580744430240349E-4	1.1712128446128311	6.842043964769184E-5	2.7819216772667936E-8	1.445794817179392	-1170.8190126580198	91.96346139384289	61.46523330999588	210.14743486261233	771.3715966051992	1464.9332589383068	449.00347599475356	53	6	2	10	68	31
6550000	-46928.2950432987	-45429.59078564342	-1498.70425765528	-45429.59078564342	441.6581623949196	0.46511149108181987	0.926341173465205	0.04119455423406279	0.3709195035769028	0.049497766684968934	0.023112834879254123	0.04614830313066924	1.3073316046141267E-4	1.2227942902968658	7.079490870106612E-5	4.49391765429022E-8	1.7438033613223374	-1180.3430739990329	114.01723759605088	79.77077675599796	276.992046852333	707.8406079220911	1112.4894914827703	485.3808622132553	40	19	3	10	66	32
6555000	-46925.00752014431	-45417.094756722	-1507.912763422313	-45417.094756722	451.63646175123625	0.46511149108181987	0.926341173465205	0.03910803349005744	0.3709195035769028	0.049497766684968934	0.023112834879254123	0.042242598241370034	1.28304114389332E-4	1.19504484694913	7.032265704691078E-5	3.1584878354338024E-8	1.4942492423909253	-1175.7200566780532	72.15449754810393	124.75329592242863	349.94493673975876	792.3489848397398	1121.1791351399925	452.4291143684367	57	1	10	23	47	32
6560000	-46955.19607119937	-45419.59533671104	-1535.6007344883233	-45419.59533671104	491.0319418102497	0.46511149108181987	0.9540714973836548	0.03654657555285356	0.35868666276024297	0.05109578885947512	0.02156058954746637	0.042242598241370034	1.2783296651031905E-4	1.251051260895241	7.027746816175098E-5	3.69085261353646E-8	1.4880919982444716	-1175.7085576286681	66.13593409367279	168.30104799597322	446.3181978425211	804.4035813695351	1276.1397125215424	400.4824613695457	51	3	13	6	74	23
6565000	-46923.38221333786	-45423.67530630123	-1499.706907036633	-45423.67530630123	461.0613124262798	0.46511149108181987	0.9540714973836548	0.03654657555285356	0.35868666276024297	0.04889904875784171	0.02156058954746637	0.042242598241370034	1.3134161891602028E-4	1.1951733552696469	7.066544049716301E-5	4.062244332681541E-8	1.6013500901842066	-1166.2677717789875	70.45833606610913	215.06994516664258	850.1916464070579	1246.84045119342	1378.434264824803	411.9072815017641	58	7	6	22	44	33
6570000	-46916.0735151541	-45421.478781404294	-1494.594733749811	-45421.478781404294	457.5557435079214	0.46511149108181987	1.0657587884103272	0.03828474733427072	0.35868666276024297	0.05245377870423386	0.022897321785705582	0.042242598241370034	1.3513664935341907E-4	1.2009224701805519	7.354631178012352E-5	4.09574913561332E-8	1.5416057806433092	-1154.6176817405315	75.4507150019389	93.68880640285428	597.6780476541874	1177.9154767163204	1697.621226434933	380.4405306219087	52	10	13	33	37	25
6575000	-46913.81414582328	-45415.19807658961	-1498.6160692336719	-45415.19807658961	456.1133439260295	0.46511149108181987	0.9164044676175972	0.03828474733427072	0.3730631861115296	0.05245377870423386	0.02129000674746162	0.04086306097239682	1.2774515568703305E-4	1.2117155359093421	6.923229894706515E-5	2.8879127373380273E-8	1.4835393757675672	-1174.190916085159	79.17033018167876	426.50125412800844	712.3522647308336	898.7717412527617	1590.241320215222	548.6367435622182	56	9	7	35	29	34
6580000	-46917.56320172344	-45420.70968183546	-1496.8535198879783	-45420.70968183546	447.1983762538948	0.46511149108181987	0.9164044676175972	0.03828474733427072	0.3730631861115296	0.061243902131047294	0.024398468996974627	0.042414946633509205	1.3041703748373632E-4	1.205557761689229	7.081844946949599E-5	2.3608962473521816E-8	1.3127110997281188	-1165.834768090258	83.55632743796532	385.9134238494041	772.460942161654	1022.0310034415191	368.5080652507323	285.3806992261603	59	5	13	67	1	25
6585000	-46938.728783985855	-45421.772574476774	-1516.9562095090776	-45421.772574476774	452.2861560265146	0.46511149108181987	0.9184652014475516	0.03577441367960137	0.3730631861115296	0.061243902131047294	0.024398468996974627	0.041625193215387324	1.3316490186198794E-4	1.1578667519593222	7.256874995107734E-5	4.378413148354236E-8	1.5934377343457486	-1160.862656338724	66.98646089311565	123.73793919631441	928.6820813967856	1443.329868288846	294.9212978726255	166.16708575559394	60	1	28	60	14	7
6590000	-46913.42510397396	-45413.78614570528	-1499.638958268684	-45413.78614570528	459.8934695848484	0.4535841583114544	0.9184652014475516	0.04087656954193671	0.3730631861115296	0.06521268414753516	0.024398468996974627	0.041625193215387324	1.297883684756149E-4	1.3155660728787013	7.00768675562357E-5	4.266383146680609E-8	1.6324590679011928	-1153.603972599323	52.51623705615624	230.26708860137347	505.80451730673474	1107.9357025113973	464.14935167163367	283.878790373438	61	1	17	71	10	10
6595000	-46938.29145854311	-45411.63330966437	-1526.658148878742	-45411.63330966437	445.62772661474304	0.4535841583114544	0.8568848474068173	0.04087656954193671	0.3518269285700835	0.05943705135530536	0.024398468996974627	0.041625193215387324	1.3094298744920196E-4	1.2195941958361454	6.938438264559622E-5	4.352625203357578E-8	1.5427679480328595	-1162.777446536035	58.34001875258853	174.97874842596795	1047.1068506770575	1157.2072456485173	687.223306046243	436.30327761882586	57	5	27	57	5	19
6600000	-46924.23067036324	-45414.5797519305	-1509.6509184327438	-45414.5797519305	467.7513919471737	0.4535841583114544	0.8568848474068173	0.04083258097789868	0.38388976380181444	0.05272685938350813	0.020638255239619013	0.03914590868044649	1.3287221756119196E-4	1.2968792585542208	6.86712725311059E-5	5.766110560658138E-8	1.7519687601770213	-1158.907104930941	78.51152176554324	107.62912188385023	579.9944033410491	1082.5342112505232	157.94134426856408	332.5534736129005	62	1	4	78	4	21
6605000	-46912.798000526294	-45400.98957963312	-1511.8084208931732	-45400.98957963312	457.8078639553543	0.4535841583114544	0.8400716505447093	0.036593562575682505	0.38388976380181444	0.05358805669369659	0.026242150696776267	0.03914590868044649	1.3381950081640926E-4	1.2386200754267729	6.884674970181588E-5	4.617197720239275E-8	1.6684695602107054	-1170.171457452669	62.774870083388805	113.38306688965139	356.8582604339215	1055.6694326875763	1380.2571409856864	497.2257121804772	57	5	1	76	8	23
6610000	-46916.694452601594	-45409.167872314436	-1507.52658028716	-45409.167872314436	448.07324814890234	0.4535841583114544	0.7875204966435516	0.04119603645714208	0.39360898432250013	0.05358805669369659	0.026242150696776267	0.04888791038037632	1.306322823959725E-4	1.3016715645871708	6.851899349856508E-5	4.041535416155674E-8	1.6200555611056906	-1171.2002534102276	85.46671570016507	124.37892153484329	778.2582069614346	1069.8792273314525	924.105998895449	282.0796743212018	53	9	11	59	19	19
6615000	-46923.671959008774	-45412.30085235448	-1511.3711066542962	-45412.30085235448	456.6325433163267	0.4535841583114544	0.9109776823632966	0.04119603645714208	0.39360898432250013	0.05358805669369659	0.026242150696776267	0.045510811358578665	1.3000119292376654E-4	1.2621896017071557	7.003318600114306E-5	3.318926140468716E-8	1.5269162729022077	-1179.8454949197117	80.03424628313448	65.805251720371	238.3552401982066	1023.3293196480175	1121.0854692224752	363.92744708505484	56	1	7	46	38	22
6620000	-46891.61499722882	-45411.68442691351	-1479.9305703153082	-45411.68442691351	456.9910054065604	0.4535841583114544	0.9618150878328622	0.04165269434746558	0.39360898432250013	0.055967476449630585	0.026242150696776267	0.04537756668741954	1.233887049721451E-4	1.229744544791444	6.624197852025661E-5	3.0592949180714514E-8	1.5900360720435793	-1171.2359670116632	70.79631954712846	265.2868509194073	568.9518424926393	1185.8478099909187	1337.1893951584832	420.66358080903115	58	4	19	41	23	25
6625000	-46903.99915428904	-45402.02162992595	-1501.977524363095	-45402.02162992595	452.2123995407721	0.47356744199271644	0.9618150878328622	0.03933678711102339	0.34502623426425966	0.055967476449630585	0.026242150696776267	0.04537756668741954	1.3081959362690881E-4	1.3205010736904583	7.016952358068941E-5	2.8859269356481932E-8	1.398910715366987	-1165.3035762420259	60.30250720383335	256.33372930477526	555.8025935132428	1247.8845927478933	921.0614878717045	495.1453519345932	60	5	13	40	26	26
6630000	-46892.99673442173	-45404.28157034165	-1488.7151640800782	-45404.28157034165	451.8071522607822	0.47356744199271644	1.0201220457275484	0.03933678711102339	0.34502623426425966	0.055967476449630585	0.018164013481695288	0.0435075603692273	1.337673765963153E-4	1.2388710205910831	7.148089946917584E-5	3.2199085584664723E-8	1.4568853604277472	-1154.445662968379	58.43147486339347	294.4886041037055	955.4929746587987	437.7790930330803	1054.7214515664068	398.52176445647734	61	4	53	4	26	22
6635000	-46885.89142306353	-45406.04417236225	-1479.8472507012784	-45406.04417236225	476.2570587682854	0.47356744199271644	1.0590810174045298	0.03975263886640379	0.34502623426425966	0.055967476449630585	0.01733575166247087	0.0435075603692273	1.2913736904915471E-4	1.272053327916818	6.840607281468055E-5	2.9995941292877765E-8	1.4997696985338018	-1157.2283605389664	67.92836201206481	247.93908566545164	923.364185828028	1158.5878232631349	302.66620376596296	348.0100429137116	61	3	25	54	4	23
6640000	-46910.31461796001	-45396.6866574254	-1513.6279605346072	-45396.6866574254	490.30179712845995	0.47356744199271644	1.0590810174045298	0.03975263886640379	0.33655898488386493	0.055967476449630585	0.020159792398242605	0.038926981627004906	1.3041669615569785E-4	1.258220831087358	7.231275719171765E-5	5.127749674618696E-8	1.6896431820093567	-1155.8534349137708	76.24494987502628	278.74680544039325	859.6872794968922	1368.5706313390822	992.0235704013907	278.02141198915047	57	5	55	21	19	13
6645000	-46926.67239148453	-45417.857889660896	-1508.8145018236335	-45417.857889660896	481.6456415157069	0.47356744199271644	0.9074638803958727	0.0337242149618163	0.35341639233826855	0.05526924325715632	0.020469653797914118	0.038926981627004906	1.3470317936071531E-4	1.2765828233113266	7.554051159923346E-5	6.106962358461028E-8	1.7473365706810764	-1145.3526939351132	73.10499565892316	477.42180946594794	867.4598733051391	1051.2147237236777	1078.5412898253626	226.32969027257013	60	15	46	29	1	19
6650000	-46916.37327747169	-45408.53856676203	-1507.834710709664	-45408.53856676203	476.1180082111008	0.4291595099192269	0.9074638803958727	0.041877012212683196	0.35341639233826855	0.0544252093258635	0.020469653797914118	0.03744992793548436	1.3295487536936796E-4	1.3259597239185745	7.532118647107513E-5	4.363748428520466E-8	1.540667323196246	-1140.5898491340236	63.84471968489195	339.4095030699556	547.7178931678865	1066.1682763873198	386.8165092753079	535.0213990591024	58	15	7	66	7	17
6655000	-46916.82833208198	-45410.78608645519	-1506.0422456267913	-45410.78608645519	478.089998976281	0.443205093552481	0.8908297079391744	0.035534856630621114	0.35341639233826855	0.0544252093258635	0.02301850329884327	0.04655002220120428	1.345648764185856E-4	1.299623281791299	7.577334178316504E-5	3.9668334552108697E-8	1.4704181991611662	-1135.3260352103841	70.94187042412554	413.3433388022594	1047.0045686478322	1071.2270707991	1506.8923196305634	208.54538211450148	59	19	39	22	4	27
6660000	-46900.46699823551	-45398.97533551715	-1501.4916627183652	-45398.97533551715	485.50110557865906	0.4497907479330973	0.8908297079391744	0.03505667599841086	0.3404820979669092	0.0536211180937225	0.0195848876228553	0.04655002220120428	1.3732700708543626E-4	1.3246776462155545	7.416539584182898E-5	3.943809284945063E-8	1.4794015892755743	-1152.4360228825947	75.5317515600703	363.3284316700286	925.6431018642235	681.7501254418603	613.2226649387683	222.69321847675053	58	22	66	4	8	12
6665000	-46922.52883262798	-45410.51092705782	-1512.0179055701567	-45410.51092705782	462.26170066363915	0.4497907479330973	0.8908297079391744	0.03505667599841086	0.36157242139707985	0.05826917666179862	0.02349249526493731	0.03670591699812929	1.3560829628555347E-4	1.3529038750805822	7.575126748861475E-5	4.757655138585734E-8	1.5617526077999102	-1150.7057125500737	78.9162040632258	551.850113404616	964.3681460039627	527.8625326107909	270.49061360085796	740.5758169429522	59	15	73	6	12	5
6670000	-46930.94065294753	-45411.47623267341	-1519.4644202741156	-45411.47623267341	477.44909826924317	0.4497907479330973	0.9378399075285558	0.035296562181216184	0.36157242139707985	0.05826917666179862	0.02349249526493731	0.04217753816967863	1.2683208048764127E-4	1.265492180052468	7.213619304312812E-5	3.2728987559477445E-8	1.407869144992612	-1153.207029087374	63.092784600438904	256.1494418695751	932.5974124700796	715.817136179798	257.7169726166621	295.3382396468047	60	5	59	28	16	2
6675000	-46906.60287284142	-45416.154592387116	-1490.448280454301	-45416.154592387116	480.9687978831841	0.4497907479330973	0.8470965416795518	0.03636689947322389	0.36157242139707985	0.05826917666179862	0.019710465097079376	0.04151064982332141	1.2786485181404448E-4	1.1578295808716736	7.185488874287623E-5	3.4891584734301225E-8	1.5627829492331375	-1157.3312105679086	80.00485912263198	427.8706293688775	917.7597426736286	346.65645566420216	451.19183939578414	427.0002972424132	61	11	80	11	5	2
6680000	-46927.609108826466	-45429.37632959132	-1498.2327792351425	-45429.37632959132	458.85741208596085	0.4497907479330973	0.9483956870199923	0.03636689947322389	0.32757673606724796	0.05769063038501751	0.018427001108109842	0.04867541234654995	1.3642500577429987E-4	1.2338023495064878	7.456458542556458E-5	3.316903827854495E-8	1.4406183013627818	-1170.821169524045	82.2172769979241	253.19053026402233	951.1456104843165	187.8974537612865	231.11025028940458	267.68124593629983	58	4	84	15	8	1
6685000	-46944.05525345702	-45441.642350394184	-1502.412903062842	-45441.642350394184	459.3507800301666	0.4420507210172434	0.8812271262844105	0.030157318877113416	0.32757673606724796	0.05991933217538745	0.018427001108109842	0.04460628698760256	1.340587976703383E-4	1.268887171247784	7.351326207320496E-5	7.841406110036507E-8	2.0555769426997705	-1161.3526654522534	87.67426439519657	347.1807326612122	1121.3011163330937	284.35781768982633	381.44474134043725	280.16874363439246	59	9	79	5	10	8
6690000	-46907.813961214444	-45434.82401576503	-1472.9899454494123	-45434.82401576503	463.7154147238137	0.42922147746662437	0.8210338937475684	0.038651327151776944	0.3420185533602842	0.05991933217538745	0.023101328492470884	0.04460628698760256	1.369120866092106E-4	1.1886794815163308	7.124161514794642E-5	3.023627240644444E-8	1.3940802898084834	-1144.9836747281352	84.56330087177842	272.8069334738001	1268.1752073651487	64.00446209263028	56.22617121112049	271.5266533256509	59	10	78	4	1	18
6695000	-46900.56802536233	-45430.810707478406	-1469.7573178839266	-45430.810707478406	448.43259180989645	0.45454918470647165	0.8798197835065792	0.038651327151776944	0.37171892299840653	0.043998177923053425	0.023101328492470884	0.03643008248774533	1.378753231327836E-4	1.3326420613907344	7.179803626433545E-5	5.197927022664991E-8	1.8631866595281101	-1156.6477311453718	57.80688756934278	218.00259693733267	945.4971650248331	77.23832130388372	457.9204902137857	270.1088472994471	52	12	81	7	4	14
6700000	-46896.813227841456	-45428.089653413925	-1468.7235744275285	-45428.089653413925	452.7804554860511	0.43377463825494	0.8884818312136383	0.03546093514601783	0.3206736971459516	0.043998177923053425	0.018167677475602172	0.03643008248774533	1.4748662557310965E-4	1.29338113056234	7.567893757567803E-5	1.2669370193956575E-7	2.41750601815111	-1150.9736166802047	55.63052587559721	256.8332127095775	1132.0370709711183	631.8310978986998	167.1528754786328	375.40693060160123	61	1	84	2	16	6
6705000	-46886.83414984228	-45423.52219493722	-1463.311954905058	-45423.52219493722	454.3108188974844	0.479979691982195	1.1156260291833913	0.035305589316348064	0.3206736971459516	0.05512659411723363	0.01743389321299068	0.03643008248774533	1.3667730720450904E-4	1.3716849281498849	7.371545073685957E-5	4.346756746424197E-8	1.6853603361474851	-1152.7130536509944	57.37425553887014	144.63822151643103	1076.3731925025875	476.5620151246607	73.87054416032076	267.55182241254084	57	7	69	17	6	14
6710000	-46893.60957347964	-45412.870803603204	-1480.7387698764328	-45412.870803603204	451.5262878311283	0.47894552191920026	1.1156260291833913	0.035305589316348064	0.3206736971459516	0.05512659411723363	0.02098857241735231	0.03643008248774533	1.3569271719463287E-4	1.3052396144891374	7.238448283372648E-5	4.773474681926249E-8	1.7380514958552278	-1156.2541078486925	76.23159233518345	409.48243237491846	1286.8178481566417	941.3809809201721	135.74011833008066	466.8228618357856	61	15	61	12	7	14
6715000	-46908.3611968589	-45412.43140831369	-1495.9297885452088	-45412.43140831369	469.7734675618532	0.47894552191920026	1.0665050305918913	0.03594703183700043	0.3357378997293446	0.05512659411723363	0.02098857241735231	0.04470881176815032	1.3470293718867625E-4	1.4626761584122352	6.976852004472958E-5	3.757490469599318E-8	1.5822267395713145	-1164.4719179026988	89.34374483976544	633.6855241663482	1581.8870590979104	1760.5227565741607	936.4007992857381	390.55392348249495	60	18	42	7	24	19
6720000	-46928.17371424405	-45415.804553600996	-1512.3691606430507	-45415.804553600996	478.4956031398916	0.47894552191920026	1.0665050305918913	0.03496599321054513	0.3357378997293446	0.05512659411723363	0.02098857241735231	0.03740761974358024	1.3084430683004447E-4	1.2774449240558174	6.873488579068282E-5	4.019879709327595E-8	1.648491230674185	-1180.7145798644287	78.47236025294978	423.59089321262616	1776.2267805941642	730.7753180381204	870.0128792828712	406.94770957849386	56	23	34	3	31	23
6725000	-46891.82305603397	-45404.82744711734	-1486.9956089166292	-45404.82744711734	478.3213599362264	0.47894552191920026	0.9734863601870303	0.03894555433514254	0.35662750410345273	0.06342559701998038	0.02098857241735231	0.038849617355955414	1.352172711644428E-4	1.2828742125801844	7.028936563126165E-5	2.782286595275652E-8	1.3967391990453697	-1166.5188720100996	85.36900370298478	342.971908906109	978.5703289027734	1300.0760471529047	398.86597491814854	525.0617405286258	54	20	48	12	6	30
6730000	-46899.74342743428	-45411.754228825055	-1487.9891986092239	-45411.754228825055	457.786138420751	0.47722569453913927	1.0558476468270266	0.0360892918090688	0.35662750410345273	0.06060168570152845	0.02098857241735231	0.04216187535821221	1.337822182818473E-4	1.2937071382647505	7.08010573920595E-5	3.966392245282462E-8	1.661208848757892	-1165.8298410812959	73.08595251027418	673.1822617948973	1230.2321095388552	681.5769224650869	871.2435274015376	514.1564095365475	58	29	52	2	3	26
6735000	-46881.27910290852	-45416.29573485588	-1464.9833680526408	-45416.29573485588	463.99127229982776	0.47722569453913927	1.0558476468270266	0.041760888497607646	0.3378961649854588	0.06060168570152845	0.025722176826533636	0.04216187535821221	1.333854598326352E-4	1.275605610662693	7.126789201194663E-5	2.7994504931342813E-8	1.487172986996644	-1154.7899509975477	76.78111178463661	240.67981779825857	1281.6038358528522	1242.904412190916	363.2466973606219	284.47544471271783	59	15	52	18	21	5
6740000	-46899.30340732738	-45407.708191389815	-1491.5952159375677	-45407.708191389815	454.52857476482023	0.4813646265296256	1.0558476468270266	0.035207572918731514	0.3378961649854588	0.05275873286562087	0.023580311127414523	0.03467263290969926	1.3528531855227998E-4	1.2098182192074263	7.363059774602688E-5	4.9064094881602194E-8	1.6255205057141178	-1142.5211261144768	64.07168625212675	347.1476123614008	1005.1798882361036	2679.4306537448642	344.2634986890321	182.04315019602882	54	24	51	5	34	2
6745000	-46903.24598692468	-45415.19827730368	-1488.047709621001	-45415.19827730368	448.5866293280698	0.4813646265296256	1.0558476468270266	0.035207572918731514	0.3378961649854588	0.05275873286562087	0.023580311127414523	0.04232091534822017	1.349941024921524E-4	1.2213467725741345	7.577492376847049E-5	7.810512320971974E-8	1.8961050992186723	-1131.7247499481073	62.43803258115767	254.28628881490678	1081.2335143850253	3711.612670017117	314.43178269155464	54.551413612057814	55	22	51	5	35	2
6750000	-46867.320485933276	-45400.9485764525	-1466.3719094807755	-45400.9485764525	486.1421858980275	0.4813646265296256	1.0292969145659994	0.035207572918731514	0.3378961649854588	0.05275873286562087	0.023580311127414523	0.04128206915268414	1.401202307474508E-4	1.2316658820071138	7.488475987639414E-5	3.170575243054725E-8	1.4468243527359845	-1148.7623603020863	85.36698179544238	382.6580284733744	1095.6515967482699	1382.5541469127397	333.1380109342489	927.549958906929	62	19	46	8	33	2
6755000	-46890.986810431976	-45415.20989769651	-1475.7769127354636	-45415.20989769651	517.1161488779389	0.4669259808767168	1.0292969145659994	0.03494266013173603	0.35328109540167624	0.0533657583209397	0.023580311127414523	0.04128206915268414	1.37907011062695E-4	1.256521061954193	7.43276557271766E-5	4.5645651202263674E-8	1.7268427459247793	-1162.7796114178348	84.0550139789409	307.47543485371534	1420.9260408219732	1025.7838199272219	279.8523798891091	366.1505643585224	65	13	42	28	3	19
6760000	-46910.92820882993	-45403.890894555596	-1507.037314274331	-45403.890894555596	458.06910931053517	0.4669259808767168	0.878593010124757	0.04093733680197656	0.35328109540167624	0.04887134861966527	0.023580311127414523	0.04128206915268414	1.3920439255450795E-4	1.2796361058258525	7.446869599724292E-5	5.9600513089415206E-8	1.7233500753450808	-1158.6420483036898	99.91197428265598	350.69139323830126	1190.6525529239561	1142.4129543836782	280.888497961306	369.87473619470074	61	20	54	4	2	29
6765000	-46914.38415186905	-45390.545054263326	-1523.839097605725	-45390.545054263326	455.494866048873	0.4315804148913839	0.8718562477597437	0.03430258110500013	0.35328109540167624	0.04887134861966527	0.023580311127414523	0.04128206915268414	1.3787506952183377E-4	1.2519596704466818	7.31604806501384E-5	5.494629426471464E-8	1.657424998679768	-1165.9245770673435	75.86456335465377	512.6321734612847	974.6581363553782	1000.340305654799	145.98512090082622	267.688535139116	63	17	52	24	1	13
6770000	-46905.80392793143	-45401.01132036669	-1504.7926075647438	-45401.01132036669	467.6851976661243	0.44914902498059506	0.8442424204096499	0.03965619683603006	0.34578588926234244	0.04887134861966527	0.023580311127414523	0.04128206915268414	1.358059545311688E-4	1.2084558709177022	7.048887784607423E-5	3.3141003681860626E-8	1.4333779089268197	-1160.989895262865	95.9162339575251	487.40776361480386	1198.0083934519778	1039.6847318438274	482.1724150455396	186.42021090687498	63	19	53	13	8	14
6775000	-46919.30438791447	-45405.92834659527	-1513.3760413191965	-45405.92834659527	487.8907576405221	0.44914902498059506	0.8235756653924979	0.037327003622477914	0.31435998764792195	0.04887134861966527	0.023580311127414523	0.03558551659984044	1.3078181840672575E-4	1.2220671081572456	7.044476365930274E-5	2.285550569591827E-8	1.2511057662024385	-1166.9899297382956	95.39140061341872	584.9137982955191	1259.4306321598453	509.94074875305216	361.99896300773156	421.38466170964205	62	34	48	10	13	3
6780000	-46915.22316792524	-45410.96464743768	-1504.258520487562	-45410.96464743768	476.46967889933717	0.45497993555819854	0.8235756653924979	0.037327003622477914	0.31435998764792195	0.04887134861966527	0.02085311567112874	0.039628074376365355	1.3638379188813751E-4	1.2229094892463843	7.259314616261377E-5	3.500637338474115E-8	1.4253570407024156	-1156.0852403311635	79.39554101342753	726.247047923692	1480.6318262347127	941.8183444696797	434.74641086048615	225.0254286447904	62	31	33	20	10	14
6785000	-46914.08650234125	-45408.11843567296	-1505.968066668291	-45408.11843567296	483.65441985071635	0.45497993555819854	0.8235756653924979	0.03532636988729897	0.31435998764792195	0.04887134861966527	0.021513213662370485	0.042447898989064835	1.3495045115157294E-4	1.1857646953670362	7.305676653826304E-5	2.562920130189595E-8	1.2821438227019029	-1165.3267562654733	95.61640848476591	644.0025931214329	1009.9028486189754	1015.2118989239478	824.8157674256723	232.43249362996423	62	35	6	35	7	25
6790000	-46913.02116414675	-45409.23872418324	-1503.7824399635065	-45409.23872418324	489.0052795284275	0.4028930867786735	0.7479128697393609	0.03532636988729897	0.31435998764792195	0.0489399402966561	0.01704590979911104	0.042447898989064835	1.395176355479815E-4	1.1893295877615317	7.60857486904998E-5	2.8064162474202738E-8	1.2980942618006293	-1163.682066387042	96.03065307123653	818.059512389984	1658.592883967329	1131.8916632900402	165.404251087106	388.2932396629728	62	44	3	32	4	25
6795000	-46882.18269227948	-45395.91820512194	-1486.264487157539	-45395.91820512194	467.34859977086825	0.4028930867786735	0.7479128697393609	0.03429660067626791	0.3586811257060605	0.05135111866325595	0.022670816751818052	0.04614346018558991	1.390563269023356E-4	1.246952091950505	7.466986195068903E-5	3.228346736383412E-8	1.391515936994633	-1155.465139458391	86.52668661909026	810.7022068012114	1075.5802834664566	966.6586561208165	446.35603628348287	13.367954710075516	62	44	27	5	31	1
6800000	-46900.54177762571	-45412.79422203703	-1487.7475555886751	-45412.79422203703	463.273586234865	0.4028930867786735	0.7186350203299895	0.03429660067626791	0.3586811257060605	0.05135111866325595	0.022670816751818052	0.04117212203643531	1.3682237638336432E-4	1.2008152890027126	7.349070157771686E-5	3.501796490326198E-8	1.4761795510885143	-1159.2889719817404	84.37612817777348	638.5413790777942	858.4816795248196	1275.1041975035575	333.8155401334397	401.75275648008255	59	21	26	40	22	2
6805000	-46913.313262587726	-45430.93630200061	-1482.3769605871114	-45430.93630200061	485.2494790136126	0.4028930867786735	0.73654343749983	0.03590671435181904	0.33300889694692204	0.06061704978507429	0.022670816751818052	0.04117212203643531	1.4425442874966632E-4	1.2841648366191605	7.520737331414814E-5	6.339547911527385E-8	1.8560959327067867	-1163.116539525716	74.77046729070047	91.34927154208276	628.4832921775886	1190.759030712501	492.4500983366943	221.33218382122868	47	10	26	49	29	9
6810000	-46899.49860384679	-45393.88271679546	-1505.6158870513354	-45393.88271679546	460.41635245776286	0.4028930867786735	0.73654343749983	0.03640878856612807	0.343919781031193	0.06061704978507429	0.01969741327549962	0.04117212203643531	1.4311421337751855E-4	1.3166307837829014	7.453690807433324E-5	6.523640734673377E-8	1.6972385484909764	-1147.0341179470004	68.49084796031072	162.24973048301953	770.1608325907615	1318.0251965379207	476.69010431520815	251.30793599607966	61	1	23	55	14	16
6815000	-46854.73299317176	-45389.36254010281	-1465.3704530689508	-45389.36254010281	495.63195807431185	0.4087334063287827	0.73654343749983	0.03640878856612807	0.343919781031193	0.06061704978507429	0.020513656864259624	0.044516388200597466	1.4229181616684394E-4	1.290160645602759	7.277196082626241E-5	4.2188273623209075E-8	1.581002871813503	-1143.5656257826242	59.08744683832397	108.40442298509275	664.6435148423599	807.1091177258515	1300.5840939945024	230.78754156502745	60	2	3	42	39	24
6820000	-46858.78206295562	-45403.7508544537	-1455.0312085019236	-45403.7508544537	454.07917320617014	0.38866700095411755	0.675831357264148	0.039423220772123055	0.343919781031193	0.06061704978507429	0.020513656864259624	0.044516388200597466	1.5441665334988666E-4	1.3557975846989523	7.619469210671184E-5	4.4090377874941575E-8	1.5895184721547206	-1153.07822068059	69.667064628545	115.95676740288181	341.5143679197276	1291.8737988811395	935.1553189548955	432.0742568248705	58	4	5	73	12	18
6825000	-46861.8141886325	-45401.87623479242	-1459.9379538400829	-45401.87623479242	481.44442027338914	0.38866700095411755	0.675831357264148	0.03375144269199439	0.33269153347262503	0.05119441510607542	0.022247609362910783	0.044516388200597466	1.5388194247698374E-4	1.2911895712166348	7.601115706059972E-5	3.8990033390953616E-8	1.4581249785539625	-1148.4201657430215	87.46268507174034	373.91853336653804	595.2119375680388	1124.5214898512454	433.29045487528515	422.083758520348	65	6	5	68	3	23
6830000	-46885.02968689321	-45406.43208165879	-1478.5976052344179	-45406.43208165879	500.582191610814	0.4090775711184841	0.7649158586426478	0.03375144269199439	0.33269153347262503	0.055651815439672125	0.02632254084089346	0.04346968308751049	1.5114478662284642E-4	1.3564200074329884	7.492785843714333E-5	4.405499723153758E-8	1.5097532229611812	-1157.6952555478176	73.1298842724934	98.76157302184409	282.8110661050833	1132.7179438969317	1755.4745921873234	463.79223694174397	50	5	17	52	12	34
6835000	-46892.055411072826	-45415.109108145894	-1476.9463029269327	-45415.109108145894	465.81846643977417	0.4090775711184841	0.7389841819372425	0.03375144269199439	0.33269153347262503	0.05615045853826365	0.023860872959156464	0.04597653074617354	1.4568823185452326E-4	1.3349784588153293	7.225944241877494E-5	8.057531085816633E-8	2.03130094113309	-1167.64929527955	84.34944163578345	87.20221682561318	213.20882068217142	984.0041030703715	1233.714854800787	321.669635089036	50	6	10	60	23	21
6840000	-46878.936685400826	-45408.22914728252	-1470.7075381183054	-45408.22914728252	467.0963557531387	0.42218311183863755	0.7389841819372425	0.03375144269199439	0.38141796565445024	0.05456169492730541	0.024161536903842408	0.043979538051012006	1.5136482266549624E-4	1.2911021504998534	7.353002429249013E-5	1.0633250857653049E-7	2.1616284873092324	-1159.777146576894	85.05333792355997	318.5797796302434	541.4575160224832	1371.8753492852843	2034.149986776938	515.6025136481248	54	13	15	27	24	37
6845000	-46896.24051176461	-45424.309960962026	-1471.9305508025827	-45424.309960962026	469.69428401468343	0.4111081887038226	0.7457909431319222	0.04167292916691986	0.36600724173953575	0.05456169492730541	0.024161536903842408	0.047595510879305615	1.5127892656108157E-4	1.2408602834614146	7.533921670415385E-5	4.7310509025631546E-8	1.6239111124666898	-1164.9503472866193	92.46928076858873	147.0866769700064	390.1813626961799	814.6153868015036	1754.7012344888922	297.75522210057284	32	38	2	37	26	35
6850000	-46879.83488478865	-45417.022434475	-1462.812450313646	-45417.022434475	472.0537661700887	0.4111081887038226	0.7876163549575848	0.04167292916691986	0.3301621197967066	0.05456169492730541	0.01994376197938611	0.047595510879305615	1.4687106637909406E-4	1.3608718455395785	7.250935938877066E-5	7.522169625310281E-8	2.1218218793920967	-1169.8074142553426	90.97479897319444	88.85858299435795	451.37507379421527	1273.9726167178314	413.8549517197132	239.4793761187724	35	25	20	58	19	13
6855000	-46891.2672001708	-45416.19075152706	-1475.0764486437397	-45416.19075152706	478.91002769805544	0.4114497007726933	0.8026709275913458	0.04126099946891668	0.33396940328956026	0.05456169492730541	0.01994376197938611	0.047595510879305615	1.552265525688069E-4	1.260889148216517	7.857315934989205E-5	4.900122101737586E-8	1.5635840229562015	-1160.2437224174987	148.97612746532985	62.92703464996672	431.35590225663975	1126.8005657727115	319.46010234976234	96.14271914680099	23	38	4	75	28	2
6860000	-46858.02906395241	-45407.73541410881	-1450.2936498436002	-45407.73541410881	521.9369347068456	0.4351036492953961	0.8026709275913458	0.041969131874770575	0.33396940328956026	0.04693131060072032	0.01994376197938611	0.04701879769479649	1.4295208018877764E-4	1.2982268563521366	7.042796487330034E-5	3.8511817804109075E-8	1.5756856983425909	-1152.8303055662275	80.52153653958425	77.08044074440579	311.1627508973888	1207.295445623376	1982.2353445486901	243.45511305472917	22	37	14	51	17	29
6865000	-46846.018062666626	-45420.51937251892	-1425.4986901477093	-45420.51937251892	627.7919468380355	0.4351036492953961	0.8026709275913458	0.041969131874770575	0.35169320813403326	0.04969536131532989	0.01994376197938611	0.04701879769479649	1.4605081216371809E-4	1.3613714936056593	6.519501897201424E-5	2.5849881806861554E-8	1.4815146604841585	-1168.2470633590794	47.74591595902898	101.89942251400304	426.4820256934018	882.1927400604133	2117.4451431285593	534.4829236941125	4	56	18	26	35	31
6870000	-46878.91622877286	-45404.50728153957	-1474.4089472332948	-45404.50728153957	510.5612123961635	0.42315163190090227	0.8026709275913458	0.03679288854577044	0.3492537397645783	0.04969536131532989	0.024104786601285778	0.03713551775565809	1.5241209600718567E-4	1.2943155685486532	7.32955784590934E-5	9.783602391550352E-8	2.219233147052281	-1167.1991735034899	136.29807580278813	67.89585521716741	519.3332271598794	908.5719020637182	1234.1897273631764	418.49626004363773	24	34	11	48	26	27
6875000	-46867.45831297652	-45413.07955810242	-1454.3787548740988	-45413.07955810242	589.7710972808715	0.4023284538546857	0.794204464951345	0.03679288854577044	0.3492537397645783	0.04969536131532989	0.01829517293587424	0.0430228240864325	1.4181870377610103E-4	1.3785508707506087	6.609298695182408E-5	3.1747023808558756E-8	1.5610340089685795	-1176.4238873468769	44.95670197178	89.54820376822192	374.4057050734042	857.9899805996536	1500.2326774002865	377.219155926938	2	60	9	38	36	25
6880000	-46860.274220285646	-45403.584624374904	-1456.6895959107412	-45403.584624374904	542.9092421382504	0.407080703404644	0.8179398714976507	0.039860003838847975	0.3492537397645783	0.052770920581803576	0.01829517293587424	0.04146810990601508	1.4229368122598587E-4	1.4269232967891035	6.797414792012165E-5	3.534601604705999E-8	1.5679457166830697	-1169.5078312114215	57.39450249142683	80.75271468971879	324.07707642505846	1175.444935532323	1089.528920893639	337.3849753818277	10	51	9	36	43	21
6885000	-46884.67052196066	-45403.52975554023	-1481.1407664204307	-45403.52975554023	530.7349222485688	0.407080703404644	0.7218193135700736	0.039860003838847975	0.3492537397645783	0.052770920581803576	0.01766478103405385	0.047357510700819186	1.4025799698893926E-4	1.3558299764378745	6.755103306415369E-5	5.73797114422741E-8	1.752963711077587	-1171.493170386273	80.3044596068169	73.3924981811101	209.55632212080835	898.6203962744954	1096.3518905608319	312.9346929749454	22	37	11	42	38	20
6890000	-46866.137239778946	-45402.763365000006	-1463.373874778941	-45402.763365000006	560.0812132793607	0.407080703404644	0.7218193135700736	0.039860003838847975	0.3492537397645783	0.052770920581803576	0.01766478103405385	0.047357510700819186	1.4316344007059598E-4	1.3511179532543038	6.866217985570879E-5	8.01858315152321E-8	2.112787840282999	-1165.6493416143473	42.073296447456194	98.37504364655668	259.14414482550046	565.4797409371245	1130.5460474954627	377.6214270805867	15	43	11	17	63	21
6895000	-46914.14075828101	-45419.98448702228	-1494.1562712587308	-45419.98448702228	607.1797523744597	0.407080703404644	0.7352898560788586	0.03205187971224875	0.3492537397645783	0.052770920581803576	0.02214610673958832	0.04086332915651531	1.4544620039946599E-4	1.236663529531707	6.927116780183976E-5	9.517034444290157E-8	2.030540209859992	-1162.608759214203	53.47471419269892	114.695418782337	673.8228403294916	728.6432922923879	1004.6200345992031	455.18109999464036	20	48	10	8	58	26
6900000	-46914.47105839732	-45428.41869549432	-1486.052362902998	-45428.41869549432	558.4624928584507	0.39389851318905494	0.699434021193856	0.036298395322559907	0.33617887807549607	0.052770920581803576	0.018402894642287646	0.04086332915651531	1.3771025221129352E-4	1.3276906952826093	6.664719014425154E-5	6.380669473085224E-8	1.8665571310004583	-1158.4493856584893	134.3110010945678	72.95893558114234	220.82195118024168	900.5338284627902	1241.6342020960485	418.71728251980204	12	52	7	23	52	24
6905000	-46902.927151187156	-45418.67933550465	-1484.24781568251	-45418.67933550465	619.9899848931058	0.39389851318905494	0.707150263403497	0.03986376474973881	0.3749525248156556	0.060855116723867494	0.018402894642287646	0.04086332915651531	1.3583179030741103E-4	1.2694087758507575	6.287448955063085E-5	3.6411559131755204E-8	1.576117926674384	-1171.4390821161196	286.0285781183366	59.09618589601517	335.37314577528946	759.9607488044298	1162.2535267267422	520.0446242754059	7	54	13	19	58	19
6910000	-46884.813517876275	-45407.30026458296	-1477.5132532933121	-45407.30026458296	626.5695195686877	0.40550576713144326	0.8232981242864943	0.03986376474973881	0.3052836063474968	0.06026312986060435	0.018905649405082502	0.04086332915651531	1.499298536774584E-4	1.315894573169978	6.78398818503462E-5	7.845137679768683E-8	1.927994932129033	-1159.3445532492187	270.97801228497536	68.24403551070075	419.4606911377332	1671.4639200221657	1175.4697497956454	344.313735296552	2	61	12	11	68	16
6915000	-46892.77255522626	-45405.657850268806	-1487.1147049574533	-45405.657850268806	582.8213776967672	0.4099102281150393	0.7571119831601071	0.03986376474973881	0.3337936497026757	0.06026312986060435	0.01930772113882353	0.03995089990709468	1.4457859639118974E-4	1.3289413455982817	6.663385167738165E-5	7.107005329143023E-8	1.868516329816546	-1164.3646628873291	67.09541069028579	57.933895956669105	123.07940342952679	332.3626658769573	1252.3867588528997	557.8391889723804	6	54	1	6	80	23
6920000	-46907.01686522663	-45406.44544312662	-1500.5714221000117	-45406.44544312662	617.8237790311675	0.417874416079408	0.7571119831601071	0.0399838158162509	0.36909437811356555	0.06026312986060435	0.01930772113882353	0.03995089990709468	1.3272751557145916E-4	1.2683546594843935	6.0460350386633154E-5	8.291329372822596E-8	2.1435384874372616	-1181.6746657715532	127.18408824597081	70.67713478003982	193.9661819175657	432.50447879308985	1403.3131738775821	453.8073991862701	12	46	3	1	82	26
6925000	-46883.69643566122	-45417.66243475628	-1466.0340009049419	-45417.66243475628	629.8952784438932	0.417874416079408	0.7646939280696139	0.0399838158162509	0.36909437811356555	0.06026312986060435	0.024373000216323635	0.0369580681525462	1.4109063248947173E-4	1.3441583398060897	6.32944980428995E-5	7.472149347163856E-8	2.126974583820521	-1181.2047059448362	93.40053830831982	66.42155055974116	128.19028741136108	344.53277672395245	1068.7249389177207	533.557712544336	22	30	1	11	81	25
6930000	-46880.36897131776	-45421.30449188588	-1459.0644794318832	-45421.30449188588	618.600453296412	0.4366725697699181	0.8094100101866053	0.0399838158162509	0.36909437811356555	0.05461653598245662	0.020949058301623878	0.0432873959346845	1.4135742355486446E-4	1.3271435737356039	6.35058372109696E-5	5.342095145324505E-8	1.893415976160774	-1171.9778537109974	50.78460419150596	74.07200104893215	179.77487862623744	506.48751752375307	1303.0756233086404	307.86250713276127	24	35	1	1	91	18
6935000	-46904.36012756741	-45426.40798157935	-1477.9521459880546	-45426.40798157935	645.4801111686627	0.4366725697699181	0.8094100101866053	0.03842459221530776	0.36094097310894013	0.05461653598245662	0.020949058301623878	0.03690023763646872	1.3913294711222535E-4	1.3281940691023508	6.192171517575422E-5	5.8304721408481624E-8	2.030834659239494	-1188.5582894758088	103.9387269517466	100.59976637502707	498.13754396131515	912.6607654341019	1411.54038904135	296.36449806734856	25	33	15	8	75	14
6940000	-46898.20555566229	-45417.1228869745	-1481.0826686877845	-45417.1228869745	654.596479615348	0.4240781639578124	0.8094100101866053	0.03842459221530776	0.33072761957699726	0.05461653598245662	0.02142919673238673	0.04916805472567754	1.4464947711033657E-4	1.276806672242779	6.378251430045782E-5	6.612768241746021E-8	1.955563314314675	-1184.1320974155951	88.46918537104006	103.06010769500581	249.1001772375196	513.3406110067443	1377.9216000749916	501.59499076249836	23	34	2	22	51	38
6945000	-46872.38732063981	-45393.90826551888	-1478.4790551209264	-45393.90826551888	639.2105418793869	0.4300793568612021	0.8035156284660064	0.03842459221530776	0.33072761957699726	0.05461653598245662	0.01690209925648306	0.040363092901403094	1.3816989440855557E-4	1.3046107962433287	6.218312402768142E-5	1.2198002388392763E-7	2.4871615654126136	-1171.8967209297916	43.370243117839664	73.79947542129224	121.55558003673909	477.9276374961549	1331.652033203245	426.1810129273758	10	38	10	25	54	33
6950000	-46919.40818281757	-45438.64933810817	-1480.7588447094051	-45438.64933810817	638.8960588708873	0.4300793568612021	0.8652634218654477	0.041840171901555395	0.33072761957699726	0.05361850013497805	0.01862820492922544	0.040363092901403094	1.358950352268562E-4	1.3995258621425055	6.22879174433902E-5	8.250311873281654E-8	2.2600760353966547	-1178.6526333324337	174.5144266370792	54.192581599290385	146.88088758355696	411.4257483333335	1338.2102773485315	417.96094692639593	5	46	3	28	59	29
6955000	-46907.04105457747	-45411.65667096252	-1495.3843836149538	-45411.65667096252	635.0050056690305	0.4323958981559866	0.8652634218654477	0.032202730998535344	0.3551772074869268	0.05361850013497805	0.02156641222532657	0.038982514950247155	1.3805683440517482E-4	1.4042930936237188	6.278081448024218E-5	5.7385192214012075E-8	1.7956176830377635	-1183.366864879118	78.07139035767739	80.6600998587855	176.80793454718707	507.3021579375098	1448.784033183573	365.9893387857295	9	44	9	22	57	29
6960000	-46917.63192006035	-45420.36857276263	-1497.2633472977145	-45420.36857276263	678.7866865352652	0.4370667694825412	0.8954752967489922	0.037109718051164114	0.3551772074869268	0.05361850013497805	0.02156641222532657	0.044139271962803116	1.332261976122036E-4	1.3889329803272195	6.080613632335613E-5	3.9030129922945996E-8	1.6764620757875357	-1193.439370905993	37.78854279981778	84.33002693935728	124.00721997516571	334.2611622754726	1184.342943248694	460.54219751887143	4	33	20	24	56	33
6965000	-46892.045357153744	-45400.66743889173	-1491.3779182620096	-45400.66743889173	688.0116750502351	0.4370667694825412	0.774493253499469	0.038202683378488415	0.3558413059216449	0.05361850013497805	0.02156641222532657	0.044139271962803116	1.3276909029360075E-4	1.376109812972481	6.116827115480367E-5	4.383623167702568E-8	1.7293359095451253	-1180.1627380497848	108.28608590161107	91.80507824309001	93.21425675125313	428.92104290251467	1193.7588467936228	440.47042444814883	12	43	5	19	67	24
6970000	-46895.67389026805	-45392.839633364005	-1502.8342569040503	-45392.839633364005	583.5413516625689	0.40735434266468346	0.8001087006386138	0.038202683378488415	0.3558413059216449	0.051300842126344635	0.02156641222532657	0.043338725600057734	1.3566328787209585E-4	1.3853122786132017	6.524952333596928E-5	5.229995076803537E-8	1.7780176039521685	-1189.5908525668444	53.582770771443876	104.65889630477523	190.58915005850477	521.5973133836062	1254.4484784441265	495.12079423963075	7	42	13	16	58	34
6975000	-46858.66523964237	-45393.47370159307	-1465.1915380492935	-45393.47370159307	618.9502116404608	0.3936631846450556	0.6607924477691496	0.04488895593755188	0.3558413059216449	0.051300842126344635	0.02156641222532657	0.043338725600057734	1.392213686301286E-4	1.3651530195066068	6.644967796810811E-5	6.570955523699918E-8	2.136376162104204	-1193.707431805915	129.91038124212793	83.2247553602683	103.79131017057804	418.28638527893906	1102.2814217789762	916.0938106318085	9	5	42	22	46	46
6980000	-46899.80400992466	-45412.69231250211	-1487.1116974225472	-45412.69231250211	593.7590586540678	0.3936631846450556	0.7573536732802771	0.041433331132985904	0.3558413059216449	0.06149326865363737	0.02156641222532657	0.042233912101704664	1.3579615055205255E-4	1.4164770500242625	6.458808688441779E-5	6.331280939716598E-8	1.9823452974307012	-1191.20567639452	124.43436779663456	150.49607739221773	134.61031758512596	352.88840629402995	1069.2529407494744	936.129441422913	25	3	30	14	52	46
6985000	-46875.720513390734	-45383.7213994684	-1491.9991139223325	-45383.7213994684	599.4301948853172	0.43441579490771554	0.7573536732802771	0.041433331132985904	0.3558413059216449	0.06149326865363737	0.018017933378144446	0.03815007567301633	1.351534709559912E-4	1.3866565529194672	6.419910068808218E-5	6.560534550615868E-8	1.9864972907797007	-1175.8123542702535	71.25679575570696	137.2617674395945	126.05437301306559	405.27883496483327	1456.1521718170277	467.1842316697581	37	16	3	26	66	22
6990000	-46877.879826568875	-45393.51092210759	-1484.368904461287	-45393.51092210759	600.7039460494852	0.43559178261847736	0.8261294902464322	0.041433331132985904	0.3558413059216449	0.06149326865363737	0.019982144637219215	0.043142784667954966	1.3583057168611826E-4	1.4120393198146508	6.260549587891169E-5	6.503528418052006E-8	2.0493609948308675	-1177.9097940641586	67.09900155783332	88.85662768597321	135.54012794770375	301.7933450823604	1422.0139365934049	415.38763430742415	31	8	16	27	69	19
6995000	-46906.88924585189	-45402.871812588935	-1504.017433262956	-45402.871812588935	577.7896528979604	0.42429686235974307	0.8159738531720606	0.041433331132985904	0.3558413059216449	0.050060633583677384	0.022451274111391573	0.043142784667954966	1.3217910783541476E-4	1.3498849253942924	6.390449432479337E-5	6.556484682471125E-8	1.9057622109174608	-1168.5640928587252	82.5049802529529	115.73785012831996	97.26927144147892	375.1600015708125	1241.0087257808689	763.5086668832165	27	3	27	27	58	28
7000000	-46887.25633285382	-45398.31241521179	-1488.943917642035	-45398.31241521179	631.4822210779972	0.42429686235974307	0.7853157706976575	0.041433331132985904	0.3491656226746888	0.059592752421086775	0.022451274111391573	0.043142784667954966	1.286980111961942E-4	1.4438084399722249	6.13616574649521E-5	4.546104793999555E-8	1.813004620241029	-1189.9672433865578	77.02509338968551	73.25339689293295	165.87127679168836	459.7292100700267	2014.383137016575	641.8134004397033	41	6	5	28	45	45
7005000	-46846.10975974394	-45389.327220630104	-1456.782539113832	-45389.327220630104	634.5194741714229	0.42429686235974307	0.7853157706976575	0.041433331132985904	0.3584146032058768	0.06183892484824951	0.022451274111391573	0.038220161146684126	1.317107298037327E-4	1.38619288534579	6.221459341785878E-5	2.5373461457257495E-8	1.5024426342347172	-1180.9734694437664	61.10940671794212	78.02453812752942	198.41049023390403	533.1200030002125	1326.8134747489112	887.4523596091936	28	27	1	23	55	36
7010000	-46872.361833209936	-45408.36298692495	-1463.9988462849876	-45408.36298692495	607.7639453060187	0.42429686235974307	0.7853157706976575	0.040877943268411966	0.3584146032058768	0.04688859857478909	0.022451274111391573	0.038220161146684126	1.2953060778256743E-4	1.2988181998018324	6.197647205753352E-5	4.7934376518939994E-8	1.8707988044055786	-1169.846562021952	50.981717054340294	65.48125390492919	124.28788625798701	284.472378229577	1218.1323163948548	685.8823171743163	11	30	14	29	47	39
7015000	-46903.52590993105	-45423.986843395985	-1479.5390665350646	-45423.986843395985	622.9101100259088	0.42429686235974307	0.7853157706976575	0.0412917064262461	0.36056475105050295	0.05575404725790911	0.025257021556076866	0.04395047743833739	1.291659583193019E-4	1.2939337894809717	6.086904048336871E-5	5.275086761094536E-8	1.9133813188725735	-1167.9681778449726	21.97125616157387	59.82526428092462	50.26306663135318	347.96219693537256	1593.5932221472735	325.6980015564917	1	39	17	25	67	21
7020000	-46899.9497600952	-45419.692360076515	-1480.2574000186844	-45419.692360076515	601.1954042448646	0.4322551471218935	0.7853157706976575	0.0412917064262461	0.36056475105050295	0.062252901825534196	0.01759947991882468	0.04395047743833739	1.325714857792829E-4	1.334659873913151	6.13538359241582E-5	2.256563160101747E-8	1.4156195877076712	-1195.2451003788476	452.9466023402239	116.10635547916546	232.6204577590427	335.6863083460478	941.3519974344548	434.27720665341167	4	48	1	23	70	24
7025000	-46910.096521955944	-45421.11683206595	-1488.979689889998	-45421.11683206595	604.9625419494006	0.43138935042734144	0.7920076544481284	0.03505844003640364	0.36056475105050295	0.04990983627218098	0.01759947991882468	0.04105966945600154	1.2817976895553832E-4	1.411679299240715	5.9875654627695217E-5	3.154994584989696E-8	1.635148742917819	-1205.356856650263	88.01437533390734	141.42686603494	169.4979515646952	542.5143105566201	1240.219821930304	527.8439100759406	9	41	2	19	73	26
7030000	-46919.33302232813	-45428.898865513685	-1490.4341568144475	-45428.898865513685	602.2669456327332	0.43138935042734144	0.7920076544481284	0.03540694801851447	0.36056475105050295	0.04990983627218098	0.024063234892772453	0.04105966945600154	1.3253904126435268E-4	1.29746408382631	6.180468826185531E-5	4.249415266778188E-8	1.7020450257600335	-1183.6900037845817	1178.8464111359174	107.79420267650313	92.13092673630861	406.60266105326775	1287.4277809399764	467.5455500659227	2	41	14	17	68	28
7035000	-46886.40651436715	-45407.34901195703	-1479.0575024101208	-45407.34901195703	611.0257630894969	0.4233118062075926	0.7920076544481284	0.03510409689232182	0.35780329961294177	0.054066064671422415	0.019356098221417564	0.04372689289394671	1.3156175394537026E-4	1.3417618941411775	6.304046219171827E-5	2.2776930118094244E-8	1.3583849114871527	-1175.9727607431153	141.50288476962638	59.906740476223206	109.68505939780788	484.4902674707912	1204.6126020625459	497.92841971094424	21	24	11	24	68	22
7040000	-46916.40972079745	-45411.99716879736	-1504.4125520000923	-45411.99716879736	609.2119183969254	0.4233118062075926	0.7920076544481284	0.03542376771700064	0.35780329961294177	0.05662342286630956	0.02047608955562323	0.044430220299879024	1.3178747694409315E-4	1.4275104305068154	6.365377529670094E-5	7.433243650149794E-8	2.017972734534042	-1177.0370180937898	80.48915561287932	63.67744656582337	116.70691788486951	301.66141053911343	1095.9501169019384	511.8279823381514	37	16	1	27	66	23
7045000	-46889.035200605205	-45397.14414780592	-1491.8910527992846	-45397.14414780592	593.1509652943398	0.4178793306262438	0.7920076544481284	0.04155382246848602	0.3631035341526838	0.05662342286630956	0.01985956769030671	0.044430220299879024	1.312632280440797E-4	1.3369281832336193	6.15604186088774E-5	3.1945042175831526E-8	1.5411710982562479	-1188.041175350882	94.26568529564067	171.99490158168544	126.6164090471203	295.05835086672323	1369.6212083398293	428.0835440999108	50	11	2	16	66	25
7050000	-46887.9785148745	-45415.55011958027	-1472.4283952942262	-45415.55011958027	628.3347176674188	0.40468590912547975	0.7561082120364208	0.04155382246848602	0.346888031851633	0.05662342286630956	0.01985956769030671	0.04541675745700697	1.360789414332459E-4	1.4178429770013399	6.356792668749235E-5	2.900609988764397E-8	1.5417134710932674	-1183.4455566571828	191.79563585698813	18.69134764997942	125.07034037286496	369.2623836343407	1239.5436161199448	328.91505897103326	19	6	49	1	74	21
7055000	-46884.93260742135	-45397.09506621298	-1487.8375412083728	-45397.09506621298	579.5138738270196	0.41930019111850386	0.7715116690521104	0.03712601262311647	0.346888031851633	0.057724222046903695	0.01985956769030671	0.04990116986804266	1.3352834860433293E-4	1.475799199217136	6.400362366332268E-5	7.022563339117852E-8	2.1350639306570076	-1187.5269703774823	113.35376116347928	83.96983267674905	199.67766567274998	729.8764212927836	1066.0807820624343	411.42940010391857	6	43	23	7	72	19
7060000	-46909.021901103406	-45412.780277806094	-1496.2416232973117	-45412.780277806094	583.0934125625313	0.42381238832225093	0.7715116690521104	0.03712601262311647	0.346888031851633	0.057724222046903695	0.025206770698835628	0.04990116986804266	1.2691205725779992E-4	1.4084374886527238	6.18608920951328E-5	3.8073577858397266E-8	1.6033413741932399	-1166.8422989100677	102.86342979852373	144.88727282886734	619.0125460391635	964.3825767354034	1394.5402376016484	367.1024487806901	47	29	19	12	47	16
7065000	-46912.501074327556	-45424.29338860068	-1488.2076857268744	-45424.29338860068	633.8551026014919	0.42381238832225093	0.798652739409077	0.033237302100410565	0.3436763114721287	0.057724222046903695	0.022922241689167278	0.04954923035615778	1.3207862291922658E-4	1.3826048585239226	6.271272491390528E-5	5.042052920618382E-8	1.7614217293201493	-1172.6307292089275	108.26533710617741	174.01275737247644	850.0575276654837	1161.7740539267847	1303.2473315235927	274.5036071623526	34	46	8	8	57	17
7070000	-46912.25670177926	-45414.53593926619	-1497.7207625130718	-45414.53593926619	528.0013528323636	0.4412500928773904	0.8231410393529331	0.03895341261972335	0.35703431629281585	0.057724222046903695	0.022922241689167278	0.044460162954870756	1.2678009040764432E-4	1.3477409013247357	6.517246939757515E-5	2.9463236815829405E-8	1.4303990053807403	-1156.7510634764799	81.08604851600688	156.0258854022737	235.69175916278073	1001.5127597639729	1407.3483076618254	330.5386783121407	50	18	13	19	49	21
7075000	-46952.320024916	-45435.314492430196	-1517.005532485805	-45435.314492430196	494.36027781449764	0.4412500928773904	0.8231410393529331	0.03895341261972335	0.35703431629281585	0.057724222046903695	0.020980780452680873	0.044460162954870756	1.3586975328092515E-4	1.3890257609157444	6.88353163594567E-5	3.836275769345814E-8	1.4561809653167002	-1156.216326641635	81.06665886927492	231.77000594673422	285.23320221858967	1208.1464243599694	1090.8072847320134	441.5417036476878	59	8	13	5	56	29
7080000	-46939.58443604114	-45413.25301818657	-1526.3314178545681	-45413.25301818657	519.3715490706749	0.41910130019064146	0.8231410393529331	0.03895341261972335	0.35703431629281585	0.057724222046903695	0.019228911738093764	0.044460162954870756	1.3402715728368298E-4	1.3722975731376568	6.809177949308158E-5	9.948035962642298E-8	2.168742486329403	-1160.5651574037631	78.93621426498746	234.84560146548722	727.3990497070314	1083.5579964698059	1448.768129319568	553.5030214288913	63	13	5	2	71	16
7085000	-46921.01087516246	-45420.0901647801	-1500.9207103823574	-45420.0901647801	566.1262945011373	0.44745375640514745	0.8231410393529331	0.03895341261972335	0.35703431629281585	0.0582622619165722	0.019228911738093764	0.05015384879927259	1.2965512114175584E-4	1.305046766819657	6.522435463177989E-5	7.341635714632908E-8	1.9747542104822902	-1155.2056585276973	83.37288931544842	191.90822086737546	387.4194513951532	346.3382245949407	1325.5773509584903	549.2096736080977	60	3	4	17	56	30
7090000	-46933.34699144392	-45415.182414730516	-1518.164576713406	-45415.182414730516	666.6429381721694	0.44745375640514745	0.9322059503295841	0.03895341261972335	0.35703431629281585	0.060204234184665376	0.019228911738093764	0.05015384879927259	1.281201577638975E-4	1.429754294683293	6.230480287699123E-5	4.444667573365169E-8	1.5843726527202975	-1152.8279777637424	66.84168469114599	204.37976218064742	449.9687264421739	1508.4345605668568	1526.669490838578	595.8082230298279	58	20	3	17	44	28
7095000	-46910.69688310865	-45405.0838119246	-1505.6130711840522	-45405.0838119246	599.4354406498901	0.44745375640514745	0.9322059503295841	0.03779589079257974	0.37261896584538207	0.06199763071491635	0.019228911738093764	0.05015384879927259	1.305855632214559E-4	1.3645692844744621	6.35946590346964E-5	4.3130730814083535E-8	1.640421748956465	-1177.3235603784399	117.07780939030621	66.43994256277493	188.82071054190345	860.1582066572013	1457.5558656302721	490.3986367775895	42	15	22	33	40	18
7100000	-46901.56826666794	-45419.26862696673	-1482.2996397012073	-45419.26862696673	630.9667364543162	0.4852675894638079	1.1455115476041433	0.03703470299353497	0.37261896584538207	0.06199763071491635	0.020857794120725498	0.04838180533819753	1.339792160439994E-4	1.4063768508904801	6.373884197331571E-5	3.990053425649128E-8	1.6721894474879089	-1185.1103791382504	83.46666600340328	88.79841535352647	181.55431294000775	363.75584851487224	1020.5724935172428	566.8702663487992	28	19	27	6	55	35
7105000	-46868.71494934353	-45396.25275972484	-1472.4621896186907	-45396.25275972484	640.0522469991408	0.4852675894638079	1.1393809187525779	0.03777966674303	0.37261896584538207	0.06199763071491635	0.01749217631559592	0.04838180533819753	1.3167260896070784E-4	1.2779587057938822	6.44091684707078E-5	3.5775246485876204E-8	1.70362880094067	-1182.123719618419	87.25184786648943	164.1413692647745	182.09719446044699	301.3875127142404	1401.1095236928147	437.2537587687159	25	1	49	6	61	28
7110000	-46903.699689425855	-45394.78828951679	-1508.9113999090591	-45394.78828951679	672.7876449837215	0.4852675894638079	1.1239329669652132	0.03777966674303	0.37261896584538207	0.06157248604828202	0.02006667100771002	0.04838180533819753	1.3087830349115242E-4	1.4087856951434605	6.221509805614087E-5	3.3597612132598855E-8	1.5022258467070277	-1187.602261169996	60.37251143935829	96.61969688666487	199.32151943541118	935.9029024245654	1580.7794029417946	474.1090140843704	21	13	44	7	52	33
7115000	-46902.681272950605	-45402.27127445278	-1500.4099984978259	-45402.27127445278	710.4635991542917	0.4852675894638079	0.9858981901219469	0.03777966674303	0.37261896584538207	0.06157248604828202	0.01983254946083471	0.04838180533819753	1.236532557052548E-4	1.345165584616683	5.9036822044025293E-5	3.9634343927860004E-8	1.7098259562609313	-1184.4110070245924	117.07944033624165	166.94295244456652	264.4201025793783	1286.4389058358245	3277.1001905161515	573.6516442120634	51	10	20	38	19	32
7120000	-46934.44310325493	-45411.78687625647	-1522.6562269984627	-45411.78687625647	624.517866684504	0.4662839346573375	0.9858981901219469	0.0406263180313781	0.3591517770078665	0.06130948130801351	0.026052177572105584	0.04962529213877714	1.3095012198058596E-4	1.330623701394242	6.350604774756385E-5	4.243020670298412E-8	1.6270005460006898	-1181.6424900881882	97.96317648286808	250.70576122120525	589.8053962511522	1337.7323478973985	2503.63946327668	592.796261154171	56	15	10	25	27	37
7125000	-46893.9477270229	-45403.159203327625	-1490.7885236952804	-45403.159203327625	584.9785152359931	0.4611575183095669	0.9468287876194161	0.0406263180313781	0.3591517770078665	0.06130948130801351	0.021297480458172525	0.04862314703211012	1.317075570673961E-4	1.3422315864951968	6.400100186376766E-5	3.870879474604529E-8	1.6631764533591034	-1178.1285198430419	87.57724105829313	97.3053496365566	262.72502847019354	561.6033205283289	1646.1835560701782	398.3165056043046	46	14	7	29	48	26
7130000	-46906.297769415476	-45399.79222638899	-1506.505543026485	-45399.79222638899	603.6952454496029	0.46881789857303535	1.0444548430007896	0.0406263180313781	0.3591517770078665	0.06130948130801351	0.021297480458172525	0.04862314703211012	1.3487648876333617E-4	1.3089159361448655	6.587297409048841E-5	5.981785470858578E-8	1.7322752387427025	-1155.0361085607087	88.53101209809336	62.77236734344664	425.85757816111845	634.5593086749014	1507.9218532127366	303.67822134967474	37	27	13	25	43	25
7135000	-46888.4661166803	-45409.472994023716	-1478.9931226565836	-45409.472994023716	598.5193866696309	0.46881789857303535	1.0444548430007896	0.0406263180313781	0.3591517770078665	0.06130948130801351	0.021297480458172525	0.04718620228550314	1.4208633383978585E-4	1.2150887580229723	6.725624240931579E-5	6.213348970813239E-8	1.8492298323856016	-1150.785231590388	66.83883332276166	66.47241339156211	496.18946245835065	832.7102534733496	1430.7433725181895	268.1177109798225	39	23	18	25	39	26
7140000	-46902.22354765473	-45407.10930286783	-1495.1142447868972	-45407.10930286783	570.3330221380209	0.46881789857303535	0.9632211637113317	0.04077074969995101	0.35996246652044794	0.05110889212067158	0.024038784302052533	0.04770159407369148	1.441476521045098E-4	1.3503813256487995	6.842888379522864E-5	6.079283394324893E-8	1.7235563332690251	-1159.1180052829322	88.76230005587944	87.76809752052543	333.6200422725023	390.1828345197262	1343.140755814135	319.00281707441246	32	27	25	18	45	23
7145000	-46886.92986334736	-45410.87073015211	-1476.059133195245	-45410.87073015211	637.4790228935105	0.4917758129470921	1.1049992037160012	0.04077074969995101	0.35996246652044794	0.0641762550100626	0.024038784302052533	0.03607774352960271	1.4406573023588952E-4	1.3679004305246691	6.763164250187499E-5	6.452043200333248E-8	1.7946158728345845	-1141.70051121596	64.61299324879931	234.0425047022542	392.74438113530005	667.1312374175101	1325.1617458724802	455.1093166907352	62	7	17	18	33	33
7150000	-46874.96105529793	-45404.21245124103	-1470.7486040569013	-45404.21245124103	595.7789748579221	0.46771794027520747	0.9011286809457241	0.03894784464037366	0.35996246652044794	0.058417342343454935	0.024038784302052533	0.047549268384764226	1.453043939332242E-4	1.341378198529041	6.714244577754334E-5	8.167155583801784E-8	2.006343684625743	-1155.2463645710143	92.49314057143049	224.79073415761215	322.7364801631072	791.8609155656897	2316.8313262877805	460.4273868527981	55	7	9	38	27	34
7155000	-46875.63900766771	-45418.935461025736	-1456.7035466419773	-45418.935461025736	616.4267359326988	0.4603191277881456	0.9115641372448366	0.03448046703264256	0.3335239088801946	0.05422389701614095	0.018364766045050412	0.043839414095823516	1.5018562192310806E-4	1.3382709024158992	7.095497123806946E-5	6.159004373987648E-8	1.8331708145334153	-1152.1001243108535	96.90529924818068	56.36068341022321	202.62441409641465	701.2300412838777	1215.6303283654865	362.71694114529873	36	21	7	48	30	28
7160000	-46859.87980065069	-45405.066596974146	-1454.8132036765453	-45405.066596974146	576.7706525604707	0.4603191277881456	0.9115641372448366	0.03448046703264256	0.3335239088801946	0.05066068655483495	0.020376640624731903	0.043839414095823516	1.5253440696355472E-4	1.3992812441611595	6.942001590589778E-5	6.835206561746621E-8	1.7875172068812213	-1148.369080819831	91.33018837963085	61.15658102998332	181.8118722871515	378.02937339093955	1324.3455882311584	377.65042113116766	34	29	9	24	54	20
7165000	-46862.98437216402	-45413.86039366152	-1449.1239785025048	-45413.86039366152	561.9321250814825	0.4603191277881456	0.9115641372448366	0.03448046703264256	0.33555338797080575	0.05066068655483495	0.018713947927485902	0.043839414095823516	1.5542452243102683E-4	1.4271368592348803	7.096641190076766E-5	1.2598279923364473E-7	2.200767523447796	-1137.4891042470047	95.75858036274981	50.375946480804046	283.13164556765497	547.882121641474	1339.6944242270968	276.55552305099786	8	52	10	21	56	23
7170000	-46863.02952294961	-45431.59419262773	-1431.435330321882	-45431.59419262773	523.6656657458484	0.4603191277881456	0.9945012431053021	0.03448046703264256	0.33555338797080575	0.05418927114562574	0.022278600044738563	0.043839414095823516	1.5736057089692888E-4	1.3809617637883507	7.158746411832251E-5	8.555973906118639E-8	2.0185840089044707	-1140.709937582725	92.40413906793503	62.99957585576559	201.6086052658922	921.0489442964108	1410.4814863166082	417.16728753531004	11	48	14	36	34	27
7175000	-46866.30429634252	-45421.685329671636	-1444.6189666708783	-45421.685329671636	539.9046108581134	0.45717194472682604	0.9148188434124315	0.03613513341044412	0.33555338797080575	0.05418927114562574	0.022278600044738563	0.03888254468105744	1.5450046671879918E-4	1.3342602521978508	7.080422875373278E-5	6.096525709828548E-8	1.7786199963586868	-1145.4771003401854	69.0887395125929	68.47158384344418	251.64011799901434	364.6973527646854	1635.307850873039	713.2242714643639	7	52	9	27	26	49
7180000	-46870.903874573465	-45412.025444320876	-1458.8784302525912	-45412.025444320876	535.4565423524948	0.45717194472682604	0.9148188434124315	0.03613513341044412	0.33555338797080575	0.05418927114562574	0.022278600044738563	0.03888254468105744	1.6262940304716042E-4	1.2923982385648054	7.108257328569929E-5	1.799841987525271E-7	2.64876444556849	-1147.9787198972392	72.60438251456027	87.82787377992722	237.90650508659667	973.7532808891134	2086.4474884634965	651.9528461840755	20	38	26	26	20	40
7185000	-46849.508427373206	-45416.943104262464	-1432.5653231107412	-45416.943104262464	566.709557647471	0.45543243599332767	0.8990996058909866	0.03613513341044412	0.342934875096982	0.05418927114562574	0.022278600044738563	0.03888254468105744	1.5693044063130537E-4	1.3874290484479561	6.957268485852436E-5	2.941878989434742E-7	3.477777743466493	-1137.6470317543071	51.48477775521002	72.02635021892507	195.52454879455726	592.9927147942182	1559.2964893423925	437.0875312968746	13	44	15	17	51	30
7190000	-46853.666464897426	-45410.08817527765	-1443.5782896197788	-45410.08817527765	551.2329990704006	0.45543243599332767	0.9504577560580211	0.03613513341044412	0.342934875096982	0.05418927114562574	0.022278600044738563	0.03892286799543241	1.6039371119393338E-4	1.404239965858519	7.010593068983605E-5	6.606361024742864E-8	1.8016052063048504	-1145.7140169018007	62.83777386273596	67.50837746028279	125.44910057795987	654.0436538806881	1386.157063044058	440.1159992472637	1	43	27	44	28	27
7195000	-46851.00761468542	-45425.163999949495	-1425.8436147359223	-45425.163999949495	526.242232197715	0.45543243599332767	0.9504577560580211	0.03613513341044412	0.342934875096982	0.053395176832745646	0.022278600044738563	0.03892286799543241	1.6424469283484903E-4	1.3817499595649927	7.18629715220625E-5	8.140809017264447E-8	2.050144140585605	-1146.8642754916068	69.39972234105798	69.24489536907916	223.65507573086558	633.3254905505759	2767.2259109101105	642.4735749681842	12	48	7	52	16	35
7200000	-46845.22403661942	-45413.54578344259	-1431.678253176826	-45413.54578344259	529.2393206063994	0.45543243599332767	0.8548404268990809	0.04048197625295617	0.342934875096982	0.053395176832745646	0.022278600044738563	0.03892286799543241	1.6178011126242797E-4	1.3976497790755595	6.931206580772414E-5	1.065664991385924E-7	2.240598786911401	-1145.8857081851029	58.776444839399566	69.75427501225454	263.94403092737144	1070.1403266219977	1518.5054586652802	396.978235531723	22	35	13	58	9	33
7205000	-46851.52346942697	-45434.61821817834	-1416.9052512486332	-45434.61821817834	492.8453068970665	0.45543243599332767	0.8548404268990809	0.04048197625295617	0.3356734020443954	0.053395176832745646	0.020999387295060037	0.03892286799543241	1.6880479590363417E-4	1.374648403212299	7.526821384584282E-5	6.311270389135584E-8	1.7986181696654135	-1149.3705954403147	36.81231233716591	66.2604326885312	201.72205483378622	901.7133917910405	810.8082891407889	377.1363498550407	7	45	22	58	12	26
7210000	-46815.19947952918	-45399.85704218746	-1415.3424373417238	-45399.85704218746	482.3931996876966	0.45543243599332767	0.8548404268990809	0.03427685315518957	0.3679017128948982	0.05641929299390567	0.020999387295060037	0.03892286799543241	1.641198745834193E-4	1.4464803685496073	7.256179584179988E-5	7.95834822526279E-8	2.013113621991328	-1148.5876537801191	74.15574985908835	89.9023847882166	321.1978084632296	1026.5712676352105	483.1893993360409	428.2912799019026	24	36	13	67	3	27
7215000	-46841.957185036335	-45405.37629173116	-1436.5808933051715	-45405.37629173116	477.97705612687713	0.4154022646881578	0.8548404268990809	0.03948683012749094	0.3489829226334691	0.05865606154578533	0.02087228435347699	0.03892286799543241	1.6574771318622261E-4	1.392043664253892	7.532475430388463E-5	1.7484409147044206E-7	2.589773993058693	-1141.225859784476	52.772119740804996	79.6677832273684	278.3678649995793	878.7740644830806	900.348095522601	430.0197470658019	10	49	23	49	8	31
7220000	-46867.00598947304	-45419.485458786236	-1447.5205306867983	-45419.485458786236	498.9130638678738	0.4154022646881578	0.787219392634067	0.03899550057429862	0.35578586769474985	0.05865606154578533	0.02107712855380627	0.03892286799543241	1.6237533735022342E-4	1.3852697827777816	7.584795738585341E-5	5.986236036669427E-8	1.6479373936224428	-1125.7150042276655	64.71095635513224	39.096165934651104	277.6309603498631	923.6376470009776	568.8986528328247	378.92503587851314	34	26	25	57	6	22
7225000	-46872.184872467464	-45418.04037258911	-1454.1444998783588	-45418.04037258911	488.6152616061228	0.4154022646881578	0.7241655953930626	0.03899550057429862	0.35578586769474985	0.05865606154578533	0.02107712855380627	0.04229639091282755	1.5769609295119E-4	1.2361797278639406	7.29991154023474E-5	1.4059050248027074E-7	2.382431798410061	-1134.8236926901661	50.627149412018554	60.67761529700747	427.3613942240159	1015.1286816916164	2947.2858508692007	409.4489888120354	30	30	22	56	3	29
7230000	-46886.265663053004	-45418.56145609307	-1467.7042069599331	-45418.56145609307	488.88796826867855	0.4129094215359937	0.7241655953930626	0.03899550057429862	0.35578586769474985	0.05865606154578533	0.023282936180160457	0.04229639091282755	1.5733921500236603E-4	1.3190546306869324	7.527134402267475E-5	9.207536772781109E-8	1.9576281227344408	-1137.5495712405611	35.60740949037034	51.12489862599879	246.5278312693719	1146.3967633330733	1524.6449247392177	311.37419159374525	7	47	20	53	18	25
7235000	-46891.86946175942	-45425.825088114325	-1466.0443736450945	-45425.825088114325	497.74644171634145	0.43281711600565703	0.78845231385916	0.03678689059929967	0.35578586769474985	0.06092869926381105	0.02594866458154911	0.04229639091282755	1.5526361587572202E-4	1.3050344298884535	7.49536899626134E-5	5.216489258739354E-8	1.5502490529069632	-1137.0671912647285	73.75653933552343	70.89605589130613	243.87243006899973	991.2984301961523	683.2713677918177	209.39133876468006	2	55	21	56	18	18
7240000	-46875.909656575976	-45424.47765345381	-1451.432003122166	-45424.47765345381	486.46428142616804	0.43281711600565703	0.938023522607727	0.04879440974512136	0.35578586769474985	0.05085180353677985	0.02642607274686037	0.04123692114499636	1.529491387329297E-4	1.3465388682458788	7.587192661250276E-5	6.505980373637795E-8	1.8114492893348184	-1150.342736741793	59.738454465558746	100.0426829161927	440.22142738087155	879.3620832433028	893.2186767439382	348.4995719832099	14	47	23	68	5	13
7245000	-46884.017824726034	-45432.500298581115	-1451.5175261449194	-45432.500298581115	429.26853564160103	0.43281711600565703	0.9140876836441426	0.040409214277267	0.35578586769474985	0.04934006450639321	0.02642607274686037	0.043712592893070876	1.6162707386057742E-4	1.312521385857724	7.642386722978951E-5	4.305445655380022E-8	1.548477862475534	-1159.7918180136114	58.02209449430652	87.92290069462722	362.1512094470596	1109.750005243052	892.1782932547446	464.2648090509123	29	26	19	51	27	18
7250000	-46882.59663351915	-45428.35359179502	-1454.2430417241255	-45428.35359179502	474.2910566167432	0.43281711600565703	0.9140876836441426	0.040409214277267	0.35578586769474985	0.06138968347392533	0.027911384902111022	0.03710059816446982	1.7539773123197622E-4	1.4717948891379198	7.713998587221013E-5	7.419289725591365E-8	1.7246793933132407	-1158.8697369077445	54.65472483807209	78.76385378147661	181.1022670558026	498.5158714991471	989.2819448611309	561.4855284940613	24	32	1	11	72	30
7255000	-46865.099556282286	-45442.37326300621	-1422.7262932760805	-45442.37326300621	457.3262357136008	0.4501733784477958	0.9140876836441426	0.040409214277267	0.35578586769474985	0.06138968347392533	0.01598010636449265	0.04660335221632845	1.7187356500229288E-4	1.5792835114541823	7.470756187635504E-5	5.474505880218623E-8	1.6384763841156982	-1145.106862328644	41.11128231577428	68.95434292016809	349.9538762728081	975.5880143574128	977.5768231998759	253.61100580425492	4	54	9	41	36	26
7260000	-46853.996666189625	-45421.95794419407	-1432.03872199555	-45421.95794419407	451.13460505189244	0.4501733784477958	0.822009161179006	0.040409214277267	0.37104964264532925	0.06138968347392533	0.018322251206949136	0.038595224359086806	1.746413816505528E-4	1.3904631058005839	7.66280407289327E-5	2.0044119770731305E-7	2.7235785520789895	-1144.1617389907321	66.02206358044442	80.434648073045	375.8053856463666	846.5991551601405	1018.4698156522481	171.90367864601902	17	43	8	17	57	28
7265000	-46851.54863421897	-45424.67639847776	-1426.8722357412107	-45424.67639847776	429.34918716394395	0.4190711879466586	0.822009161179006	0.040409214277267	0.36403310985438636	0.05718732174484351	0.022013803608728233	0.038595224359086806	1.6802281695689331E-4	1.4096834870815231	7.253044988660732E-5	1.3411095700547703E-7	2.328865778753189	-1143.3013054328321	72.95455328685128	61.96941348101851	351.12780002792357	481.8631346756406	1021.9065283341416	343.5345082595688	4	56	1	3	77	29
7270000	-46846.78399331283	-45422.71661663577	-1424.0673766770583	-45422.71661663577	467.6689879938569	0.4190711879466586	0.8082796554538274	0.040409214277267	0.3725479369103682	0.05718732174484351	0.02266728774964022	0.03714165953231133	1.732500658494886E-4	1.4891151298478833	7.560423379180958E-5	9.429970803241267E-8	2.059095929518811	-1145.5080729842073	259.7530014225913	70.25989833983552	240.57742008566856	1011.6969039132472	1000.3231645796261	351.3491657290171	5	55	3	1	79	27
7275000	-46846.7359966359	-45421.00076117899	-1425.735235456909	-45421.00076117899	464.44441774424763	0.4190711879466586	0.8249942482406466	0.0378806837118341	0.3725479369103682	0.06052960777700735	0.017582173582824174	0.03714165953231133	1.6607684461620548E-4	1.4246239200828192	7.207470517560715E-5	4.4218450413092804E-8	1.577012337626417	-1155.8160603386993	29.512064637370266	81.7679462561447	146.9116899699418	663.8261731335313	898.4923104858512	339.8772832309194	12	43	6	17	69	23
7280000	-46858.470615439466	-45424.237818030975	-1434.232797408492	-45424.237818030975	448.2573270328882	0.4190711879466586	0.7303449271096368	0.03617157220850632	0.36620451265151366	0.06052960777700735	0.023131364002789825	0.04640377518231362	1.718991785134189E-4	1.405738243629981	7.675161180243521E-5	1.5212904986234187E-7	2.401602781593703	-1149.2451526770176	51.48070032824831	83.69132517762675	237.0859360037129	973.6769653816472	770.2775270530148	441.45924014635136	16	39	10	28	48	29
7285000	-46855.85199747272	-45420.30362120448	-1435.5483762682318	-45420.30362120448	478.3707287300954	0.4190711879466586	0.7303449271096368	0.03617157220850632	0.36620451265151366	0.06052960777700735	0.023131364002789825	0.04247658615374951	1.6307913317122185E-4	1.37635722209847	7.375314497734867E-5	7.173409852068472E-8	1.92091703025723	-1150.6898513973745	24.59178882234908	91.52319109140909	276.6492586466328	821.4628259729759	992.0082296895915	318.70336318926627	15	36	8	30	58	23
7290000	-46867.081126315774	-45425.399005405176	-1441.6821209106013	-45425.399005405176	475.95620580085136	0.4190711879466586	0.7303449271096368	0.03617157220850632	0.3668165893238764	0.06052960777700735	0.025759289101992836	0.04802986020312841	1.6080392553422445E-4	1.341406056806355	7.184823513558522E-5	5.234002159917475E-8	1.6760346124084606	-1157.1770749564341	70.46611352590432	97.34348440651512	222.3122580038078	464.7366125199881	905.2733186586767	357.4851156068931	9	46	4	36	53	22
7295000	-46852.99860991557	-45425.5479345588	-1427.4506753567664	-45425.5479345588	482.40494134378645	0.405973939976831	0.7381595298448491	0.03579835452947403	0.3668165893238764	0.05375645856253956	0.025759289101992836	0.04802986020312841	1.5716954367698166E-4	1.3481056443024437	7.157225133050691E-5	5.6755058682905245E-8	1.784848655872793	-1138.0797459646988	36.06512309835546	58.76359717582269	227.8751504163054	664.3064579305913	1038.4808403256657	426.2888747762919	11	46	7	26	58	22
7300000	-46843.97203591331	-45415.02265667968	-1428.9493792336384	-45415.02265667968	497.9107523348649	0.4110047846052788	0.7381595298448491	0.041471131317692554	0.35892552423158197	0.05375645856253956	0.020027923503052856	0.049091556739916414	1.5393211125475572E-4	1.3782678975031377	7.003195452482135E-5	6.506271998895429E-8	1.8338774024447233	-1137.3000750866013	38.743744930663375	71.90634044631156	137.17880079752936	601.6698284185198	972.9945072511356	388.6673049666692	6	50	5	58	29	22
7305000	-46856.4473593155	-45406.700185633876	-1449.7471736816233	-45406.700185633876	468.3236277074546	0.4110047846052788	0.7381595298448491	0.03892964411968612	0.35892552423158197	0.05375645856253956	0.024884014425744554	0.04344091662986004	1.527573275932253E-4	1.4981460457552933	7.25797708106494E-5	5.9131404959463215E-8	1.7483277004819529	-1146.844030710611	65.97460385039585	46.55336279815332	205.68415910400074	552.9550450608957	1382.5996381195207	418.42732201764807	22	39	2	33	43	31
7310000	-46824.82646094436	-45400.25276026413	-1424.5737006802317	-45400.25276026413	474.3042352013287	0.4251526995536649	0.7558150049181561	0.03732145876781671	0.3523244138160334	0.05375645856253956	0.023458263136756287	0.03954812522117111	1.580406769162479E-4	1.3920161465770948	7.392947489661654E-5	4.9003247544796214E-8	1.6431616220830005	-1134.2509514468782	66.11743697906316	66.90364154625077	551.2524408491978	604.716845862967	963.8416862215581	302.50321438337244	43	18	12	11	63	23
7315000	-46878.11219067373	-45410.08842042853	-1468.0237702452023	-45410.08842042853	466.4299321308545	0.4251526995536649	0.7558150049181561	0.03806317452707333	0.3523244138160334	0.05375645856253956	0.019893338220647188	0.03856575375117089	1.521656199638991E-4	1.3146749792069554	7.272445101877973E-5	5.289021456502455E-8	1.6106169542231386	-1145.326858636646	62.78392535315334	129.66595681938	572.8252207063578	1367.8064286999904	905.4778896557089	675.1499107031341	51	11	32	1	48	27
7320000	-46905.08819283712	-45433.70535895897	-1471.382833878149	-45433.70535895897	468.61856492003466	0.4251526995536649	0.7806765841115406	0.04512525469323837	0.3523244138160334	0.05375645856253956	0.02548123094111559	0.03856575375117089	1.486616381582611E-4	1.3222495682414956	7.36641797608141E-5	5.964748242646234E-8	1.7201654839469755	-1147.2676000188476	72.21244993690317	316.2581930778996	780.0014728288364	380.10289401600784	967.9401175823306	692.8937999281452	62	6	62	7	8	25
7325000	-46882.77336872538	-45417.46249386519	-1465.3108748601917	-45417.46249386519	462.7374592406532	0.4251526995536649	0.7806765841115406	0.04544931099040447	0.3523244138160334	0.05375645856253956	0.02591610306816253	0.040103220811922385	1.5279530933997088E-4	1.37804803862073	7.463533677378768E-5	3.598201667663098E-8	1.4339776515993183	-1150.9771747624973	65.37133249512252	166.1465628724897	1028.7849364552847	1139.407459011578	633.9392139696962	87.72770430338528	59	4	46	35	24	2
7330000	-46897.12035614115	-45404.06637076482	-1493.0539853763332	-45404.06637076482	458.3450162507753	0.4251526995536649	0.7906685254526103	0.04544931099040447	0.362887756596504	0.05375645856253956	0.021236138455215485	0.03912551975311518	1.4790203233913508E-4	1.3110635401400914	7.286276398958685E-5	5.608067325294724E-8	1.713874664797941	-1152.6945530722555	74.16628841060582	392.68484089136086	1436.2550180439757	827.1772827098715	780.1053689381959	277.8708732693716	61	18	6	43	40	2
7335000	-46885.124538291944	-45418.01078021084	-1467.1137580811078	-45418.01078021084	489.25340597138353	0.42536962872374917	0.7778708979986856	0.04544931099040447	0.362887756596504	0.05007595247427477	0.021236138455215485	0.04541449779570656	1.5419306996658036E-4	1.2735329006490903	7.469447360097055E-5	5.1036085963689096E-8	1.6137379461763135	-1145.6922185745414	71.06899720633858	476.45132864994383	879.777823340408	1664.8733134596932	704.0478523516723	258.2943346214678	61	14	45	17	27	6
7340000	-46867.453399979204	-45419.16698485331	-1448.2864151258898	-45419.16698485331	473.9130713607948	0.4190394044260386	0.7778708979986856	0.04497523047065096	0.3473726994018621	0.05007595247427477	0.02046897361028524	0.04541449779570656	1.5649351150714283E-4	1.2454747483825526	7.229240877981241E-5	6.418677079897198E-8	1.825269319548883	-1141.8684169070018	65.4975946395818	112.82810527860177	686.8435613060302	1555.7027191085426	622.7864522681135	60.13235145319058	59	2	47	31	29	2
7345000	-46893.03423946181	-45422.96637115906	-1470.0678683027515	-45422.96637115906	521.4346076659812	0.4190394044260386	0.7480887763668221	0.03210666730149452	0.3636553592807394	0.05975035010595553	0.02087211936094417	0.04541449779570656	1.4930750633483696E-4	1.2846631512275477	6.841383416548461E-5	4.1790353898590105E-8	1.5767663646139158	-1157.322362394316	71.37010160622793	342.95484112268906	560.6244159372285	1294.1454663557538	361.47746848043033	495.63499949065596	58	3	43	46	9	11
7350000	-46881.00573689725	-45419.001453586	-1462.0042833112489	-45419.001453586	568.5399407498351	0.4401626138333798	0.8243816305230576	0.045448864984803064	0.3636553592807394	0.05975035010595553	0.02108157770070958	0.04541449779570656	1.519561820135252E-4	1.3455278018574626	6.866351816625572E-5	6.244837061295334E-8	1.8586745401728852	-1166.3889810797245	73.09998078526763	219.10352112576635	521.7611059121336	1073.524782486914	581.6222513418079	248.26554931176872	60	1	18	61	9	21
7355000	-46874.68230258746	-45408.1518461359	-1466.530456451562	-45408.1518461359	521.205310755718	0.4401626138333798	0.8243816305230576	0.047306752560911734	0.3636553592807394	0.05101041525306095	0.018057490739347926	0.04479001909397515	1.50204225684969E-4	1.3355110044622949	6.769941187688193E-5	4.313956295968685E-8	1.583679190758011	-1164.224295113971	83.24005503644693	452.37545613787796	698.2412363181097	1313.1126209654233	590.4207586012473	280.87732180320495	59	8	29	39	15	20
7360000	-46865.89710539642	-45407.89696566253	-1458.0001397338945	-45407.89696566253	527.4207128628715	0.45871100092873235	0.8243816305230576	0.03105823542729869	0.36886122843649244	0.05101041525306095	0.01795464664726627	0.04479001909397515	1.424514521344107E-4	1.254065827531684	6.599764793849714E-5	3.735882704109981E-8	1.5814607334996194	-1156.8260631095116	48.80650141496196	63.44371933386515	629.6833413511073	1157.3529784837922	802.6272869813216	794.9802331269127	36	24	40	45	10	15
7365000	-46911.978796447416	-45433.51520238316	-1478.4635940642527	-45433.51520238316	532.8211218025476	0.44360980763701485	0.8243816305230576	0.03105823542729869	0.33611279441578107	0.04929892591470607	0.01795464664726627	0.04341852162846628	1.5050494994129921E-4	1.3289599195455855	7.018346249827929E-5	8.524979462222972E-8	1.9562883832627211	-1155.9303588134067	58.44494132403423	104.34415180340858	754.9514398263751	1304.0151431519264	396.6870268320935	146.66759286670717	40	22	38	58	9	3
7370000	-46872.32752137158	-45408.09799189916	-1464.2295294724229	-45408.09799189916	515.9713147732052	0.44360980763701485	0.8325702494858834	0.03641857763560323	0.33611279441578107	0.05665380220496429	0.02053698347769399	0.050681289773583826	1.511191456351399E-4	1.363451563732484	7.04863537656171E-5	9.133138424718436E-8	1.9517266966902787	-1139.5462098525888	65.1100875447833	102.81976570594782	484.3315333143359	916.5091841936215	510.77858154540246	628.8667023292533	56	7	11	69	14	13
7375000	-46903.29204380589	-45408.239824543845	-1495.0522192620501	-45408.239824543845	508.5426674208155	0.44360980763701485	0.9423016426803422	0.03641857763560323	0.3521560770907418	0.05963024172446556	0.01877385274335621	0.03211677884527556	1.5385883895010274E-4	1.4365689397136963	7.436556376593744E-5	1.2925766624540483E-7	2.0461620944242878	-1142.0260367411418	70.35159494549642	222.31482816516967	479.00513239843116	1079.887961806286	2528.871011320733	507.94276279951276	63	3	17	46	18	23
7380000	-46861.582298980145	-45412.373556261264	-1449.208742718884	-45412.373556261264	553.6234678006248	0.44360980763701485	0.9423016426803422	0.03641857763560323	0.34455626686475277	0.051228674498664306	0.01877385274335621	0.04701493087347653	1.4308197354001893E-4	1.3637391633094669	6.804135251276602E-5	1.4586578156258794E-7	2.6293535880703347	-1141.5484984093462	55.304110392486706	265.2478685226553	771.2426000921673	855.6969017568512	511.27010987073487	762.2159995339591	61	3	25	65	15	1
7385000	-46857.62692138209	-45413.77141913942	-1443.8555022426751	-45413.77141913942	521.6892048477617	0.44933918929796757	1.012634972488085	0.03825969751046245	0.34455626686475277	0.051228674498664306	0.01877385274335621	0.04701493087347653	1.5593975195521493E-4	1.3897488627728094	7.441895198314194E-5	2.398416860797587E-7	2.9257159821496055	-1143.5128733287515	65.03676576882475	279.96103492956684	612.2595721353016	892.9560358352436	320.5757320257493	220.9746558276852	61	6	13	79	8	3
7390000	-46871.21258088729	-45402.98400303984	-1468.2285778474477	-45402.98400303984	518.5163696891444	0.4554198142421696	0.9697058815255106	0.044367517344545096	0.36195453808100025	0.05574459536766859	0.01877385274335621	0.04002734960035311	1.4910180102599565E-4	1.437026947680332	7.275047725838472E-5	7.720007410376981E-8	1.8520170060230157	-1149.0929933431707	86.65602991328916	503.53302749965127	1776.3840488291294	1285.5494524682601	242.05162212147368	367.1760402212571	58	29	11	51	13	8
7395000	-46865.323695558356	-45401.145872062174	-1464.1778234961846	-45401.145872062174	498.3907410323687	0.4554198142421696	0.9697058815255106	0.044656002106471374	0.35312617923466816	0.05613763576878385	0.01877385274335621	0.04599712638134531	1.4918219046031273E-4	1.3362916858736111	7.266182940793075E-5	1.2128855962610056E-7	2.1247586449794253	-1128.8184417916925	70.366531376686	265.09159113661957	1177.8815581952301	1017.4379062017296	460.69187253187897	245.60577984515166	63	25	15	43	15	9
7400000	-46873.68387973116	-45412.15640161758	-1461.5274781135772	-45412.15640161758	615.8830760364626	0.4554198142421696	0.873586576143348	0.03306064238056639	0.35312617923466816	0.05473051798135327	0.01877385274335621	0.04599712638134531	1.430134359800668E-4	1.3124382653759445	6.681540577855788E-5	9.160380005603627E-8	2.065813960569896	-1133.716803990806	68.44617474431216	244.37488499291277	1611.112980257125	983.4652792335847	497.9025053257331	143.0876288619011	63	23	18	40	24	2
7405000	-46876.46084323595	-45404.266064721385	-1472.1947785145692	-45404.266064721385	590.6282219392002	0.4384202665879824	0.7916850762607694	0.033540593206817855	0.35312617923466816	0.05718737059815905	0.01877385274335621	0.04599712638134531	1.473601152131389E-4	1.286737783807575	7.109348551817092E-5	6.616616652951089E-8	1.7327307652974002	-1141.296761778517	85.56309403074972	197.73552453192187	205.25646260929534	1082.0640414605843	458.7546335032105	565.914409462527	60	6	14	57	17	16
7410000	-46879.21487617202	-45398.586978854546	-1480.6278973174728	-45398.586978854546	617.8945618908567	0.4384202665879824	0.7916850762607694	0.033540593206817855	0.35312617923466816	0.05719160524365314	0.018346856917142777	0.04810438114152559	1.4167008581702923E-4	1.2897709995504463	6.838369434887535E-5	4.4970735674918226E-8	1.5403068687135286	-1147.130715286081	69.83613593807358	201.4372425164924	474.3940645205451	964.2833339018558	249.2501719545052	484.0024848527295	58	13	7	72	5	15
7415000	-46891.21653944934	-45404.36669200936	-1486.8498474399844	-45404.36669200936	549.178861853646	0.4365900817915227	0.7916850762607694	0.04166383283661136	0.35312617923466816	0.05765206229871443	0.023335957940405	0.03883100692542547	1.4515677842760644E-4	1.2343995837959925	7.040843251515407E-5	6.314055550163664E-8	1.7239952852548743	-1153.668338212705	65.27472567787623	128.8397436961816	419.27637871745407	912.5656686818588	627.9454466098205	430.6843001833115	52	17	6	49	23	23
7420000	-46920.25360040756	-45419.52611543033	-1500.727484977229	-45419.52611543033	612.8915480564026	0.4365900817915227	0.7842912622047604	0.039685095402856134	0.35312617923466816	0.05765206229871443	0.017807111770234328	0.037243561698444005	1.434462270512527E-4	1.2826752706152753	6.953034413107474E-5	4.308627053332011E-8	1.5092078848647863	-1159.407449927035	104.44205906305876	94.8210994785773	367.21409324933165	545.0325983007568	1590.7055144364826	380.90225385607505	38	29	6	15	46	36
7425000	-46892.08132679535	-45405.58576418866	-1486.4955626066856	-45405.58576418866	573.06570357052	0.4292158152784256	0.7912822469439513	0.039685095402856134	0.35312617923466816	0.05065561942714927	0.01862619698202407	0.037834197850424675	1.4830643310536037E-4	1.2367285487754756	7.324534150791476E-5	5.0319911665723094E-8	1.6745205044701441	-1173.0001323300878	105.41778414317945	156.78341633601192	452.46056232069355	649.0457751037319	1357.0524985951179	487.5379937704323	55	11	13	11	51	29
7430000	-46917.248555801474	-45426.001298544084	-1491.2472572573913	-45426.001298544084	592.1789532633699	0.4292158152784256	0.7818295972581172	0.040010374815773075	0.35312617923466816	0.0600655006755618	0.020830503951215697	0.0447435668837642	1.4709237300229524E-4	1.271442043740674	6.867416534911193E-5	3.9951622667772305E-8	1.5648201613108694	-1188.6166843609005	145.98717619903098	256.8130189879158	440.7221845792927	1510.4759747581109	1228.757916193755	519.2349816911177	60	5	14	4	63	24
7435000	-46880.715298603885	-45421.00896122493	-1459.7063373789588	-45421.00896122493	593.0895879823241	0.4292158152784256	0.8088271346143292	0.04479442215521655	0.3693793918814241	0.0600655006755618	0.020830503951215697	0.0447435668837642	1.4578973275547604E-4	1.251471589696541	6.794375044025877E-5	2.648047690074585E-8	1.4623333593831367	-1188.8316436920281	116.63372952453308	128.9287559676221	471.00875441151356	499.36995161845135	1445.0346862719293	391.9946545875655	49	4	14	18	58	27
7440000	-46915.519716106355	-45430.119927210966	-1485.399788895387	-45430.119927210966	585.4395927477708	0.4292158152784256	0.8727117349422586	0.04479442215521655	0.3693793918814241	0.0537377386439244	0.020574057745338544	0.039704697293586784	1.4365154538007293E-4	1.2290453098679563	6.878290883864495E-5	2.6985610437977317E-8	1.3564815884533317	-1176.0655905791427	88.80332672306689	297.88882159848083	893.9008217763084	1954.9460742190633	984.9405047178693	575.4974644281144	53	30	31	9	10	37
7445000	-46906.07565168894	-45400.21696301853	-1505.8586886704081	-45400.21696301853	528.1918713744979	0.4534666892408164	0.9313930509569152	0.04479442215521655	0.343254290590998	0.0537377386439244	0.02153240342265121	0.039704697293586784	1.4040852191821182E-4	1.3289770451636087	7.03861460574118E-5	2.7647706290243634E-8	1.3879492129752427	-1189.4493628296025	133.44961907337105	345.3278477755042	789.887527642776	1223.868494505653	2794.4239512312124	571.1585637299886	53	31	16	30	6	34
7450000	-46893.11358653056	-45410.150907511255	-1482.9626790193038	-45410.150907511255	553.8993936044308	0.4534666892408164	0.9313930509569152	0.04479442215521655	0.359081885136889	0.0537377386439244	0.02153240342265121	0.039704697293586784	1.3421061513527695E-4	1.2614997730468773	6.607620624191814E-5	3.817168197202036E-8	1.729001582555336	-1188.794093529822	83.99763741355096	418.79446332511594	945.8531182313645	1325.1606444418728	1665.8262988780139	387.69333811364424	49	38	20	3	21	39
7455000	-46883.820845279995	-45410.75624061685	-1473.0646046631418	-45410.75624061685	472.6410812241236	0.4534666892408164	0.9313930509569152	0.04479442215521655	0.359081885136889	0.0537377386439244	0.0218107142932433	0.039942910490555775	1.4491517263018555E-4	1.3134339239865518	7.102143347534912E-5	4.028250759549496E-8	1.6666423074606596	-1183.9791174526958	95.41826653476028	542.2659586162976	1395.3097801035044	1086.3086945106998	545.2726286597951	348.1560519900208	50	32	43	7	22	16
7460000	-46890.898250331345	-45403.47998643987	-1487.418263891479	-45403.47998643987	582.2556175809001	0.4534666892408164	0.9340081463942591	0.04056092887514838	0.359081885136889	0.0537377386439244	0.019842218348938286	0.039942910490555775	1.3928582237543075E-4	1.329120394946879	6.546798602459863E-5	4.5196392832899034E-8	1.7549473857259912	-1187.1574215390588	132.52850015364388	493.45618240793846	1404.5904534706444	617.5030553537725	246.9174981453129	513.536871371355	52	33	43	32	1	9
7465000	-46894.58567042447	-45416.98426220163	-1477.6014082228423	-45416.98426220163	607.2714694171593	0.46356554494356855	0.8394914523095358	0.03890615642490192	0.3506508383622287	0.0537377386439244	0.0230547279046044	0.0374033271500836	1.3623730360459957E-4	1.3510596300936244	6.342340309998839E-5	5.166044355607214E-8	1.958235156429757	-1191.5205742606638	105.98765947902913	484.19872956948245	1717.6907340836055	542.1970090404072	534.9174560299376	106.0895851477843	52	28	47	24	17	2
7470000	-46897.99495027086	-45427.460957434225	-1470.5339928366411	-45427.460957434225	550.1035019687188	0.46356554494356855	0.9792445330670754	0.039777710087647564	0.3506508383622287	0.058996087151794704	0.02630993108524211	0.043734447585709796	1.3678724996156203E-4	1.3228277420424766	6.243060679883561E-5	3.846686261032127E-8	1.7902339634545346	-1196.424344816111	97.47949890274764	482.76431255241283	1744.0405905854504	585.4744624659406	164.33956045533955	109.04719921013066	51	32	43	42	1	1
7475000	-46916.10741897358	-45423.801279106156	-1492.3061398674224	-45423.801279106156	613.22587838676	0.4452036354619207	0.887683126104966	0.039777710087647564	0.3506508383622287	0.058996087151794704	0.02630993108524211	0.03798795944358298	1.3395346310958635E-4	1.3421068154722653	6.128910679943034E-5	3.5949439246833604E-8	1.7038437893485334	-1209.7703099512187	113.55915745090734	431.4233525993372	1206.257427100068	592.7435180206675	816.2510013025538	384.64349871150546	51	33	44	18	4	20
7480000	-46913.49172137618	-45425.99545052501	-1487.496270851168	-45425.99545052501	560.4738338742466	0.4452036354619207	0.887683126104966	0.03241080715191219	0.326946694325724	0.058996087151794704	0.024229648651873572	0.037696971997559836	1.353513860868805E-4	1.351465377151862	6.10457843256704E-5	3.634666440984518E-8	1.7085926188702503	-1208.8354282839948	134.68602492571284	586.8605085125129	1707.6935783533154	961.4011713860573	679.8127223207058	479.7998054031905	55	28	44	6	29	8
7485000	-46899.44969218787	-45408.93486312803	-1490.5148290598363	-45408.93486312803	575.681165271158	0.4358053253336344	0.887683126104966	0.03798364012072372	0.326946694325724	0.05747050774566634	0.02447628051369904	0.037696971997559836	1.3723396731192336E-4	1.3559575534122923	6.316577062443012E-5	4.334311305567999E-8	1.7443289066638379	-1201.3124853163213	101.91496154567874	475.167065608925	1250.8665378194214	546.3783293456397	1398.966243332871	403.21010504591754	51	25	63	3	6	22
7490000	-46890.75035430032	-45401.63809093514	-1489.1122633651764	-45401.63809093514	491.4804007327802	0.4358053253336344	0.8623286594173375	0.04217517969803752	0.35854033772377614	0.05747050774566634	0.02447628051369904	0.037696971997559836	1.305393122368561E-4	1.3930029642846684	6.083099426730108E-5	2.766216437492582E-8	1.5232448211747922	-1195.1060730524216	123.1187300141847	635.6166480356175	1885.5285686005666	2469.623677210897	1986.5989175105315	456.62547583283464	56	26	32	3	19	34
7495000	-46912.08513095872	-45404.90348621872	-1507.1816447400024	-45404.90348621872	504.6538889874877	0.4411724699247887	0.8623286594173375	0.04217517969803752	0.35952447298532625	0.05747050774566634	0.02348823221981222	0.04032295572323161	1.3063709481574568E-4	1.3025559637178452	6.21572262326625E-5	3.669444920696955E-8	1.6763551071153762	-1198.6809411519023	110.98995910847746	325.8312268828272	900.6894543966124	1767.6090345241525	1255.7321522649054	434.47282182761836	55	22	14	8	39	32
7500000	-46875.43107127857	-45399.64603981344	-1475.7850314651264	-45399.64603981344	508.9829905642604	0.4411724699247887	0.8623286594173375	0.04217517969803752	0.35952447298532625	0.0537714517176661	0.02348823221981222	0.04032295572323161	1.3599601229515393E-4	1.3705526625748181	6.400865380069387E-5	3.2845866121563904E-8	1.632293326029844	-1192.0947069316512	122.31025642429908	514.1001302168526	2358.50340584818	1530.7181687681732	1457.9269813657631	397.42198222768417	56	30	7	23	28	26
7505000	-46867.87436034776	-45381.8896085763	-1485.9847517714636	-45381.8896085763	506.1441798818802	0.4411724699247887	0.8623286594173375	0.03210611376658932	0.3738454247591787	0.04533137876002069	0.022240892777201607	0.04394895013279584	1.323151802039531E-4	1.4241539694710623	6.177506357761042E-5	2.9320882230965553E-8	1.5576761907691317	-1198.0507025201152	89.56702321281102	353.6468544412703	1078.7482241718326	988.7589347933214	1247.319239886933	410.3870677464632	53	13	14	15	58	17
7510000	-46932.75120590503	-45440.02915775121	-1492.7220481538184	-45440.02915775121	539.5984218462675	0.4413989881361971	0.8882707551241414	0.042126012339636365	0.3056829386446611	0.04882458175181989	0.026915255643005405	0.037356138977924315	1.275310564219994E-4	1.2362951666116238	6.243041284483105E-5	2.0168721190387973E-8	1.32507812629496	-1192.2727177195793	56.86208751864602	100.35693771642674	219.44543390960604	489.4257294866462	1523.3191014123418	474.9116252634877	37	15	9	33	49	27
7515000	-46905.38242201863	-45391.8695734268	-1513.5128485918306	-45391.8695734268	515.5880776403794	0.4413989881361971	0.8882707551241414	0.039908178843685596	0.39601469392535227	0.04882458175181989	0.026915255643005405	0.04499056712670557	1.3323039978851972E-4	1.2555447573114178	6.594615964366608E-5	2.9308842838786152E-8	1.4149525378052765	-1182.706516778707	84.79583568955606	333.54891953126446	388.0752920406032	688.80009936746	1386.7621607379897	343.3786885180381	53	2	7	24	58	26
7520000	-46910.97789745435	-45417.49520925826	-1493.4826881960882	-45417.49520925826	458.0890599372226	0.4413989881361971	0.8882707551241414	0.040600802910056216	0.39601469392535227	0.04882458175181989	0.02801188969735259	0.04499056712670557	1.3986480739146864E-4	1.3026664559918877	6.753669694019784E-5	3.0495448627099426E-8	1.4463158592232195	-1185.412793826369	105.02705647888845	143.94220757162	420.8015110293835	1059.6905419965601	1419.139082161364	386.1494311853708	53	5	9	23	55	25
7525000	-46898.92124053006	-45407.00030504115	-1491.9209354889097	-45407.00030504115	448.28523926061035	0.4168275597579565	0.8106838353474588	0.040600802910056216	0.39601469392535227	0.04882458175181989	0.02538139315030162	0.04499056712670557	1.3897787993370528E-4	1.3464545064133775	6.458475649640639E-5	2.3159818642205222E-8	1.3530034414215293	-1195.368037016747	90.7349327391581	331.4004096997044	1219.6142807610668	1622.7725471972792	685.5144894914165	456.34726876472337	55	8	23	41	18	25
7530000	-46900.419353352634	-45411.33624229534	-1489.083111057294	-45411.33624229534	447.5330687566086	0.4168275597579565	0.812751821385654	0.03511189023252532	0.39449451961346904	0.05052520196331959	0.019186083467878874	0.0462917562967152	1.3719265058509706E-4	1.3583331246260206	6.546749004628566E-5	3.09719040201067E-8	1.4814220618116527	-1181.8517027238734	112.4176538108485	158.76294959828752	420.7065036545508	1188.544419749524	1441.955390133711	334.96918007672673	56	1	13	41	28	31
7535000	-46886.23057201695	-45399.575339072784	-1486.655232944172	-45399.575339072784	478.7036065516011	0.4187964694727884	0.7778923471300114	0.03858486435167464	0.3605622528285649	0.05052520196331959	0.019186083467878874	0.0462917562967152	1.4371178570819459E-4	1.4038569524410076	6.757519514493475E-5	3.122457700461663E-8	1.447983818869853	-1170.1179454791072	67.34745158773595	272.2594373324135	1343.4767590282506	1212.859489613436	784.8133617604578	379.840136969525	58	7	22	58	3	22
7540000	-46895.83187892845	-45430.049215979816	-1465.7826629486362	-45430.049215979816	440.1354757216493	0.4187964694727884	0.7778923471300114	0.03858486435167464	0.3389305896777738	0.058059544295115346	0.022249804014814172	0.03730778426926716	1.40139052633029E-4	1.30379175772614	6.666754650689574E-5	2.3516119604390035E-8	1.3827663133424914	-1175.2117819939276	88.2512348616732	162.1715610032902	804.2071395099168	2160.9334931806566	1344.8848608354785	247.61013306054141	59	4	43	28	13	23
7545000	-46897.2836233253	-45419.15618524815	-1478.1274380771458	-45419.15618524815	449.6792398343597	0.4187964694727884	0.789242418966491	0.03548319516901519	0.3389305896777738	0.04644833806753775	0.022249804014814172	0.03730778426926716	1.5098172773490452E-4	1.270119823090416	7.026426742563433E-5	2.548182142568031E-8	1.3235188302672012	-1182.667156243232	82.36091731800792	153.30914842176531	534.3595568361865	1655.4403325940227	1156.990928615628	263.08587747392966	55	4	31	39	18	23
7550000	-46883.62163457175	-45399.53647980972	-1484.085154762025	-45399.53647980972	441.53185128427253	0.44645931425679153	0.8379494350958608	0.03548319516901519	0.3389305896777738	0.053678666320231064	0.022249804014814172	0.03730778426926716	1.4315176318580746E-4	1.289234454738435	6.804410617611113E-5	2.7627797386535127E-8	1.359800681569297	-1164.0848137508228	66.75415147236208	115.51710836961564	616.4221873563923	1395.3728289244523	1594.0453064078515	235.7453176212019	57	1	22	25	37	28
7555000	-46898.877897921906	-45405.501581026314	-1493.376316895594	-45405.501581026314	445.2562856073809	0.44645931425679153	0.9364439196608212	0.03548319516901519	0.3620418611824882	0.053678666320231064	0.022518155071920228	0.046422831033085026	1.4445501921221782E-4	1.292128100009393	6.793660991651659E-5	4.6885658189020806E-8	1.5709610901044262	-1163.5060416075776	70.08993158646548	129.62669603204037	208.79285606183976	660.9879000523771	1352.421909722309	424.7284049364288	56	2	11	15	59	27
7560000	-46908.216606896065	-45421.171019729074	-1487.0455871669878	-45421.171019729074	432.79533219173055	0.44351814866438233	0.9364439196608212	0.03548319516901519	0.3620418611824882	0.046530390945426346	0.022518155071920228	0.045834132718524656	1.370383001889765E-4	1.2753781280492995	6.61102996216675E-5	6.275920804228723E-8	1.9408362773329437	-1169.547183052268	60.73812701718633	67.32330132167921	276.11754717545045	329.1800396169268	1118.9315308184214	467.14092371532274	49	5	16	5	64	31
7565000	-46897.28188525584	-45398.8137783617	-1498.46810689414	-45398.8137783617	436.4997101172899	0.466151231019092	0.9364439196608212	0.03167302706676814	0.374060735961134	0.06277582214261049	0.0244340043546505	0.047090633823046686	1.409652453960398E-4	1.3396882162503383	6.44618480500004E-5	4.6954655255241525E-8	1.644733311196639	-1170.5749351833053	71.75137663511373	66.76495926100323	162.70943197564	511.3864371185567	2113.0224261885382	464.12247179136136	42	17	1	17	60	33
7570000	-46857.49996881382	-45386.61058919214	-1470.8893796216812	-45386.61058919214	473.5061133163472	0.4587290971774286	0.9364439196608212	0.04529132123629621	0.374060735961134	0.06277582214261049	0.0244340043546505	0.04021906480345563	1.438998164018294E-4	1.2842865281861207	6.485494386924768E-5	3.240003818645519E-8	1.4632644409734823	-1163.057287345056	57.68937468082544	60.75989101251796	424.7779682289043	853.8036827161824	1700.353191041831	615.999420687735	29	29	5	21	51	35
7575000	-46899.76781941926	-45407.96035538826	-1491.8074640309992	-45407.96035538826	497.1204621799791	0.4587290971774286	0.9364439196608212	0.04754830334561834	0.374060735961134	0.0586274256932532	0.0244340043546505	0.04021906480345563	1.377660325851203E-4	1.255590715203146	6.298138246149935E-5	4.678437865692427E-8	1.643133748544905	-1161.333507692433	59.012214145002005	58.060344621725456	137.0455908660174	887.8274128924853	1329.203831802353	281.1791596060886	22	33	6	24	56	29
7580000	-46890.68874890742	-45413.859605141595	-1476.8291437658263	-45413.859605141595	484.8598827516526	0.4587290971774286	0.9364439196608212	0.0391650986570289	0.3724422859630565	0.05158613493063097	0.0244340043546505	0.04021906480345563	1.396645512987136E-4	1.4235031459300898	6.267152983501193E-5	4.4133454485672196E-8	1.6213855551608034	-1158.8117020637733	47.901921157040576	99.22199585087935	83.31568012629619	638.8236917170154	1779.3202022574121	502.0156736912809	49	2	12	41	38	28
7585000	-46860.99032758574	-45404.02861405505	-1456.9617135306876	-45404.02861405505	488.29034504280713	0.4587290971774286	0.9984327243815752	0.03379654546930614	0.3724422859630565	0.05158613493063097	0.025133892356628763	0.04517292791939344	1.403388442248744E-4	1.3994047255302091	6.319566941018408E-5	2.7282287288320408E-8	1.4165366298633038	-1165.360288638212	52.7687010180573	206.08228807636348	495.8310467636675	1151.351096651136	1605.8988583174441	219.0899462259743	45	14	11	33	39	28
7590000	-46863.77697636658	-45407.67669410071	-1456.1002822658706	-45407.67669410071	509.8618349018278	0.42044511947659746	0.8435399458810412	0.042576449547922196	0.3724422859630565	0.05158613493063097	0.024509349040193047	0.04517292791939344	1.3607907961285664E-4	1.407086508896674	6.0775703142524694E-5	3.735755187099239E-8	1.6302860647727466	-1163.3769727842803	66.70485202065397	58.07058596572408	295.36997536960575	1331.3082153389582	1666.0464321143227	343.54040089463183	44	9	22	27	40	28
7595000	-46873.19305447092	-45409.55983705689	-1463.6332174140266	-45409.55983705689	514.8246310164786	0.4346245047764297	0.8435399458810412	0.042576449547922196	0.3724422859630565	0.05940699140176979	0.023053254906945445	0.04517292791939344	1.359745329383873E-4	1.391008527785004	6.199392539922786E-5	4.147794202580638E-8	1.7289754532189887	-1174.399244237575	85.02436335311658	117.72738175626736	239.53685692790145	394.8684725329879	1636.3245466264295	292.2729166949088	57	2	18	2	60	31
7600000	-46887.679173688775	-45399.62655337675	-1488.052620312022	-45399.62655337675	533.7159822261071	0.4346245047764297	0.7998298526708139	0.04592358071073882	0.3724422859630565	0.05940699140176979	0.021811885411768532	0.043001780616539906	1.391839373020878E-4	1.3561593408184036	6.348341064974383E-5	9.110240735991086E-8	2.137469467667171	-1164.4679665485762	91.04110475893799	133.59217845974786	118.16916055664788	430.9393389685814	1309.0054916399476	309.2454625779775	40	11	16	5	68	30
7605000	-46902.6020486898	-45407.49007153123	-1495.1119771585677	-45407.49007153123	539.0494261566201	0.44330632445019574	0.9114976395019785	0.04592358071073882	0.3724422859630565	0.05940699140176979	0.02295295806743955	0.043001780616539906	1.442977309376589E-4	1.3952531268853618	6.566088155067225E-5	1.0698635570219347E-7	2.1546076543698076	-1167.7666305283035	95.27113418039836	46.12212352657094	88.19647199788967	289.142024597452	1309.9705430945085	346.66163134900376	34	22	6	9	71	28
7610000	-46868.035759609134	-45407.07217342574	-1460.9635861833985	-45407.07217342574	521.0337118670633	0.4298251253636004	0.8729624841926799	0.03298662652672904	0.36289175560376696	0.05940699140176979	0.02295295806743955	0.04335457583727724	1.3713730749378612E-4	1.458980567146144	6.235741803075205E-5	5.671106366716213E-8	2.0667737327063245	-1191.5533563591798	87.46566706304756	67.76941725897434	204.93384513153617	967.6774675212373	1357.7131290517204	475.9839548015183	27	26	10	13	69	25
7615000	-46841.8885862142	-45387.66756388512	-1454.2210223290765	-45387.66756388512	580.4034049807196	0.4298251253636004	0.8729624841926799	0.04046790741945343	0.36289175560376696	0.05940699140176979	0.02295295806743955	0.04665044529064591	1.4400196596852283E-4	1.4299379655726754	6.392766920978051E-5	5.0517814244029236E-8	1.8799574875479543	-1181.329321711381	76.83170149825503	75.92053989860298	149.88992274119056	1093.014389590856	1906.5461161233427	325.7954345884905	42	11	12	51	28	26
7620000	-46868.93989478466	-45388.502719802964	-1480.4371749816949	-45388.502719802964	540.1956961054243	0.4298251253636004	0.7301934976528948	0.03795177794585106	0.36289175560376696	0.05693204328115427	0.027320771508994642	0.0382988409031551	1.4054438782911928E-4	1.4144087218865218	6.324065321672768E-5	6.036561343065663E-8	1.8783245077382669	-1176.094180024381	64.97819052386059	72.37675065041498	331.48107752537476	1082.57865007633	1794.7002379541243	387.2069152888246	50	9	6	59	20	26
7625000	-46881.574869518714	-45387.2495646567	-1494.3253048620177	-45387.2495646567	574.6980788634029	0.42071647197757234	0.7165768426210155	0.03795177794585106	0.36289175560376696	0.05304842712817085	0.029276794850822255	0.03782890030377923	1.3318577281502619E-4	1.449134445822879	6.008683371872546E-5	5.223884531789566E-8	1.8523196392892725	-1183.607224480923	75.67618757832001	279.8667860634431	825.7570731112688	1471.9698053132568	380.5246401190174	396.2548470527293	57	10	3	75	1	24
7630000	-46872.556527558554	-45400.588874868976	-1471.967652689581	-45400.588874868976	513.6991225435663	0.42071647197757234	0.7492893363735056	0.03840906117847622	0.3530541455194028	0.04980019117428783	0.025873859281107105	0.04221408238427015	1.3621576689609185E-4	1.409766656813432	6.559312584512633E-5	3.653981324829314E-8	1.6875895110147405	-1181.9898168498635	77.42215733349228	58.182348457009134	338.58021225140396	1028.6646606828012	290.43707159467846	400.55227129917927	50	10	3	83	3	21
7635000	-46857.10680527735	-45399.112512891414	-1457.9942923859319	-45399.112512891414	538.4321283044861	0.39887080192219865	0.7492893363735056	0.03840906117847622	0.3530541455194028	0.05388183839847506	0.025873859281107105	0.047702698174288495	1.412593990613013E-4	1.4095743154014795	6.553265007990951E-5	1.2041675111362387E-7	2.680714243091766	-1176.5846013144553	83.96601979175294	274.42840850345425	589.2203520458329	1070.050173238312	1666.9753455894145	557.3166971512163	54	10	13	37	19	37
7640000	-46875.85679227868	-45408.58599991456	-1467.270792364121	-45408.58599991456	574.1960434455463	0.4277128966312452	0.83520190088819	0.03840906117847622	0.3652174774462701	0.05388183839847506	0.025873859281107105	0.04115470667573933	1.3769022116153984E-4	1.362343873212935	6.485434516353951E-5	3.921345523146194E-8	1.7579518767932552	-1188.7871662206835	83.91970088594461	311.9722241040797	910.7823684836109	1599.394131148245	1066.723870856884	527.1051112196362	51	12	50	20	2	35
7645000	-46898.247747338566	-45410.70306280379	-1487.544684534776	-45410.70306280379	596.6091625710498	0.43943451536309436	0.83520190088819	0.03840906117847622	0.38670185648935024	0.058535537194047735	0.020253830210405274	0.04115470667573933	1.3939509381215005E-4	1.4422548365257606	6.452039431744153E-5	7.87367347326179E-8	2.1360478396047613	-1193.124275065143	101.76420907514003	258.6041590644468	807.9682108803466	1472.8754553164351	1631.890325026153	500.63123214401315	57	9	57	5	13	29
7650000	-46872.496302851745	-45417.228051391365	-1455.2682514603796	-45417.228051391365	548.4674418222828	0.45669943371959765	0.83520190088819	0.041143264570087254	0.38670185648935024	0.057808890874785565	0.020253830210405274	0.03972900717581829	1.3367709669586048E-4	1.4643779078680246	6.283872316005886E-5	4.1288628086334787E-8	1.8764001146202498	-1196.241999761782	90.93346940840485	461.3575381350484	1070.5574326606682	3103.8093435327046	2427.3835606121816	472.1152178625539	59	8	55	12	10	26
7655000	-46886.40539663603	-45415.270778346276	-1471.1346182897523	-45415.270778346276	545.0280790165756	0.45669943371959765	0.9996430789717242	0.041143264570087254	0.35185309325430025	0.057808890874785565	0.018532406195437084	0.03841621922508458	1.34834520088112E-4	1.4835005033318123	6.312666381145554E-5	4.685710273752327E-8	1.7813902532379395	-1179.7906945936877	88.69978184586142	449.6643192871992	922.5225679922421	1521.9476210702992	745.2613033029209	530.0244265313852	60	9	52	21	19	9
7660000	-46893.679877021554	-45420.44063781607	-1473.2392392054862	-45420.44063781607	574.9553757229327	0.45669943371959765	0.9469048350628443	0.041897864137236764	0.3719018291580837	0.04964012362846915	0.018532406195437084	0.03930519115314992	1.3174368018533086E-4	1.3435305958722434	6.328867641298665E-5	7.339316247797534E-8	2.207191581493344	-1178.9181789149006	93.4295328262068	278.8403628236337	791.5205534348798	2613.1905039356207	505.27241529526674	552.2796885206192	59	3	64	10	30	4
7665000	-46935.52690916903	-45436.868688990544	-1498.6582201784865	-45436.868688990544	567.7635736037455	0.45669943371959765	0.919438021507226	0.04054038830821985	0.3328066008808432	0.06102162653147878	0.018532406195437084	0.03930519115314992	1.3513393737393106E-4	1.3853644831196097	6.707812233912884E-5	1.4742163694850152E-7	2.825827134763624	-1182.7528278828372	89.0666280569834	194.88765498560662	383.2944446833236	980.7642891573621	496.11368386122837	294.1815683052859	56	3	16	80	7	8
7670000	-46891.59082377099	-45406.57076157919	-1485.0200621917977	-45406.57076157919	545.9637446754825	0.45669943371959765	0.9557175386996573	0.03950879475470134	0.3328066008808432	0.04895077003774363	0.023610493790556332	0.03930519115314992	1.2587028305145298E-4	1.3388720108100893	6.275125404173095E-5	6.245482478799516E-8	2.049987928791	-1173.6472836633352	82.92910251972371	177.9849158599378	800.8862648963211	1215.2559712186755	305.1892120266055	602.9782749905137	58	7	24	58	11	12
7675000	-46901.90176025545	-45412.80482894257	-1489.0969313128815	-45412.80482894257	494.7552719445238	0.45669943371959765	0.9557175386996573	0.03240999435471173	0.33909719826682483	0.052097138767037365	0.021323935261967443	0.03930519115314992	1.3366964967425992E-4	1.3073466461592016	6.671835888159003E-5	4.578661525318989E-8	1.7357200977517406	-1162.751166812831	72.21718187682517	284.72192211845334	795.8829608086019	1538.3543332324589	408.0193765532924	309.6724807856789	59	4	30	47	20	10
7680000	-46910.35866948192	-45417.974032680155	-1492.3846368017635	-45417.974032680155	529.9385911259011	0.45669943371959765	0.9557175386996573	0.04221355853057561	0.3533039610663565	0.05377073123159801	0.019278796868717137	0.03930519115314992	1.2762274921633899E-4	1.252797859611091	6.674081198418826E-5	8.998711522919125E-8	2.4010649334258427	-1165.8067356039994	81.05051989092706	170.8381654713183	832.9767901349239	1045.5209648842413	1940.51888130289	434.6999469255476	62	3	54	20	5	26
7685000	-46934.19457914254	-45429.450453849735	-1504.7441252928045	-45429.450453849735	517.1846053878332	0.45669943371959765	0.9557175386996573	0.04221355853057561	0.35876900348100343	0.05100659171973593	0.020026090677108803	0.04608781079624043	1.3570439592175808E-4	1.2646743654874486	7.261395327222468E-5	5.5980241360070235E-8	1.7793209845873035	-1163.6200955929526	60.66464703498108	247.71888481681327	972.5827073248763	1679.9299413048589	944.0286334825065	760.3551851265316	62	2	58	7	23	18
7690000	-46925.152355477985	-45415.23504636711	-1509.917309110874	-45415.23504636711	602.3324339375378	0.45669943371959765	0.9078214798044335	0.04221355853057561	0.35120739452880556	0.05100659171973593	0.020026090677108803	0.041240387191836564	1.2319691503065618E-4	1.1849724383018054	6.449598946545176E-5	3.0077107910221926E-8	1.4953145971082948	-1166.8172629561964	73.84907788555407	378.16259281750104	1044.0180264446744	878.0362296670645	1627.597754693639	427.0971334611852	58	14	58	5	8	27
7695000	-46922.90028859465	-45408.78663268396	-1514.1136559106903	-45408.78663268396	683.9695312789273	0.45669943371959765	0.9078214798044335	0.04746156846679008	0.3360877158494962	0.05035327411265228	0.021275662727617894	0.041240387191836564	1.275009243738227E-4	1.2836344005416402	6.509473607645005E-5	2.9739641607698257E-8	1.4599447315580156	-1178.0508825792208	113.9395890308385	286.11687826507233	1167.4013017223897	717.7732029588565	1598.8385336411732	322.42242052037545	57	14	50	5	16	28
7700000	-46887.25690801297	-45399.719665677476	-1487.5372423354931	-45399.719665677476	607.4818974597688	0.45669943371959765	0.9078214798044335	0.04746156846679008	0.3360877158494962	0.05347934149816185	0.021275662727617894	0.041240387191836564	1.284746290350357E-4	1.3440599879891284	6.766773257179377E-5	3.716609630538782E-8	1.6379322742706928	-1167.8136401927775	82.83554522336237	242.63171137341203	944.8063257770069	1379.4340717145326	941.0749299997398	318.894751500659	62	1	47	4	30	26
7705000	-46889.87044464602	-45382.5400411683	-1507.3304034777207	-45382.5400411683	614.7280656897739	0.45669943371959765	0.9078214798044335	0.0357129509954077	0.3422934329967376	0.05347934149816185	0.022595069675985985	0.041240387191836564	1.3212036702719008E-4	1.283214833778271	6.850068464388663E-5	5.129380270123914E-8	1.8470883731388783	-1182.2802189458712	82.9454936852404	313.0085033098295	823.3413710627754	878.3452155089467	1269.941263195568	381.180232500491	59	1	47	27	10	26
7710000	-46893.74827626837	-45396.93825219819	-1496.8100240701804	-45396.93825219819	572.8875741220583	0.4766157026376348	1.024562525984673	0.03818850111057914	0.3422934329967376	0.055581606467228054	0.022595069675985985	0.041240387191836564	1.2848435848355444E-4	1.2598394673617883	6.798127065750189E-5	3.341028741271469E-8	1.5521079754926015	-1172.8118520662115	86.68230704246372	281.5647761820625	851.9483030355424	1176.081382794616	1164.4771098328783	415.70516571443875	58	3	58	18	7	26
7715000	-46903.48319297178	-45388.55919406923	-1514.9239989025411	-45388.55919406923	558.7064013448025	0.475980976293013	1.024562525984673	0.03818850111057914	0.3422934329967376	0.055581606467228054	0.018437129346817405	0.041240387191836564	1.221192278189472E-4	1.301465655864973	6.516768061851436E-5	2.844354407205121E-8	1.5170079971096226	-1180.2701006858338	82.76775483897593	297.26194461290373	1266.0912037300413	1082.5407962970871	1349.5693572857715	435.3817056741537	57	1	68	2	16	26
7720000	-46900.44280864643	-45405.34462195931	-1495.0981866871234	-45405.34462195931	581.8356198205618	0.475980976293013	1.024562525984673	0.03818850111057914	0.35467303248381865	0.0535404603259479	0.026012850966697344	0.041240387191836564	1.3138715749716186E-4	1.2986673389025	6.570593179139905E-5	4.591805666983761E-8	1.7626277072559433	-1175.362564546046	64.60297492617306	167.05930005590494	785.198141769144	1040.0438768403988	789.1589093196633	396.5131997580605	52	8	66	18	3	23
7725000	-46906.60442170685	-45409.05668333768	-1497.5477383691716	-45409.05668333768	653.5143060151288	0.4767322781497869	1.024562525984673	0.038465066493691816	0.3404819852315419	0.05249785983346803	0.026012850966697344	0.041240387191836564	1.3125087293791216E-4	1.284461574692831	6.626641997179811E-5	3.118273207458632E-8	1.4674647185855887	-1164.7265165831536	65.74019280923973	374.79299023649486	1006.7942173856445	1181.7815426298341	682.4781913500179	417.14459426089707	59	5	73	2	6	25
7730000	-46906.948102321534	-45410.860605842754	-1496.08749647878	-45410.860605842754	624.059800439673	0.4767322781497869	1.0483812398268921	0.04437140035588396	0.34879095572192126	0.05249785983346803	0.019707673324852893	0.041240387191836564	1.320388966292526E-4	1.3031809539038712	6.52512279402179E-5	3.188779152707143E-8	1.4925483555464925	-1160.3046778578537	73.80374369497012	871.3493182504682	909.0863608128656	1965.5800323124743	399.01948465936476	489.9885730283896	61	10	68	2	1	28
7735000	-46913.240857249984	-45419.728953066726	-1493.5119041832556	-45419.728953066726	551.2742566253788	0.4767322781497869	1.0483812398268921	0.04437140035588396	0.34879095572192126	0.05249785983346803	0.01978519327440488	0.041240387191836564	1.28094166728938E-4	1.244443149489576	6.474522043535751E-5	2.7442499281658055E-8	1.4285008330029354	-1164.5766783951956	74.4680684913516	183.10059918879256	1260.4191473836486	483.37526085679207	539.7901680871329	243.595123534408	61	2	77	6	23	1
7740000	-46910.194799786725	-45405.6778368502	-1504.51696293653	-45405.6778368502	586.8183824308313	0.4593737580216058	0.9676368885370579	0.03375672640958005	0.34879095572192126	0.05613080632053029	0.01978519327440488	0.041240387191836564	1.2898380123581977E-4	1.3177625004377962	6.646262692505182E-5	5.766470268619672E-8	1.876869655654717	-1164.5549283620828	82.02974429755318	297.5261900813432	971.6103582458323	693.0794336559819	471.37682471291885	179.6941612632865	61	1	76	8	22	2
7745000	-46943.95962553703	-45430.09495076193	-1513.8646747750952	-45430.09495076193	622.9836497946715	0.4811773921219699	0.9275481765526524	0.03375672640958005	0.34879095572192126	0.051514567987982374	0.01978519327440488	0.05283146080585035	1.2459820475455426E-4	1.2245491099999284	6.587730289399861E-5	3.6912176316762314E-8	1.5527631763829186	-1157.2814379978047	70.34604566484988	125.04039443173733	908.8468527389192	497.05771319483176	338.8714460452865	469.0177028260145	58	5	75	14	6	12
7750000	-46916.809771240834	-45413.30806053712	-1503.5017107037106	-45413.30806053712	670.0169136025181	0.45081390657702813	0.8932447121883522	0.03375672640958005	0.34879095572192126	0.051514567987982374	0.017892736105465115	0.036157940444440095	1.208774231336634E-4	1.2512476518560356	6.355414837960668E-5	5.843399145074939E-8	1.9461240577491337	-1151.0931071003931	52.949781005687925	344.8120357695041	962.984853694163	1255.0200032502983	663.4663359445701	286.19939600783124	59	5	62	5	27	12
7755000	-46929.82971301314	-45406.517376283104	-1523.3123367300382	-45406.517376283104	706.9196722016062	0.45081390657702813	0.8932447121883522	0.037780443466612884	0.34879095572192126	0.051514567987982374	0.017892736105465115	0.04667963843487761	1.2492181970741976E-4	1.3355051536975915	6.452852749678452E-5	4.3294195853279745E-8	1.6421846929457753	-1164.2859154689907	53.95691016462969	103.95697081585547	953.2579785138273	2210.5671528587964	1384.310860806729	592.2080032463527	58	3	45	2	40	22
7760000	-46922.47541308945	-45414.528512157165	-1507.9469009322863	-45414.528512157165	668.9705256998461	0.45081390657702813	0.8932447121883522	0.03406636183956202	0.34879095572192126	0.05447088548183713	0.023781003352623564	0.04497074124110588	1.2140641316250079E-4	1.222321030232695	6.541720617509855E-5	4.818713567153786E-8	1.8101820157972799	-1154.4585954617148	67.28947634398085	297.6569275048248	1046.7395001736386	2420.650817226793	1385.218064288342	308.84084361133074	60	1	52	12	21	24
7765000	-46902.621036568074	-45408.02337465106	-1494.5976619170185	-45408.02337465106	649.0656209412344	0.45081390657702813	0.9310416034961301	0.03406636183956202	0.37231058998968297	0.0499578293119657	0.023781003352623564	0.04497074124110588	1.2423770727602008E-4	1.163550783884816	6.541400216867638E-5	4.3764055307952184E-8	1.6912664186980781	-1149.7140893981705	49.99790377507355	99.37045129283973	933.5899625698204	1484.0981663160308	1209.6988403441596	334.143829839295	61	1	50	12	23	23
7770000	-46895.44240332648	-45397.611586229665	-1497.8308170968153	-45397.611586229665	616.6372458466583	0.43822119817641175	0.8157247410284325	0.035722484351754166	0.3519061586956051	0.0499578293119657	0.022805762916285298	0.03742796785206052	1.1976654649796268E-4	1.3295339983068026	6.226904407580054E-5	4.2586019440244446E-8	1.7617084993061207	-1161.5286089436288	75.29279476362606	250.33404223576818	1190.5517414121384	1395.1079634304583	122.72088603235068	430.69405004540687	58	3	61	25	6	17
7775000	-46915.9342579175	-45417.533393225305	-1498.4008646921923	-45417.533393225305	638.6670696228083	0.43379649693679384	0.8605297697474665	0.035722484351754166	0.3319136572057853	0.053813253699508706	0.02151154329704338	0.03618359885705059	1.2239290493576638E-4	1.3357083500148237	6.478722834930109E-5	3.7357071364098305E-8	1.658241917474308	-1163.497270775922	57.56472325106203	288.83250113112825	1176.9496743897835	1109.3958090049089	366.50848690854104	197.92560695410543	55	14	63	16	20	2
7780000	-46942.87346559733	-45428.16348526036	-1514.7099803369697	-45428.16348526036	619.7275741273878	0.43379649693679384	0.7949779474347494	0.03925047244721149	0.3319136572057853	0.053813253699508706	0.018635721868056555	0.03618359885705059	1.2242732399759501E-4	1.400619251519257	6.428079067159844E-5	4.732935595457416E-8	1.7141419854050532	-1154.694659996411	65.37691249409293	268.66297548601904	938.9583979725028	1435.308877759337	423.9142705944988	283.6253267013652	61	6	49	32	12	10
7785000	-46934.58636815486	-45418.36790433766	-1516.2184638171998	-45418.36790433766	565.5115213242788	0.43379649693679384	0.7949779474347494	0.039827416840509756	0.3676961381668122	0.06592557679365102	0.024859724128829433	0.04025868791587791	1.178300909452774E-4	1.292430476070899	6.398267747674773E-5	4.3631304218648764E-8	1.7580388080627711	-1163.0918554202262	78.05353612004834	424.0767222653789	1070.861287512014	902.6954135526324	465.47441803820806	399.28974549283595	61	17	57	17	8	10
7790000	-46918.25134194913	-45409.90742535134	-1508.343916597794	-45409.90742535134	497.78246160801524	0.43379649693679384	0.853387973217291	0.041500999815349604	0.37374471643225915	0.06592557679365102	0.019474565048971867	0.04025868791587791	1.2045751066481325E-4	1.327328615714522	6.505069273555114E-5	4.272563842195327E-8	1.7944518373244025	-1165.9717650427053	81.13244710978894	717.2237159146533	1148.1226426915339	500.7886010044988	439.4352154397556	302.4518896225064	62	9	70	1	26	2
7795000	-46940.26641672663	-45432.05492113788	-1508.2114955887444	-45432.05492113788	464.330898161068	0.4360210912190691	0.853387973217291	0.03766964021540912	0.37240023629852753	0.059898280954431365	0.019474565048971867	0.049239246562136345	1.253591469840382E-4	1.4277273095230307	6.760287842385288E-5	4.802501982507606E-8	1.7304206694156024	-1159.4922295664799	64.21962145260429	297.57252632064825	1283.680472115191	829.5353286846135	69.01924334288393	385.72783899177	62	7	75	10	2	14
7800000	-46912.63056626705	-45433.433469460826	-1479.1970968062262	-45433.433469460826	486.5520190532227	0.4674783199979598	0.9098678134491704	0.03766964021540912	0.37240023629852753	0.059898280954431365	0.01858604750413046	0.0474583731068015	1.2514884615916804E-4	1.3731679358990438	6.46470475926928E-5	4.196172019865094E-8	1.797182581395251	-1171.3180514986402	61.85204390696093	377.2059853149919	966.4708113897542	760.2972990086574	369.77419196037977	164.48090585953662	61	6	76	11	13	3
7805000	-46924.819323016614	-45426.892907903435	-1497.926415113178	-45426.892907903435	500.81929710340415	0.4674783199979598	0.9344920059765098	0.03766964021540912	0.37240023629852753	0.05584639011112347	0.024674704252350438	0.0474583731068015	1.2926493135389388E-4	1.3423488934556185	6.65111873331869E-5	6.221231303738862E-8	1.9004388462484874	-1160.995894284278	59.86054919629293	288.635511225694	1416.6608193446825	692.8171421615846	418.043007304883	104.95918292556665	63	2	74	14	16	1
7810000	-46894.19701707732	-45393.69069963347	-1500.50631744385	-45393.69069963347	483.9289217419358	0.4712686592618941	0.9344920059765098	0.036224287559620705	0.37240023629852753	0.0555549981451435	0.024674704252350438	0.0474583731068015	1.2166761962075997E-4	1.3058978336577343	6.307594097628166E-5	3.858502381662225E-8	1.6970734838646493	-1167.2898223727987	53.58503819579441	194.72670155365464	1177.1893120380187	2100.790640595216	876.4953895678494	342.2096786758339	59	11	46	18	14	22
7815000	-46927.763065660816	-45401.11863842498	-1526.6444272358349	-45401.11863842498	482.6971921988376	0.4712686592618941	1.022855808072269	0.036224287559620705	0.37240023629852753	0.04847863120322797	0.023708403511389538	0.04703611458433825	1.1702356456382625E-4	1.3819029068005295	6.268461829963836E-5	3.5265568621694186E-8	1.5478877672536848	-1168.2599561210798	84.20797707051271	406.63857900751157	1276.0883415399014	349.41645510205393	400.610660603959	78.52981355705886	61	8	76	5	18	2
7820000	-46962.2441933852	-45415.09356835492	-1547.1506250302848	-45415.09356835492	483.82097038369056	0.4438153181376487	0.7762054233987274	0.036224287559620705	0.3449206345520941	0.06046956125344338	0.022735607808100425	0.043840035591566136	1.1726277584046799E-4	1.3498649430771887	6.376323425015332E-5	6.997117001600779E-8	1.9566421082225411	-1161.0079774421981	61.78924588801969	284.66338194537434	1403.0368726892716	385.2022383862943	699.9034542463056	13.271007479922853	60	9	74	10	15	2
7825000	-46974.92615146627	-45421.614936346894	-1553.3112151193811	-45421.614936346894	478.4000697367403	0.42473693431864556	0.7463956159486722	0.036224287559620705	0.36379338948787904	0.05395167856231345	0.022735607808100425	0.043840035591566136	1.0907740379990485E-4	1.3558322473933901	6.183221384901484E-5	6.006567794008317E-8	1.955254901906241	-1173.6944588452016	83.5083542206526	455.77456778260097	2056.112361892032	562.5730502076672	586.7385650537882	26.96401054027864	57	24	53	17	17	2
7830000	-46931.55515602077	-45406.78345596384	-1524.7717000569248	-45406.78345596384	473.8656084281454	0.42473693431864556	0.8410576176446113	0.036224287559620705	0.36379338948787904	0.05395167856231345	0.019569166269370823	0.043840035591566136	1.1557784584160437E-4	1.3359881001822047	6.436376291626045E-5	5.2860281322938754E-8	1.9786491683073548	-1183.2113042678927	75.13682685391606	443.2791140216268	1527.05875836191	465.7761298548859	685.7116567744602	436.1370595537403	55	23	68	5	8	11
7835000	-46957.859611754175	-45409.867640607255	-1547.9919711469224	-45409.867640607255	466.99761689692855	0.4226404277867399	0.8410576176446113	0.03523620664537886	0.36379338948787904	0.05395167856231345	0.019569166269370823	0.043840035591566136	1.1019807623400101E-4	1.32761037269436	6.354730271772158E-5	6.080473369537056E-8	2.033547163953426	-1183.4223930997039	76.41670479338843	546.0150968186048	1091.9091515561365	671.9187799005978	716.3171106411888	136.22603068164224	59	8	64	3	34	2
7840000	-46913.89780275921	-45398.75209450734	-1515.1457082518702	-45398.75209450734	452.81251368220575	0.4279403397686929	0.7823530991744502	0.03896709109687516	0.36379338948787904	0.051638226312932016	0.02095006350277917	0.03987286146333815	1.168436937039926E-4	1.2994247693470096	6.657322347122186E-5	3.8075012031282084E-8	1.6544972496973518	-1170.9083538423997	63.566724246051145	192.1185718136092	805.4234191721764	1972.8228524553053	371.8016556484512	252.7520196340805	55	5	46	32	31	1
7845000	-46914.49847881405	-45386.85454781101	-1527.643931003041	-45386.85454781101	440.62679450573296	0.4279403397686929	0.7929310074166955	0.03896709109687516	0.36379338948787904	0.05774513089271382	0.022459450148442046	0.04274225125266315	1.1353376647039563E-4	1.3291946743863947	6.549276939679344E-5	3.759291746148701E-8	1.6367747066702818	-1163.3260496659386	76.29408972309818	248.72227175388767	941.1039977475085	1284.461034650592	436.5356458276511	81.1831463391597	58	14	38	35	23	2
7850000	-46928.32501303467	-45415.274036354334	-1513.050976680338	-45415.274036354334	439.90388320086197	0.4279403397686929	0.8324119923328702	0.03896709109687516	0.3529688444268743	0.06056109344643084	0.022459450148442046	0.03869052959487158	1.194796117910003E-4	1.310527838083545	6.881608086687093E-5	3.64800347590721E-8	1.6032179731401446	-1160.4214206719635	74.38383164673537	320.04981328951504	978.243216744238	1511.0394100560634	668.751514648574	158.4127325662076	62	9	30	34	32	3
7855000	-46944.01345992664	-45419.13484269852	-1524.8786172281154	-45419.13484269852	464.7980597926703	0.4311281900585066	0.8324119923328702	0.03960492398314499	0.35361710779132216	0.06056109344643084	0.022633099278540392	0.049848308839921134	1.1568335625967548E-4	1.2155066910925254	6.907520790248646E-5	2.8726329371154724E-8	1.4630488247945908	-1163.1292299021006	91.15178121905879	367.4834237743089	657.4088410023442	1598.8408106508741	1611.8194438187716	434.19570724093836	61	1	35	3	42	28
7860000	-46955.56349168812	-45407.59554018774	-1547.967951500374	-45407.59554018774	473.9997554933296	0.45021129651208275	0.8324119923328702	0.03960492398314499	0.35361710779132216	0.0555028762598816	0.022633099278540392	0.04090206914090926	1.1197269813123284E-4	1.2134834765736549	6.929717764952272E-5	2.5265010648066762E-8	1.3717835581960178	-1171.6357008967661	101.7500895702069	191.41811078937891	621.2785692183346	785.9003596602431	1194.5032605645647	353.0677384552429	54	3	46	2	43	22
7865000	-46942.316422315096	-45404.407047866094	-1537.9093744489999	-45404.407047866094	513.4766431200267	0.44208314312733427	0.8324119923328702	0.03960492398314499	0.35361710779132216	0.0555028762598816	0.022535232207736313	0.04180831927931547	1.1445457715829206E-4	1.2556807650164603	6.736135153802861E-5	4.7679822194170237E-8	1.7154677918259527	-1155.390120624651	66.13084730933664	380.3618300348623	758.3009764174167	1123.4873174489355	832.4518978055646	259.0464288134092	61	2	37	40	13	17
7870000	-46942.58743492918	-45407.515363899154	-1535.0720710300197	-45407.515363899154	510.17426610486234	0.44208314312733427	0.7793801153701133	0.03960492398314499	0.35361710779132216	0.0555028762598816	0.022535232207736313	0.04180831927931547	1.1444390147736647E-4	1.2152789301386215	6.681203087390057E-5	4.371870851489273E-8	1.7276604325962102	-1168.4887919490307	78.85663833189035	359.7830222169114	558.9902103497492	1378.0519971325516	456.0418991868119	476.40254984090143	58	3	38	48	19	4
7875000	-46952.2590802284	-45413.46910788643	-1538.7899723419775	-45413.46910788643	487.06793605559625	0.41514697128942873	0.7793801153701133	0.039463198649871856	0.34200461049218	0.0555028762598816	0.022535232207736313	0.03505391178814127	1.173925475440984E-4	1.3549643080546783	6.781918180826995E-5	4.869491265637598E-8	1.780852180955184	-1179.81805088639	80.78306087930966	529.3800720345423	1038.9747458848028	1205.1422074659079	439.78827028004076	102.90769911528155	55	26	6	62	18	3
7880000	-46983.26357355497	-45417.28887450126	-1565.9746990537067	-45417.28887450126	521.722971852588	0.41514697128942873	0.812514104828473	0.039463198649871856	0.34200461049218	0.05945096967567518	0.022535232207736313	0.03981799056768859	1.0799263181566748E-4	1.253145804470526	6.394729418144849E-5	4.1722843274475265E-8	1.6762429547100948	-1181.6730876537526	74.09170042634999	89.80026721851111	251.2346090176004	817.9547667556109	1011.434482338276	958.081639711041	54	2	1	52	19	42
7885000	-46969.51284773507	-45412.87791195016	-1556.6349357849138	-45412.87791195016	451.68529060349516	0.41621428421304363	0.8239332702227796	0.038497210153751314	0.34200461049218	0.05945096967567518	0.022535232207736313	0.03981799056768859	1.1093566951314814E-4	1.2943313277847317	6.698187071473428E-5	4.2466025385947647E-8	1.7094645760321674	-1184.2387451483733	81.89636139055092	281.95291787370036	662.2054732552599	864.2859849851224	1336.5507628929092	486.9404150547907	55	7	5	42	28	33
7890000	-46970.89242394463	-45419.95805973086	-1550.9343642137676	-45419.95805973086	464.8794093049968	0.41621428421304363	0.7608649733198946	0.04142262133776324	0.3492762710362834	0.053556743190458604	0.022535232207736313	0.03981799056768859	1.1466993545500934E-4	1.2315231601304417	7.03351650294456E-5	2.4882670692541876E-8	1.3645307992494378	-1176.8747629960878	93.53739033568593	99.30689262771754	222.84064102781966	669.0464675933615	1495.8607251096869	518.2108255555436	46	7	6	54	26	31
7895000	-46972.535477261175	-45412.191843766006	-1560.343633495173	-45412.191843766006	493.217234080608	0.41995406644795696	0.7338244366528174	0.03773122837102424	0.3492762710362834	0.053556743190458604	0.022535232207736313	0.038758434041967826	1.149652314556196E-4	1.3712942929008165	6.663752823843745E-5	7.326626924304922E-8	2.130650680538942	-1190.680035625601	95.74878168919248	112.06579820355377	604.6945260016593	1012.5358654422824	1837.6748299933572	546.8919316240551	24	32	8	69	3	34
7900000	-46976.93487801712	-45434.38278057375	-1542.5520974433693	-45434.38278057375	477.47680324185217	0.4031262947415738	0.7338244366528174	0.03773122837102424	0.3492762710362834	0.05120631361751998	0.02202540443211545	0.038758434041967826	1.1575829218719066E-4	1.3163967317637393	6.636980861514355E-5	3.92802201883831E-8	1.6812949688050165	-1188.6974579666735	78.79901066496662	103.61967026759648	126.36800417393196	790.1803109944183	1007.4947178814058	351.1303544145954	25	20	14	55	41	15
7905000	-46980.355581988246	-45439.085058351215	-1541.2705236370293	-45439.085058351215	541.2520500711016	0.392914624918244	0.7338244366528174	0.03773122837102424	0.3492762710362834	0.05120631361751998	0.021345609762884757	0.0372065317374466	1.2418249330904379E-4	1.2736280418510417	6.75985682759819E-5	3.378978099114093E-8	1.472050335029779	-1178.8740419459257	102.47051850763097	186.80814327040386	504.6500588888001	1188.6790628540343	1514.408570275759	515.2610897571226	53	4	19	39	31	24
7910000	-46957.55961192714	-45422.376007774306	-1535.1836041528393	-45422.376007774306	575.7926496655634	0.39140162482954155	0.7438567932309889	0.03403816214587357	0.3465595912291868	0.05120631361751998	0.021945512292296136	0.049096109512116085	1.2133394900177166E-4	1.309288700928261	6.689367561891379E-5	2.8460596783351782E-8	1.42093637053589	-1183.4185679806212	134.8320961452162	59.97066900615921	193.5222117437313	790.1894210573951	2056.157441166344	485.1348159652443	26	27	5	52	34	26
7915000	-46962.09163794684	-45429.738574208204	-1532.3530637386373	-45429.738574208204	579.9171704075375	0.39140162482954155	0.6952969966367899	0.03433208934351648	0.34093922510270014	0.05463861573704778	0.021945512292296136	0.0383600507458382	1.1592431926527808E-4	1.2804652153351201	6.527913157390575E-5	3.226091031167133E-8	1.5296070324642688	-1179.356487799601	93.27826371768597	94.84463394499345	447.36272715733327	1268.9944820020794	1219.6608879383868	306.14571332162075	40	19	10	40	34	27
7920000	-46972.11856184123	-45438.28346084674	-1533.8351009944893	-45438.28346084674	559.1516548448975	0.4048807622382723	0.6952969966367899	0.03433208934351648	0.34093922510270014	0.05463861573704778	0.02317858687148437	0.04269078168232156	1.1993012993406158E-4	1.320665086504901	6.844045926293529E-5	2.6314737718903448E-8	1.3612833197138547	-1175.0047930600904	71.14950901478119	147.6386840050109	422.2650317823139	737.82533339968	1330.3938722507899	323.1065994360804	48	7	9	45	38	23
7925000	-46954.022651578	-45434.978943968934	-1519.0437076090666	-45434.978943968934	542.4687228630157	0.4115181303551952	0.7867095899863106	0.031613021727528945	0.3620317289462582	0.05463861573704778	0.02317858687148437	0.04269078168232156	1.1513093676037869E-4	1.3013631551199454	6.611686700687026E-5	3.362296898899243E-8	1.5497931241779588	-1166.71890887209	72.04886995996323	56.29866906265968	156.99337066868085	721.5133086167484	1237.0028750858314	370.79325901692346	50	1	8	53	33	25
7930000	-46993.392171127154	-45449.36266691205	-1544.029504215101	-45449.36266691205	528.5131482776998	0.4115181303551952	0.7867095899863106	0.04516639155279801	0.3620317289462582	0.05463861573704778	0.021500956762084474	0.04094284932434371	1.1680281206212118E-4	1.2272998354420181	6.768740237524504E-5	2.8759319905981575E-8	1.4319188414233894	-1182.2410497982125	82.36724194739348	41.498225552163206	108.70550103615875	738.0590993596703	1106.5625075848914	392.3008036534852	46	1	11	51	34	27
7935000	-46949.11052286546	-45418.463538823926	-1530.6469840415411	-45418.463538823926	497.14065123595776	0.4115181303551952	0.7867095899863106	0.04516639155279801	0.33282530234966523	0.05463861573704778	0.021500956762084474	0.04094284932434371	1.1954796440435508E-4	1.2621145070859456	6.850418494705852E-5	3.2644585608344425E-8	1.5483271432538233	-1187.1040794694998	130.844612086164	108.69018015243648	241.30055142991557	882.693723117531	1592.3386745909813	682.5961544703163	32	23	6	55	21	33
7940000	-46939.170207242525	-45415.49331748073	-1523.6768897617912	-45415.49331748073	460.83323188600076	0.42887873492194195	0.7867095899863106	0.04516639155279801	0.3753412365728328	0.05463861573704778	0.021500956762084474	0.04094284932434371	1.0909278469613076E-4	1.2325928558797246	6.346876666781037E-5	1.9642390361542554E-8	1.401194090802009	-1186.786680988152	111.53444530967688	77.96270418776763	230.37834627092235	646.9102450986713	1132.0974662866886	364.05066934130787	22	37	9	23	61	18
7945000	-46933.347730511596	-45410.73922440872	-1522.6085061028787	-45410.73922440872	477.4236605621452	0.42887873492194195	0.7867095899863106	0.04516639155279801	0.3753412365728328	0.05463861573704778	0.023239713440006637	0.04094284932434371	1.136431025014698E-4	1.295305972955851	6.745289809040406E-5	2.1724231299245064E-8	1.3674997652896874	-1175.7334257748348	106.1730892151631	62.813807010009505	409.15168464279975	813.2522447803427	1679.9775844773947	340.15963693371265	27	34	7	43	38	21
7950000	-46898.55765223078	-45413.54437392589	-1485.0132783048898	-45413.54437392589	455.75502539762374	0.4174013899661236	0.7378632474798101	0.03714945068476823	0.36544798543875806	0.05463861573704778	0.021653729512391466	0.04094284932434371	1.1921581309688099E-4	1.2513510257809908	6.977948757937366E-5	2.8516168748220144E-8	1.5830244800005664	-1167.4901251881263	152.20816274069736	56.55268175823694	166.05315052135632	701.5516544352445	1491.1610344689554	399.96091999329394	13	42	6	55	25	29
7955000	-46894.30407935898	-45408.55254504374	-1485.751534315244	-45408.55254504374	447.00409545845366	0.4174013899661236	0.7378632474798101	0.0401473867304324	0.3566034545614772	0.05461403411059809	0.021653729512391466	0.03986654589658069	1.1926511518994716E-4	1.308602592240006	7.007464723607651E-5	1.7946955295651117E-8	1.3066173372442615	-1162.6008250332625	115.3290723712214	39.34911117729322	118.72311507166121	730.2493178785098	1412.705862862704	337.3932173452363	22	24	16	46	32	30
7960000	-46927.78152998107	-45421.199843751005	-1506.5816862300624	-45421.199843751005	444.25915802179225	0.44252339628820875	0.8175801197997229	0.03834285300386998	0.3566034545614772	0.05402523940921086	0.01979625739029585	0.03590821033243326	1.1596948874997453E-4	1.340532580302305	7.03371496713981E-5	2.786526275005175E-8	1.5129885339668685	-1159.1641645811621	124.61432027805832	29.167837010923762	103.36383385442936	1143.8049868546689	2327.7433276949555	491.1332390958433	30	16	17	57	17	33
7965000	-46938.44949931126	-45422.58416450545	-1515.865334805805	-45422.58416450545	443.30887831815016	0.4348585749343745	0.751673491424948	0.03750696342351748	0.3588360585335526	0.05864570701915133	0.020063914427809523	0.03590821033243326	1.1716631747148112E-4	1.2438348583179362	7.121376791779802E-5	3.71304806729399E-8	1.65067451874627	-1170.5146593858674	107.26635846820326	62.70614062862311	282.09220988521554	940.925497757079	2479.3067910205405	385.57221062775716	27	35	2	55	20	31
7970000	-46956.116679514336	-45427.0169076784	-1529.0997718359356	-45427.0169076784	451.141629392718	0.4348585749343745	0.7998980537845485	0.03750696342351748	0.3588360585335526	0.051881992925131244	0.022058100058321733	0.04489191513255293	1.1713851591150091E-4	1.2431660388895514	7.292055045688762E-5	1.9307154416410476E-7	3.1376577851389675	-1165.538193292586	116.18573315753726	76.2848892589613	292.0396080971583	823.6745357483907	1166.1846469250784	361.3197515045642	16	38	12	38	42	24
7975000	-46948.03757410554	-45424.94886073819	-1523.0887133673432	-45424.94886073819	445.34122523911054	0.39922568794497537	0.707162198986617	0.03750696342351748	0.3588360585335526	0.051881992925131244	0.02423121634817025	0.04264697345069524	1.1229521599870245E-4	1.2844423054701957	7.01186929703935E-5	3.667736559130874E-8	1.7000125305557812	-1166.460253237702	149.7787140950824	77.0258055141694	432.11266962314187	1304.7317190522108	1486.231446521326	333.35389765480517	10	48	9	55	19	29
7980000	-46966.794588353856	-45441.81160677051	-1524.9829815833416	-45441.81160677051	470.35546455240933	0.42007894468795953	0.7540465596870185	0.03750696342351748	0.3588360585335526	0.050126031438396924	0.02462048378518551	0.04005882879212793	1.1610805313997664E-4	1.3060501341742865	7.272497162544219E-5	4.10089823410263E-8	1.7158866855376578	-1171.8906438086653	144.5081878825787	75.974025925625	476.71517164703596	982.8315653614624	1696.8757550701812	451.5363920604506	6	53	4	46	36	25
7985000	-46926.4970697971	-45419.63183468075	-1506.8652351163441	-45419.63183468075	456.8524409098644	0.42007894468795953	0.7485659534075536	0.03750696342351748	0.3588360585335526	0.055777053080507864	0.02462048378518551	0.04131311275398518	1.1377663209403494E-4	1.346994250631491	7.117032932254199E-5	2.2482490416799115E-8	1.415509521653886	-1167.7606128768846	174.40936609713103	77.7139924846279	418.6178317845753	1024.9909592739841	1569.8936067090135	233.46254689477618	6	55	1	70	17	21
7990000	-46963.91479421489	-45418.93947166556	-1544.9753225493334	-45418.93947166556	474.05684936831636	0.42007894468795953	0.7485659534075536	0.03417950231379462	0.3588360585335526	0.055777053080507864	0.019816080136893312	0.043576254975164326	1.1196140188219458E-4	1.288296896718541	7.204460527856344E-5	8.039510271148327E-8	2.197912912414382	-1167.7663803146052	127.20224136712442	66.71903189851791	742.5965783364354	674.3982013056344	925.8102604734619	301.2407947951017	14	48	20	22	49	17
7995000	-46957.123722891185	-45430.110576605526	-1527.0131462856593	-45430.110576605526	464.48485700798875	0.42007894468795953	0.7833704194600677	0.04447772012739879	0.3588360585335526	0.055777053080507864	0.019816080136893312	0.035160511962316385	1.0954743894042131E-4	1.3652871962430633	7.152325239721279E-5	3.0302883218363554E-8	1.5366660923534938	-1163.1214225142853	254.32334960949362	63.36612423966187	488.7347047139432	704.6494913822846	1064.8776036580123	396.08225469059494	5	55	3	32	52	23
8000000	-46945.70596654387	-45414.20449757524	-1531.5014689686282	-45414.20449757524	471.80540995210504	0.42007894468795953	0.8112317759085997	0.04447772012739879	0.344230775529929	0.055777053080507864	0.017739890713246748	0.035160511962316385	1.1406929546562275E-4	1.2368559190123634	7.391701974666388E-5	3.947305703251187E-8	1.6220058917030151	-1167.3075797037245	268.83932872930734	66.33981281031706	239.98725224677378	760.3583500638225	950.0332426059097	409.1760335275265	10	50	4	59	26	21
8005000	-46948.03978764013	-45408.344967755686	-1539.6948198844475	-45408.344967755686	468.5642627277291	0.42076826139965656	0.8112317759085997	0.04447772012739879	0.344230775529929	0.055777053080507864	0.024906925647384382	0.04254800152722301	1.1209624392887876E-4	1.2417293130691733	7.196445540739886E-5	4.900381290478403E-8	1.7365919695405156	-1157.6983394547508	345.39518414723636	60.44816777813239	362.5312470576728	1043.414754021715	933.9190559982186	358.3880451049578	7	54	1	74	16	18
8010000	-46949.15797697529	-45417.3939809393	-1531.7639960359963	-45417.3939809393	529.6794819794275	0.415745982220271	0.8112317759085997	0.03169355657936107	0.36787999579081165	0.055777053080507864	0.023547907245010512	0.04254800152722301	1.142704466682641E-4	1.2345559602823335	7.432207098855582E-5	3.166690534625224E-8	1.4939212682704333	-1163.5997707639683	287.2688321298643	64.21739511644395	356.266012565576	1084.172004640882	719.1109372330445	351.5842338694149	6	56	2	79	8	19
8015000	-46952.191797313855	-45419.14455675841	-1533.0472405554463	-45419.14455675841	531.3612222006076	0.415745982220271	0.6816206842060345	0.03169355657936107	0.3323826822794884	0.05298304597309946	0.018945055141462358	0.042824078663740966	1.103536665086989E-4	1.327034082383127	7.153583961429303E-5	4.577179468374479E-8	1.7331031634751886	-1155.1314421254215	587.5453185175976	54.66276606690215	208.25689901811973	906.4184104943492	212.27573997276377	498.7810055786507	8	54	4	85	11	8
8020000	-46999.01960405713	-45424.11021732237	-1574.909386734765	-45424.11021732237	516.2356680033937	0.415745982220271	0.6636381849574238	0.032918516676212116	0.3323826822794884	0.051636653076756446	0.022552698124509583	0.03808069679930603	1.0809005623461174E-4	1.2953617685619274	7.111858009705013E-5	5.310182793997321E-8	1.747574420909915	-1165.759056544632	182.41214870810686	73.08643455335479	431.12488558302334	1020.4857503131786	401.0313251213448	322.532568942736	7	51	6	81	22	3
8025000	-46968.27642511116	-45423.059339909545	-1545.2170852016159	-45423.059339909545	569.8365329785588	0.415745982220271	0.6907293449214937	0.032918516676212116	0.35909065382939453	0.051636653076756446	0.022552698124509583	0.040566227532008274	1.0723430397183839E-4	1.1729126098080487	6.693957711295922E-5	4.039586663818911E-8	1.6690013864572755	-1168.8939479074577	127.1666678764234	88.18489531465764	342.17992815875647	973.6693926024949	217.1991394111899	463.57208641312707	12	47	2	86	14	9
8030000	-46950.08975353481	-45409.3347205018	-1540.755033033009	-45409.3347205018	544.4313560186065	0.39210128069284195	0.6907293449214937	0.038407691691708226	0.3530144134382913	0.051636653076756446	0.02442763680401817	0.040566227532008274	1.0539013517182632E-4	1.2481438525027224	6.721345119609785E-5	4.308441234650565E-8	1.8315614153678936	-1172.58852807316	50.57340050013069	72.82286676276857	543.4900541712809	1029.851087663664	442.02403032706735	534.1263725135831	11	48	2	87	3	19
8035000	-46957.12664936951	-45404.093840931535	-1553.0328084379707	-45404.093840931535	557.299403921809	0.39210128069284195	0.6660425906414963	0.038754706253865776	0.3530144134382913	0.04625677956778178	0.021600326326108765	0.05026218354712359	1.0303884982159467E-4	1.2199639449348842	6.726594340447683E-5	3.279709261765482E-8	1.5534993543250049	-1159.1905748192291	84.49293757548126	71.4278517034873	776.8811890081995	1114.892145810625	124.45801353006786	319.7198445118261	33	27	20	72	7	11
8040000	-47003.80814681849	-45415.53612276711	-1588.2720240513836	-45415.53612276711	566.5193587539129	0.39210128069284195	0.705629110203481	0.04219643780315246	0.3530144134382913	0.04364063047622964	0.01615989577188206	0.03728147561182224	1.0191018301898551E-4	1.2635752681033603	6.69784611854707E-5	4.844141580403827E-8	1.7502512339797742	-1166.0322538864539	83.43919681409159	51.343754708167594	351.04841288056144	1011.5270307815149	633.826381526152	542.4960642288097	48	12	6	77	12	15
8045000	-46961.04545865801	-45415.00073477063	-1546.044723887384	-45415.00073477063	530.7493256281091	0.409876990724801	0.705629110203481	0.04219643780315246	0.3530144134382913	0.04364063047622964	0.01615989577188206	0.046494638520323955	1.0337720141611202E-4	1.205136831518247	6.662359674618562E-5	5.440634032778738E-8	1.9701019161232798	-1174.2935449755478	87.13096273163335	84.09464737530756	470.71354376094524	954.4737169686614	891.8854011007239	367.971087246074	40	18	20	62	7	23
8050000	-46947.46925220248	-45413.83793489556	-1533.6313173069225	-45413.83793489556	571.4817403754795	0.3891020880308624	0.7042941239982893	0.03720940040541853	0.3530144134382913	0.051334181458178786	0.025722886539113036	0.050210582792915286	1.0644931718876412E-4	1.2441468090275916	6.73942000675624E-5	4.966148568896004E-8	1.923267557238835	-1170.0265872549294	100.73767976817486	74.08871010442029	305.8143904035391	813.0156521884381	1055.0691996031992	432.7730373971458	30	28	8	49	29	26
8055000	-46973.47666618073	-45406.102587004774	-1567.3740791759533	-45406.102587004774	527.1129045345178	0.37593041198438093	0.6291827419247726	0.04091577526183828	0.3505075101291707	0.05757134707037418	0.022482825670006597	0.04319662293075516	1.0702940340226673E-4	1.1974738699798477	6.825681305032114E-5	5.188665116970203E-8	1.84945470258893	-1179.6428357370019	92.23237881596786	95.60944835938129	616.94411179781	897.7005688387716	2135.9037172304625	359.06847585926903	8	51	3	46	32	30
8060000	-46953.76670214626	-45421.81959236123	-1531.9471097850308	-45421.81959236123	580.5553386404192	0.3804741180930875	0.6160140474083893	0.04091577526183828	0.3505075101291707	0.05847304790841479	0.020130615622185166	0.041547508762712244	1.1274666941437783E-4	1.267089108200973	6.719049839174817E-5	7.733907198494812E-8	2.2029374395380876	-1175.8014453403334	39.26596100365185	93.83574090012716	204.12441428688905	805.0349347530528	1586.5680499215173	380.7028151140597	6	51	1	46	38	28
8065000	-46939.01786513403	-45403.06352910569	-1535.9543360283412	-45403.06352910569	574.1078253433365	0.3889069010883361	0.7089634415439883	0.04091577526183828	0.3505075101291707	0.05847304790841479	0.020130615622185166	0.03884153039410823	1.0940375065400216E-4	1.319483504872478	6.661506987174158E-5	3.5255231061275863E-8	1.5953120729985146	-1172.6800652331788	96.15542902891842	87.63519675120112	237.73615133797492	570.3348623324239	2032.403625590768	431.06706450004225	1	53	6	38	40	32
8070000	-46948.47474377889	-45405.5867249833	-1542.8880187955906	-45405.5867249833	563.6194779015437	0.3889069010883361	0.7084152724724239	0.04091577526183828	0.3505075101291707	0.0591910154697925	0.022638762184015185	0.04135451163918314	1.0898247225427569E-4	1.2960187618948624	6.69173523578595E-5	4.841634714598678E-8	1.9206139515867924	-1190.8268763242154	129.37459428163692	122.53113615292122	249.58640473477945	582.7688953654565	1055.298394138601	344.81903871098393	5	50	2	62	25	26
8075000	-46948.37159436414	-45409.331556896934	-1539.0400374672008	-45409.331556896934	574.4067204493645	0.3889069010883361	0.7156831518224889	0.03317793846128531	0.33828168382243207	0.05488615029455678	0.022638762184015185	0.04135451163918314	1.0670605182531305E-4	1.234850951340126	6.660892145824266E-5	3.448094343786255E-8	1.7016834755254204	-1188.947703737259	91.23933300081026	78.33885984966496	109.77507333232161	855.0257449764345	1495.2211055184252	488.3009494695648	24	28	6	66	19	27
8080000	-46949.10114893967	-45410.151253380514	-1538.949895559153	-45410.151253380514	565.0466026066907	0.38368147391784463	0.6108228910207588	0.03317793846128531	0.33828168382243207	0.05488615029455678	0.02103201410273983	0.04135451163918314	1.0480718524352533E-4	1.1455047801675222	6.34382995867047E-5	3.147726688481338E-8	1.6727774051166024	-1193.1686522474647	85.53274123323547	95.12222413579708	301.1376719966098	1118.7693107270097	1750.8127470410398	526.6189745463369	39	15	8	60	16	32
8085000	-46965.95461631378	-45403.119776627485	-1562.8348396862953	-45403.119776627485	545.0143821415695	0.3949383335443313	0.7153839128973801	0.03317793846128531	0.3566878154957383	0.05488615029455678	0.02103201410273983	0.04135451163918314	1.0353174556868307E-4	1.2370243978577318	6.492317884248191E-5	2.949796201323436E-8	1.5106474497119304	-1188.615994639058	74.68538591668919	130.67274268079603	568.5930055941549	1052.943468284551	1348.634349743105	493.65067813541816	32	24	13	48	17	36
8090000	-46955.958851973264	-45411.38600095132	-1544.5728510219406	-45411.38600095132	510.32685621154155	0.4055267040441805	0.7153839128973801	0.03317793846128531	0.3566878154957383	0.05488615029455678	0.02103201410273983	0.04424903634153067	1.0803429144886275E-4	1.205109164970605	6.707580535721731E-5	2.5028531595808436E-8	1.4460204410024702	-1185.6243444756037	88.49478085692445	90.8925072431481	229.3400941979796	1016.3375129841424	1218.733958769313	504.6401164883545	36	23	2	35	32	42
8095000	-46954.91129086139	-45424.90967929883	-1530.0016115625592	-45424.90967929883	527.0778108088931	0.4055267040441805	0.7153839128973801	0.042224604196700204	0.3566878154957383	0.05578115797132465	0.02103201410273983	0.0452779381300275	1.0611569846408988E-4	1.2407398177312283	6.481274102440536E-5	3.193619601974633E-8	1.6256825577966867	-1175.6049533080552	104.54714377725192	62.12227764780922	363.232065957033	891.6288136907813	1275.061235236927	452.9418490463392	44	15	3	22	57	29
8100000	-46970.991753471884	-45410.08724863438	-1560.9045048375021	-45410.08724863438	530.7862186581682	0.39165155464222656	0.7153839128973801	0.031742146661898896	0.3448029258589342	0.05578115797132465	0.02103201410273983	0.0452779381300275	1.0906327207879929E-4	1.2427275694112305	6.722502955774675E-5	2.7807798057318364E-8	1.456374992833524	-1187.0829062296484	61.78409038299163	56.08322174044945	227.25424419711396	821.228766111386	1103.9929156134392	429.3956396079313	40	15	13	35	39	28
8105000	-46986.03379038921	-45417.67742045704	-1568.3563699321678	-45417.67742045704	528.5709729647281	0.3880472358418995	0.6447814836529218	0.036825890376305626	0.3448029258589342	0.05521926520049308	0.020154422224704396	0.0375874548137242	1.1060639285642245E-4	1.269699073957898	6.702407320097428E-5	7.273015243413107E-8	1.9626747530262796	-1173.213945466124	77.48339336454616	105.57947928285174	542.7508788175273	919.9248892895857	1380.593584241603	436.87714557968934	56	3	12	2	55	42
8110000	-46956.610895007405	-45413.355991595294	-1543.254903412109	-45413.355991595294	559.6293782658477	0.37570621886972116	0.6447814836529218	0.030273051936971464	0.3448029258589342	0.05521926520049308	0.024463413257563144	0.0375874548137242	1.0722293808537495E-4	1.2533061417020956	6.228083294836362E-5	6.275956225913193E-8	2.166266481311587	-1185.7321194089852	64.19743084668181	185.13288258993882	521.8583455374778	1404.4126139626032	1177.643568183747	446.40230056474496	52	6	8	12	70	22
8115000	-46941.57468995977	-45409.58170932224	-1531.9929806375303	-45409.58170932224	549.6978900632249	0.37570621886972116	0.6646224647049331	0.045240035413063956	0.3448029258589342	0.05521926520049308	0.021155330757370156	0.0375874548137242	1.1358564592547636E-4	1.3016900558147413	6.450916596041073E-5	3.4228891319900445E-8	1.6494419111554457	-1186.5675301030933	71.15790629313679	62.459948532339304	212.04910527898687	877.3964284246748	1614.1181196240104	629.0268288950354	39	20	1	4	63	43
8120000	-46949.36349933779	-45417.10107995104	-1532.2624193867514	-45417.10107995104	575.3522406559794	0.3854397001054746	0.6646224647049331	0.04547581445731281	0.3448029258589342	0.05521926520049308	0.021155330757370156	0.0353759556157449	1.1668234991496375E-4	1.4314103084740915	6.374279084922881E-5	4.216733099324379E-8	1.733296122208206	-1190.0760306682187	92.50602617963474	63.23603855011447	110.93252143355532	668.7789648855418	1386.9351435235405	458.3553822169622	27	31	1	3	65	43
8125000	-46942.65495945678	-45400.62832314354	-1542.026636313236	-45400.62832314354	559.6765852787629	0.3854397001054746	0.6646224647049331	0.04547581445731281	0.36306858553204785	0.0579594064169266	0.016593358126662284	0.045147520453467885	1.201246947296293E-4	1.3338001085776865	6.462718697032582E-5	6.108602637074108E-8	1.8037960682436915	-1175.0440222296377	70.87995278901099	117.45902510142761	390.97282910769087	795.0270204702367	1109.8392262955458	395.35306996771124	31	28	10	6	67	28
8130000	-46958.40333000166	-45416.14414203922	-1542.2591879624347	-45416.14414203922	549.2092293797375	0.40184584554866176	0.6646224647049331	0.03954091479963595	0.36306858553204785	0.0579594064169266	0.020303514373948655	0.045147520453467885	1.1592697941687872E-4	1.3166857202054418	6.392646196787134E-5	4.66645283893794E-8	1.67687434881213	-1166.165574345875	75.31049966838083	149.86230021641168	329.208710531956	775.026774664098	1574.1945931773594	537.2162387628357	54	5	9	20	38	44
8135000	-46932.37243669644	-45417.98099121784	-1514.3914454785986	-45417.98099121784	539.5792072604883	0.4157711864095939	0.7733485667498445	0.03281533504154416	0.3651611040952895	0.0579594064169266	0.018623902991855238	0.045147520453467885	1.2532108084137397E-4	1.2853321300813472	6.689637604239237E-5	5.3718533866308684E-8	1.7392096773335566	-1158.0963738557427	51.321294702178925	39.613677053163514	174.47872230077073	250.27114101728893	1148.464912388683	470.6582844772667	42	9	11	7	69	32
8140000	-46919.53315405826	-45408.30979129186	-1511.2233627664	-45408.30979129186	532.4521896450422	0.4056270609458764	0.779675476852752	0.04041555447764453	0.3651611040952895	0.05531407033656843	0.018623902991855238	0.045147520453467885	1.2729903718274626E-4	1.3340593363439883	6.797632260609895E-5	5.464658633825902E-8	1.7711320901152345	-1167.2469628517897	58.925096181272686	67.2525069851388	115.41705290149648	661.9967339336436	1334.6474600824604	433.75329907223966	36	1	32	1	75	25
8145000	-46909.736493219316	-45402.61374650971	-1507.1227467096069	-45402.61374650971	524.8414138517521	0.4056270609458764	0.779675476852752	0.03684275817155272	0.3382792854193051	0.05261537654941893	0.01734307495963872	0.045147520453467885	1.177928459059691E-4	1.3113678331747498	6.488454201458839E-5	4.716956866408964E-8	1.8305008441350608	-1167.5169350200936	66.15920078859021	103.36063494161587	248.1575357392363	1563.4736547304756	1082.4123997444844	583.7915338951195	37	19	9	4	65	36
8150000	-46904.95537578336	-45391.11997164324	-1513.8354041401174	-45391.11997164324	577.3018993047044	0.4056270609458764	0.779675476852752	0.03707432939962228	0.36828786124637125	0.05412659429988124	0.01734307495963872	0.045147520453467885	1.2464606582031153E-4	1.329552565863449	6.607087067961038E-5	4.8721512639468464E-8	1.7250654893249147	-1173.244068494671	66.83353090696394	150.90186856521748	589.2580027419264	1128.498794483423	1098.6068454894885	381.7447584391447	54	2	9	24	52	29
8155000	-46940.59292587058	-45404.001556551986	-1536.5913693185946	-45404.001556551986	529.7741339917294	0.4056270609458764	0.779675476852752	0.03707432939962228	0.36828786124637125	0.05704854687522891	0.023996830807896465	0.04496131327663779	1.2256672336623963E-4	1.2464452957307837	6.650052047529848E-5	6.328120211487171E-8	1.8835551702957007	-1168.4951997900191	68.08168180355597	88.81151497780571	407.1452550551462	1093.0151245364652	1612.7480085019959	532.244988052608	46	11	12	36	28	37
8160000	-46925.53459636899	-45394.4535231078	-1531.0810732611958	-45394.4535231078	501.68749913541905	0.4139065021723493	0.6861589487014832	0.037811780163040966	0.36828786124637125	0.05704854687522891	0.020930100193080003	0.04496131327663779	1.219375983338107E-4	1.2864580667311218	6.713066773322889E-5	3.6327146122244376E-8	1.5669590323284333	-1186.624360715173	69.4834849060809	45.87228748514034	165.40747699739015	914.9612938179476	957.8803393321817	568.1031262658313	34	21	3	62	5	45
8165000	-46963.642184005395	-45410.283008435676	-1553.359175569722	-45410.283008435676	501.22114624389167	0.38861995657394155	0.6861589487014832	0.03631252641733496	0.36828786124637125	0.056853084513380905	0.020930100193080003	0.04496131327663779	1.2423207395921213E-4	1.3362051501238779	6.886150377129295E-5	8.440195073665768E-8	2.1160972021205113	-1188.6170210665402	82.1317944876154	293.3576768742442	491.90668332564485	1060.4479034570415	1833.7187250172892	415.18024470484454	51	8	9	39	23	40
8170000	-46930.88140646105	-45384.23248880069	-1546.648917660355	-45384.23248880069	491.7808126020512	0.38861995657394155	0.6861589487014832	0.03631252641733496	0.34766939151384285	0.056853084513380905	0.020930100193080003	0.04496131327663779	1.2248993154253092E-4	1.2709104334405525	6.652813759289403E-5	9.366231402439378E-8	2.2540946875210786	-1185.253658262818	109.06417551516581	281.25352242258526	1102.1988816078444	812.6137943127001	869.9589200610486	332.2897386999759	57	11	56	6	26	14
8175000	-46890.8793021689	-45384.96439681535	-1505.914905353553	-45384.96439681535	522.4186880713506	0.38861995657394155	0.6640891955592387	0.04179421772113204	0.3518459718132946	0.056853084513380905	0.01931672595582257	0.03841954625995319	1.2573101590203234E-4	1.2614901337225521	6.820572941396907E-5	2.378686373831774E-8	1.4159164441059977	-1193.4109196593488	94.31581961897966	531.525658223275	1049.3253861663154	924.422616716299	788.8562915850326	237.31186527664434	54	26	46	21	22	1
8180000	-46903.82163844164	-45393.666402705196	-1510.1552357364424	-45393.666402705196	495.9439422834531	0.38861995657394155	0.680009552660917	0.04179421772113204	0.3518459718132946	0.05569088158396906	0.01931672595582257	0.04341501922051484	1.1539975399164712E-4	1.2310301530942056	6.450574617760674E-5	2.343631095574432E-8	1.4588778355400074	-1180.5964727970004	83.68843792219405	276.40250153080666	923.6996251997858	858.403279075941	1364.8551142201113	389.7637748371664	60	11	69	5	6	19
8185000	-46918.760808915074	-45407.177176686644	-1511.5836322284326	-45407.177176686644	514.7953311518048	0.38861995657394155	0.6505959105104921	0.03285244353967132	0.354063164445574	0.05569088158396906	0.02356903340179343	0.04341501922051484	1.2043767954142371E-4	1.1773856566630252	6.647222422505173E-5	2.5281001768663573E-8	1.3931825406429215	-1164.089957182916	56.67743792694406	170.77250862104702	1042.7116519056922	258.67031489140135	159.75237809079883	412.5772994004365	58	5	89	2	1	15
8190000	-46884.72487934106	-45383.66476527536	-1501.060114065702	-45383.66476527536	483.07161714631087	0.38861995657394155	0.6505959105104921	0.042272729565966456	0.33277903628931194	0.05569088158396906	0.02356903340179343	0.04341501922051484	1.202365556647747E-4	1.3346662153435436	6.538179855792229E-5	3.087110276342439E-8	1.5453187994971447	-1168.612377062884	59.98183159527513	444.063006636962	969.2085051367716	392.57503889839273	394.90205134370933	719.9198652710821	59	1	86	17	1	6
8195000	-46887.095880007735	-45396.5387781381	-1490.5571018696332	-45396.5387781381	512.3051883068268	0.39538443504846854	0.6505959105104921	0.03942908346927366	0.3790363817533506	0.06394685466476681	0.02356903340179343	0.04341501922051484	1.273603919931932E-4	1.3983238893492713	6.67147184090321E-5	4.174118977663208E-8	1.698516366160069	-1168.9572362735298	66.31687868519741	341.2482716260045	1192.1555540686088	906.6583900796551	606.0175315857696	288.9984400604755	60	2	71	20	1	16
8200000	-46892.46862759814	-45387.351327523626	-1505.117300074514	-45387.351327523626	494.2384195768231	0.39538443504846854	0.699475669454381	0.040909684158589116	0.3790363817533506	0.06285885285628172	0.02356903340179343	0.04171918091492461	1.2751018800288822E-4	1.2710537048051462	6.738216352482858E-5	3.3848951450438346E-8	1.513999062558733	-1165.4104852983514	71.36583835750866	218.98386907833216	1130.473959327178	1176.7252198850656	385.51618168436175	115.77025152588432	60	1	76	10	20	3
8205000	-46940.658587671984	-45405.16861493042	-1535.4899727415611	-45405.16861493042	527.8437527470486	0.39538443504846854	0.6342976299469885	0.040909684158589116	0.3790363817533506	0.06009475948230125	0.022249863938681242	0.040944166948493683	1.2507539168154954E-4	1.2430096933566288	6.628697567508904E-5	4.2498340145819717E-8	1.5599434047381775	-1168.4456837112334	61.206045344489965	466.4997227593643	1178.0097358612593	1288.7486149176607	627.9245358963282	541.9116509232779	61	3	69	15	13	9
8210000	-46944.64318502286	-45416.428580905354	-1528.2146041175056	-45416.428580905354	539.7928618739498	0.367357882495337	0.6519475417039755	0.037427693417664686	0.3348193745663272	0.05724588637882059	0.018967635563414607	0.035760029403329986	1.3099211423358393E-4	1.3281941862621611	6.744134249453723E-5	6.650417580040856E-8	1.8513944401711544	-1167.2893188596586	75.08246288773522	679.7407963690703	1069.7083972943933	453.54655406225385	131.95453660935843	368.73049293720186	60	17	64	20	4	5
8215000	-46931.69483255954	-45411.25746098401	-1520.437371575529	-45411.25746098401	512.6913274681103	0.41351609736488587	0.7861506085490608	0.037427693417664686	0.326149763662232	0.05724588637882059	0.018967635563414607	0.035760029403329986	1.322206069485723E-4	1.3317786593646745	7.005495666963814E-5	8.3382544748219E-8	2.084954073061136	-1170.1189811020847	70.65479299194838	476.69307894275795	892.259707824404	1809.7344876328557	718.7946542707801	354.7895158144171	57	5	68	14	14	12
8220000	-46938.806602485434	-45399.48552269735	-1539.3210797880854	-45399.48552269735	561.4841704703474	0.41351609736488587	0.7505131341016906	0.0381878034438861	0.326149763662232	0.04859191408238926	0.023100046088038156	0.04256239213396927	1.2972822253561736E-4	1.3119286499864502	6.731017963752749E-5	9.070943168164435E-8	2.047796207906236	-1170.8086612762738	67.90697959076614	606.884625780933	1384.8347693586154	1672.7500030956028	1108.8192691727986	676.8257960994431	58	8	55	16	8	25
8225000	-46917.45992903821	-45403.291455705934	-1514.168473332275	-45403.291455705934	563.107666918785	0.40047404000923925	0.7505131341016906	0.04117420466741017	0.36945664938735195	0.04859191408238926	0.02272958983023611	0.0379721322031494	1.2901456791482733E-4	1.266350082649534	6.714330068265896E-5	4.036908278319002E-8	1.5718325674146352	-1171.8812954535301	70.4244265410178	231.2418679799489	1256.5862574931928	797.3477590172117	1401.989949632728	421.07925532416965	58	2	59	2	21	28
8230000	-46927.31844208455	-45401.12382199915	-1526.1946200854004	-45401.12382199915	565.835747653562	0.42115711419404284	0.7313957092692502	0.035622508437741354	0.3674312818717903	0.04427387915848238	0.02272958983023611	0.04809173763593244	1.2856838812839888E-4	1.2280642166733615	6.443168126182487E-5	1.104891068079347E-7	2.2024574681808637	-1163.2809646268154	67.52140816552686	296.80098514014173	891.9533438944826	1651.8143067356089	741.3293572948606	393.811598167903	58	3	59	18	4	28
8235000	-46926.84532488594	-45411.389614200045	-1515.4557106858924	-45411.389614200045	534.486302159187	0.4006405224785987	0.7313957092692502	0.03663587001821874	0.3618551883206741	0.05402593388970675	0.02521068927788408	0.04809173763593244	1.3554975327875193E-4	1.2617709803299704	7.030678535713845E-5	1.2240191741321748E-7	2.1697399431609012	-1145.5646675050334	57.17417649445596	173.00739140256198	952.742988092742	770.794057023983	2040.9655803715364	447.0667679172802	58	8	19	43	15	27
8240000	-46918.60422719583	-45407.13205316292	-1511.4721740329078	-45407.13205316292	528.2983692693766	0.42198859361219804	0.7359180961422958	0.03663587001821874	0.3618551883206741	0.05402593388970675	0.024231547547903312	0.03905594736713944	1.3359608135660915E-4	1.2451181890252494	6.87813199128265E-5	5.3080102487451926E-8	1.6878452120048315	-1157.6776039652839	60.63280338268191	138.21356143678923	1146.1833890163355	1573.33570196095	2507.8836830626324	371.38089235853147	54	13	51	19	1	32
8245000	-46868.61369278022	-45382.60405940725	-1486.009633372972	-45382.60405940725	479.07757219292085	0.42198859361219804	0.8200970658436187	0.03663587001821874	0.3618551883206741	0.05402593388970675	0.024231547547903312	0.03905594736713944	1.3944183443366065E-4	1.2741300699849045	7.137619892619914E-5	8.855971984777756E-8	1.9795444764144574	-1143.9815556837764	68.81432150578371	155.4395086819351	936.7647139004843	760.5423876639051	1669.4922870330063	384.4128522258402	53	12	38	23	16	28
8250000	-46893.20936388188	-45384.141493279276	-1509.0678706026033	-45384.141493279276	553.8392092275335	0.44679049061447484	0.8614274039830548	0.046808559285914986	0.3618551883206741	0.05540840521361113	0.024231547547903312	0.04117657699211492	1.2932065199458624E-4	1.365558755899747	6.808626225101853E-5	8.538330423574267E-8	1.973307729146079	-1149.5300695123067	77.58789110703358	41.6485870510598	229.56303480636896	755.4309716696765	1324.2899940494003	324.98519179076123	38	13	16	39	39	25
8255000	-46905.96412868786	-45393.63872563032	-1512.32540305754	-45393.63872563032	556.6692303668183	0.4463436900777262	0.8614274039830548	0.037348484672574775	0.3691323301118351	0.05540840521361113	0.022912678774990588	0.04425224081319647	1.315379459904567E-4	1.3531009155036766	6.896927818943898E-5	6.750351847067128E-8	1.7969143829936713	-1154.8231472254347	123.39032175208956	47.48512045475971	219.00540024158732	512.0104274341328	1034.855260123071	615.1964421061094	11	40	3	32	57	27
8260000	-46887.575761605876	-45379.089766543286	-1508.4859950625928	-45379.089766543286	476.55494396215596	0.45476546865001943	0.8614274039830548	0.037348484672574775	0.3691323301118351	0.05540840521361113	0.022912678774990588	0.0441267810075783	1.357329869651094E-4	1.2558989837987533	7.35343448891362E-5	6.64584075778303E-8	1.717033068328447	-1144.3882440783082	140.8816149088968	41.94661752504365	188.22629823073126	818.9482038685261	1158.724240411429	495.1922357842619	12	43	4	46	38	27
8265000	-46890.91106424739	-45376.05645906441	-1514.8546051829758	-45376.05645906441	498.13007132314164	0.45476546865001943	0.8742653272281493	0.034930355815580016	0.3784319388705844	0.05540840521361113	0.022912678774990588	0.03810117781251626	1.3651730766447938E-4	1.35698224855413	7.430528255375637E-5	8.285063522416461E-8	1.8161473530087442	-1142.737252591845	85.00032398043525	58.697279722408275	178.9392655323256	1075.1474827735315	1148.6435524714964	371.78512939797344	5	54	3	45	32	31
8270000	-46898.25792210935	-45388.34600128286	-1509.9119208264915	-45388.34600128286	601.5895020481712	0.461035813892118	0.9263355962129716	0.04188302077732784	0.3568909705811093	0.05540840521361113	0.022912678774990588	0.04468287141514416	1.316430298220599E-4	1.3696937490556778	7.070060930608055E-5	6.216978092020675E-8	1.763550927805051	-1148.6860325026062	72.56396166612946	56.948120795671436	190.37339550548126	551.6722747176073	1313.7727315304967	361.82298449570783	15	40	5	21	60	29
8275000	-46921.18108257068	-45387.92608068096	-1533.255001889713	-45387.92608068096	536.5691295069829	0.46669330410457377	0.9263355962129716	0.04188302077732784	0.3443808987141865	0.05540840521361113	0.01754289455647068	0.04468287141514416	1.2770770047643482E-4	1.377266192982349	7.231766319123628E-5	6.660618695541838E-8	1.7826819321220457	-1146.3572863882675	44.01689177749988	63.41893418718664	309.4233148603428	969.9688106566228	912.5038858985249	282.10294379071223	22	33	6	24	63	22
8280000	-46937.82610916437	-45407.63060530336	-1530.1955038610083	-45407.63060530336	549.6483547685252	0.46669330410457377	0.9263355962129716	0.040603440501476885	0.36047135054848184	0.05032777910317141	0.020140572193117462	0.040238248584985474	1.1909920812790699E-4	1.2026873839054995	6.796505517765535E-5	4.9528241792374645E-8	1.690563065226589	-1150.9714832474936	50.73662537868841	61.091569603587125	122.25047361090483	229.24876742392422	1125.4744870655736	357.2540518632918	12	38	4	15	71	30
8285000	-46955.75602387679	-45415.28407364898	-1540.4719502278124	-45415.28407364898	533.9943883252218	0.46669330410457377	0.9263355962129716	0.03242140630262256	0.3321985525225705	0.05466728339011899	0.020758168334250992	0.052397822241822205	1.2448283332849755E-4	1.3244172169117463	7.169653181279046E-5	6.249698415492065E-8	1.7530266156747232	-1168.0974677451923	82.58502157698373	68.81527735057618	112.68058632949922	291.0126292635602	972.0748030500064	615.964488062562	6	35	9	22	69	29
8290000	-46921.67148639173	-45401.01864104777	-1520.6528453439623	-45401.01864104777	540.0321564380253	0.4566932785172744	0.9263355962129716	0.03242140630262256	0.34023843156763883	0.05710613282598681	0.021341854587077075	0.035071164972187784	1.2318168791971169E-4	1.3219413133575089	6.867405315790047E-5	4.118980168563681E-8	1.6011334412797829	-1168.2372738907218	83.23703299146821	64.22865317513688	276.481638683524	494.72427740826174	1263.8063579256675	277.22945997711474	18	35	4	15	72	26
8295000	-46922.682334139645	-45408.30595353259	-1514.3763806070544	-45408.30595353259	539.713614272582	0.4566932785172744	0.9263355962129716	0.04075348835315178	0.33938409280097426	0.050105154615406135	0.019496694930957806	0.04136259930331814	1.2487703120172037E-4	1.366214888838996	6.952828421391913E-5	3.1902501513233596E-8	1.4609344319701318	-1168.7018690939274	58.771264532828276	77.64532290015197	73.06380739907318	402.31507549610654	1235.388589813946	279.4317453856262	18	21	12	18	78	23
8300000	-46938.89385316782	-45420.43020606197	-1518.463647105855	-45420.43020606197	525.2702839429821	0.4566282225672098	0.9263355962129716	0.03025653298596282	0.33938409280097426	0.04945170617261104	0.019496694930957806	0.044779448555872584	1.2705280661464295E-4	1.2361413511371873	6.955713250327308E-5	3.900646108783995E-8	1.5745160303427914	-1172.8933688023455	96.8745450678724	62.99964974002867	103.86374023714687	508.3895614004392	1077.9552184841343	321.9478318788381	16	5	34	9	78	28
8305000	-46919.328237390815	-45406.90942578823	-1512.4188116025825	-45406.90942578823	545.8262277668789	0.4566282225672098	0.9263355962129716	0.04019380320012839	0.338012228721044	0.056578271805356906	0.018172279211820012	0.044779448555872584	1.2897352706982274E-4	1.292418849234777	7.027133299849264E-5	1.1605552829840826E-7	2.270747986329308	-1148.5130754971854	66.01914969539098	24.79756807545884	59.81177324363554	273.9016892778699	1016.9503006280054	269.7372752605999	20	1	40	7	72	30
8310000	-46926.85045968727	-45421.24368913925	-1505.606770548022	-45421.24368913925	657.361133325371	0.4566282225672098	0.9263355962129716	0.04019380320012839	0.338012228721044	0.05783396334806322	0.018172279211820012	0.044779448555872584	1.2841366989913502E-4	1.3670916121558117	6.808981221120181E-5	4.859749447744359E-8	1.6088917017768043	-1143.8192452849198	37.99839946461851	43.51755186014589	126.43219754177203	246.07713437827854	837.7251580536	428.0229421640529	32	15	15	4	77	27
8315000	-46913.037358216854	-45412.95280356552	-1500.084554651339	-45412.95280356552	571.1935475503712	0.4628363382609409	0.9263355962129716	0.038342921020805096	0.338012228721044	0.05783396334806322	0.02403696560917691	0.044779448555872584	1.3837292932127406E-4	1.2159434820341575	7.511784072473571E-5	3.475322006083169E-8	1.368715413093208	-1145.2163353309406	36.425114489518414	119.29367711020373	56.022836116651774	293.1866610578409	871.6462175990368	432.31678301623737	23	4	27	3	86	27
8320000	-46903.082034155974	-45420.46436897896	-1482.6176651770165	-45420.46436897896	593.9713831097973	0.45873043531829666	0.9263355962129716	0.039035956160520933	0.3371723827276183	0.05783396334806322	0.02403696560917691	0.03696488687166709	1.3120494002056453E-4	1.2895314113919791	6.965379018348296E-5	3.3461684258321845E-8	1.4796723216957988	-1153.041122465253	61.47620490264697	64.0132258292995	124.9520850685474	170.7355494292504	820.636563310079	299.7112305317783	36	22	2	4	80	26
8325000	-46923.67298909625	-45408.07246718788	-1515.6005219083775	-45408.07246718788	630.2147955706737	0.4633109115573312	0.9263355962129716	0.039035956160520933	0.331620174594477	0.05252377464499383	0.02061966605139073	0.042075348813964714	1.3787457133061394E-4	1.3027183526511366	7.141055448547259E-5	3.725431579895062E-8	1.4129058175220943	-1159.5399113414737	112.76882364839867	12.918655214393974	76.06508733601251	115.9106513766619	1101.9917032301514	300.088498005416	12	3	40	9	79	27
8330000	-46908.84904217619	-45414.910605558965	-1493.9384366172253	-45414.910605558965	616.4385585205658	0.4633109115573312	0.9285168185787287	0.03814974669977997	0.3453612915627386	0.05573705687733246	0.021977668198147508	0.039167791530899075	1.3387241351121273E-4	1.2908446465299792	6.531153206149714E-5	4.74210185720149E-8	1.7109531219942462	-1168.9229139991576	86.14255089806505	103.08189607099587	61.548208588809025	449.74372671824136	1103.1491008600894	382.23198263694565	17	6	30	18	73	26
8335000	-46894.285421253735	-45412.21914058312	-1482.0662806706137	-45412.21914058312	638.3643047996636	0.4633109115573312	0.9852223048431069	0.04784036247181359	0.3704496142301309	0.05573705687733246	0.021977668198147508	0.04321591627962993	1.3473740939767346E-4	1.2795749901177425	6.559849836435093E-5	4.417135453859883E-8	1.6051405586136893	-1154.943798309919	108.49427612719566	96.19340020018362	170.4466071874533	507.65243288859307	1200.0420928359088	337.78963638725463	44	3	15	20	55	33
8340000	-46850.80386655355	-45384.42866137862	-1466.3752051749307	-45384.42866137862	504.9423639167178	0.4883017539704599	0.9852223048431069	0.04784036247181359	0.3704496142301309	0.05556452702254189	0.021977668198147508	0.04996265097491252	1.407112376779277E-4	1.302971679613417	7.39494766217418E-5	4.979929012957209E-8	1.7309140568230943	-1151.0714709297513	62.46149633047062	55.190937913042006	121.58930815559297	386.4431476052655	1499.1971142634948	378.5450940007582	21	19	21	17	62	30
8345000	-46890.59960125204	-45394.564056197625	-1496.0355450544128	-45394.564056197625	515.2708681969171	0.4883017539704599	1.001323191200967	0.03371247700522743	0.3505673244670544	0.05556452702254189	0.020055463596637096	0.036585965585439605	1.328964696585319E-4	1.3088844651252447	7.033897397791963E-5	3.677394220959771E-8	1.5383169735258408	-1165.0180212962846	72.59183039017854	120.39844833794503	168.04307747167135	834.2122197312295	1100.4014905099652	311.0428175663938	39	20	10	16	57	28
8350000	-46919.80125992695	-45406.70623579865	-1513.095024128299	-45406.70623579865	521.44995406146	0.47386560779064385	0.9209144362342035	0.03835909000733057	0.3366994133913531	0.05556452702254189	0.020055463596637096	0.039516028180214324	1.3189574804391396E-4	1.1928310954122432	6.882619527891916E-5	3.8583835142371515E-8	1.5663917717287323	-1177.9259797855373	58.43542996728888	113.0384688704162	262.2770854461364	736.5291919975523	1275.9070274733822	234.53797578007567	28	20	22	13	71	16
8355000	-46916.82484294769	-45415.395748499424	-1501.4290944482618	-45415.395748499424	515.1715075308348	0.47386560779064385	0.9509390598671738	0.03835909000733057	0.3366994133913531	0.047318801355023796	0.020055463596637096	0.0401902382402699	1.3296856577351286E-4	1.296360885643011	6.995674418002268E-5	2.6628794727109388E-8	1.3618312529850287	-1172.7883275567485	64.92121137955766	187.4459630052855	735.6802099263028	1185.8936389189275	1518.8291294493424	488.8608853697417	52	11	27	17	23	40
8360000	-46903.680747964885	-45401.23186241514	-1502.4488855497464	-45401.23186241514	485.9524598766301	0.45829081928563625	0.9509390598671738	0.03703363643609664	0.3366994133913531	0.053149841906108074	0.020860225132499324	0.0401902382402699	1.3338136552392665E-4	1.171730164094722	7.283713896723608E-5	5.243372714370027E-8	1.7775214378491875	-1163.7309336715414	56.3338288645832	342.24226967704226	570.7483455216595	853.0681583816964	1276.260535428176	355.18740978552	51	19	8	13	45	34
8365000	-46882.999811980764	-45411.460876718185	-1471.5389352625787	-45411.460876718185	489.82653028109684	0.45829081928563625	0.9509390598671738	0.03703363643609664	0.35672986985445426	0.053149841906108074	0.020860225132499324	0.04387293973574066	1.3666521087048495E-4	1.3394697733955072	7.17121583974733E-5	3.005979564437923E-8	1.511454501616276	-1170.3285809198442	64.24145656765985	280.2908119141766	799.0043476126382	1151.9588064749275	1098.2065046331995	286.22542267338014	49	19	22	24	25	31
8370000	-46925.55193048296	-45413.85421566898	-1511.6977148139797	-45413.85421566898	483.09003078938986	0.45829081928563625	0.9509390598671738	0.03346514149582746	0.35672986985445426	0.05550331709805366	0.02278666993600898	0.03905341042094914	1.3294162516479073E-4	1.329093949656129	6.985624901222951E-5	4.9133288229739436E-8	1.6772769075318172	-1176.50059313275	80.84716538390377	265.63100027972234	891.0225660845507	1179.552447995508	1651.4187277317712	367.89262497483463	53	17	32	20	18	30
8375000	-46913.9114487313	-45418.513027793204	-1495.3984209380908	-45418.513027793204	552.8210415866139	0.47150380802687536	0.9509390598671738	0.03346514149582746	0.35672986985445426	0.06247612894374338	0.022086715781432772	0.03905341042094914	1.2909366867024265E-4	1.1843093826308082	6.722947027632934E-5	2.8546024114235817E-8	1.4920656642737913	-1185.786601913065	100.37338310828002	291.50587443499506	1048.2479623865295	1162.4445947456	1663.4761942954142	468.9941337549287	54	15	25	21	17	38
8380000	-46922.79758374423	-45424.76540382558	-1498.0321799186468	-45424.76540382558	551.1155221511651	0.4623214333923528	0.9584741231639753	0.036870579730952896	0.35672986985445426	0.06247612894374338	0.02558817158497929	0.03905341042094914	1.3235612893424507E-4	1.250434597056429	6.563786994421032E-5	3.2950247581550656E-8	1.5528340910485856	-1190.3064923705329	104.36183608686149	265.1327603393085	673.9017679827805	1054.6103696239086	1678.2738866020482	227.50292212439822	54	4	36	4	44	28
8385000	-46912.09693406138	-45419.34730562542	-1492.7496284359556	-45419.34730562542	542.2241512913207	0.4623214333923528	0.966526598416607	0.034657687868178265	0.35672986985445426	0.05882220458438991	0.020055228490117694	0.04183074963806739	1.3015670168261845E-4	1.3221972897851058	6.522235673645942E-5	3.188306743938941E-8	1.519667618233681	-1174.1527620227994	88.97898524233923	327.5454773518099	449.03539222402827	1014.3535037249883	1506.3084186443236	292.71991417170074	60	15	1	25	44	25
8390000	-46922.79349521869	-45413.406271644846	-1509.387223573842	-45413.406271644846	564.386375043256	0.4610859949004327	0.966526598416607	0.039074835675220895	0.35672986985445426	0.05331911524440243	0.020055228490117694	0.04083891630417177	1.2736747523516372E-4	1.1347838981895177	6.417355345105903E-5	2.3524602233075127E-8	1.374614380511341	-1179.9756350374364	78.85784293775741	129.9377333096379	963.2422956398582	1541.0775319126956	1882.4980099455543	194.59489390092784	47	12	9	61	13	28
8395000	-46926.072599853076	-45413.71868824132	-1512.3539116117558	-45413.71868824132	538.8383128934912	0.472346887520056	0.966526598416607	0.04037899579985876	0.35672986985445426	0.05331911524440243	0.020055228490117694	0.044969533865961565	1.280191430716633E-4	1.2793296284840876	6.531288881529251E-5	9.676812937881619E-8	2.401566078393186	-1176.3659966675293	65.07452549718758	89.98550523608239	370.33644626853584	1127.445503090075	1941.0592709500095	303.08277146936433	46	11	14	52	18	29
8400000	-46917.55434488807	-45405.18505805933	-1512.3692868287412	-45405.18505805933	551.0975956953367	0.472346887520056	0.966526598416607	0.04037899579985876	0.35672986985445426	0.0503328750934185	0.020125563196057294	0.044969533865961565	1.2688187788374489E-4	1.2767130493797654	6.51843369636192E-5	4.912829468923857E-8	1.8505895281836398	-1187.0027895228964	108.66052668858586	119.45874294013836	1021.6381979739385	1635.005258724807	2259.5731344659807	285.6427400500204	43	17	49	16	13	32
8405000	-46918.52084504565	-45396.21258407018	-1522.3082609754726	-45396.21258407018	555.5358395955766	0.472346887520056	0.939413948256548	0.03822801204003593	0.35672986985445426	0.05972928251430141	0.020125563196057294	0.044969533865961565	1.2482542155474794E-4	1.2928962950076577	6.408377128471581E-5	5.023253646193785E-8	1.8256743206667287	-1184.670987369653	100.07737507821413	231.09053587550346	1061.8763081939428	1741.3271082088154	132.9772255567004	263.2408855913871	44	19	50	24	3	30
8410000	-46916.9229723825	-45409.38802940593	-1507.5349429765713	-45409.38802940593	554.1147386539437	0.47293366694611116	0.9590403429128388	0.03822801204003593	0.33872556037599433	0.05972928251430141	0.02612140688260447	0.044969533865961565	1.2683129331411604E-4	1.2296061990441127	6.567980950974619E-5	2.168855391057367E-8	1.3215026890677442	-1179.8000991876695	77.58537757688701	233.40644380084535	837.4899931783491	1769.8538441097417	585.0659522436173	267.9609112528886	53	13	37	35	1	31
8415000	-46896.14053811424	-45392.0474192105	-1504.0931189037378	-45392.0474192105	558.0974467071048	0.47293366694611116	0.9590403429128388	0.03822801204003593	0.33882664500594595	0.051949775185528596	0.02612140688260447	0.044969533865961565	1.266936588095103E-4	1.1991409955037091	6.598170674967277E-5	1.6330630859468228E-8	1.1913826211937446	-1178.6748298171844	132.4386490502547	295.8637340161339	611.3676292659369	1377.8447669071395	1038.7570740626707	244.14377616552807	54	12	21	53	2	28
8420000	-46924.37601318189	-45415.18864165838	-1509.1873715235135	-45415.18864165838	529.4999700653779	0.46051570561178323	0.989892514224785	0.03921436091161355	0.33882664500594595	0.051949775185528596	0.02391471815577233	0.03731466062834738	1.3490456408651245E-4	1.2230872530799366	6.825461583519381E-5	6.469501780055676E-8	1.8355724129791684	-1157.540861474194	67.35200131765954	156.90921925587097	657.0749166617184	1773.23336309743	491.757396044392	329.33693108853	56	1	34	43	7	29
8425000	-46941.05275864438	-45409.70612398524	-1531.346634659139	-45409.70612398524	516.9473937396511	0.4617570560080441	0.9414392272349035	0.036355925069425234	0.33882664500594595	0.051949775185528596	0.02391471815577233	0.03577782273199596	1.2805672874541992E-4	1.296750016116995	6.557702424631611E-5	1.0437254778649946E-7	2.2209767960643867	-1167.0080743295225	87.3999437943788	122.68841319004785	610.745727605414	1604.697720741956	468.1188850958322	309.38041975748075	49	15	19	58	8	21
8430000	-46906.324517441295	-45390.83348760655	-1515.4910298347477	-45390.83348760655	512.7915464558098	0.4617570560080441	0.9414392272349035	0.031368096979482625	0.33882664500594595	0.05189695337539965	0.023485050017162275	0.04700718278627053	1.2814867035526708E-4	1.2432677431937031	6.546084278012826E-5	3.958410235603996E-8	1.5236494995923058	-1162.0382742728605	77.00958656397685	187.58568771272115	281.3355355672683	1534.9327105688747	395.0005756749345	542.0720506586225	57	2	22	56	12	21
8435000	-46873.9352922998	-45369.957102870634	-1503.9781894291693	-45369.957102870634	516.6830029259413	0.4617570560080441	0.9414392272349035	0.031368096979482625	0.33882664500594595	0.045957399527661036	0.023485050017162275	0.04537080088030452	1.338191047938659E-4	1.3489074243411108	6.611526007600687E-5	4.012104294228908E-8	1.6243162490050704	-1182.2137513758491	123.2262961360084	325.40651804249626	377.2984196494486	1567.4933072821752	3505.7439942719743	398.65541786181353	58	6	11	53	4	38
8440000	-46883.45580950084	-45371.134271560986	-1512.3215379398534	-45371.134271560986	514.7255184604501	0.4617570560080441	0.9414392272349035	0.04105212612124471	0.3298435212763016	0.045957399527661036	0.023485050017162275	0.03929227943674317	1.2815619841912942E-4	1.3038355018762215	6.755868834997943E-5	3.593630557478755E-8	1.5354023507161088	-1177.8307613945296	83.5404802047144	127.51706095128213	498.25232779465523	1935.6407464057345	1437.1618060969383	291.8688543024809	55	5	20	45	11	34
8445000	-46868.266870449435	-45377.265537822255	-1491.0013326271792	-45377.265537822255	522.5649956685915	0.45253144678528007	0.8503701537943766	0.04105212612124471	0.3298435212763016	0.06334924711036226	0.023485050017162275	0.0411864152251295	1.2420149594475374E-4	1.2824304173265109	6.57197337747496E-5	3.6134913702801806E-8	1.6993612751928864	-1176.1321451007457	76.58726889525772	202.11394794915566	607.4719183977423	1250.4794225151786	2169.4072634622685	287.11354695058253	44	10	25	58	3	30
8450000	-46893.68394032354	-45387.97888496738	-1505.7050553561664	-45387.97888496738	548.2799108085533	0.45253144678528007	0.9013300071691103	0.032304815171483446	0.3298435212763016	0.05755517296239431	0.023485050017162275	0.04158463230359833	1.2381250803204444E-4	1.3020554815224465	6.646720221462146E-5	2.8636310668020953E-8	1.5219882692955125	-1178.275469824913	79.41157181797887	216.06259175347412	421.1818015965096	1449.5512340783002	267.0716228307606	356.5846828545595	55	4	24	55	17	15
8455000	-46910.71213306477	-45388.67783394837	-1522.0342991164023	-45388.67783394837	531.6823307646063	0.45253144678528007	0.9013300071691103	0.041279306867673185	0.34248607836867373	0.05755517296239431	0.023485050017162275	0.04158463230359833	1.2516702756602068E-4	1.247246967064295	6.753309341202488E-5	4.050832671368022E-8	1.6412882513687674	-1179.3836148166733	89.82763420903068	323.67922175041394	658.7191540806228	1602.705218541372	445.44936022894007	365.03997751516613	57	2	27	54	13	17
8460000	-46925.00411575958	-45395.87884343009	-1529.125272329489	-45395.87884343009	555.7318834465734	0.45253144678528007	0.8734834494572894	0.041279306867673185	0.34613343009373937	0.056910571118875694	0.023485050017162275	0.0421648154696557	1.2695818149014815E-4	1.2315490424442193	6.889551479044193E-5	3.241651478963437E-8	1.4622883960012254	-1173.0268868884684	103.28156321099955	793.1927375562337	922.3471128877956	1508.8878448264345	313.63688700304954	359.22954143192266	58	8	30	41	32	1
8465000	-46925.23614487399	-45402.77189416231	-1522.4642507116814	-45402.77189416231	518.3729150967532	0.4799302050152753	0.9340805519246619	0.043443455382008146	0.36124808813968073	0.056910571118875694	0.023485050017162275	0.046333976209199546	1.2232455264306902E-4	1.1730892531076087	6.857230936698442E-5	1.786122782833328E-8	1.236239798661605	-1186.9116768471647	131.01457702965385	367.3955678746437	825.7411663452787	1285.828012886115	373.8114125235214	151.8858177072392	56	1	30	54	28	1
8470000	-46942.40046941798	-45429.6951310345	-1512.7053383834789	-45429.6951310345	516.3007035307386	0.4799302050152753	0.959396786881256	0.043443455382008146	0.36053277340258655	0.059307388621889466	0.021080659457657854	0.05048253638979846	1.1822358442306227E-4	1.1895099097392863	6.653541668051732E-5	2.085593924912987E-8	1.3710912821272827	-1183.9938097268598	109.14229864297486	390.86919544595895	887.2407781170115	1508.0234527644297	273.29990495355185	286.4109914910977	57	3	38	44	15	13
8475000	-46930.85357634483	-45419.9971682653	-1510.8564080795318	-45419.9971682653	521.5594919236981	0.4799302050152753	1.087207104711657	0.04208582417976392	0.38167376144177956	0.05224127358015444	0.021080659457657854	0.036926939778580394	1.20443060740791E-4	1.2454442195777689	6.776724634581879E-5	2.5753747840810245E-8	1.407643108297397	-1169.446454348069	84.85881452035139	303.940358116021	858.491457431712	1417.5802366053579	296.53914577745047	314.9567155859915	56	13	21	48	29	3
8480000	-46972.61258849832	-45438.08021881502	-1534.5323696833007	-45438.08021881502	520.5678788585318	0.4799302050152753	1.087207104711657	0.04208582417976392	0.38167376144177956	0.05224127358015444	0.021080659457657854	0.03783496216326589	1.252501962137662E-4	1.2391974252623985	7.051330536178304E-5	2.825559870555263E-8	1.4067360179101487	-1175.8584237561804	104.65356860771882	622.7216227468953	1007.9871796783333	1364.4162928689336	357.29134193760837	43.262882792880546	57	30	9	51	22	1
8485000	-46916.79295802283	-45418.25040173603	-1498.542556286798	-45418.25040173603	499.8163950176056	0.4778833542734107	1.087207104711657	0.035886573371924226	0.38167376144177956	0.061036008497830016	0.021080659457657854	0.03783496216326589	1.3350920285503594E-4	1.300057709550046	7.265944957167421E-5	6.739465291649006E-8	1.9547120846893602	-1162.6433626519934	71.03490110734842	234.7999214460965	849.3364297787582	1349.3523199975025	239.44779925225325	75.22321697454738	54	22	14	52	27	1
8490000	-46940.0773436192	-45426.75900380965	-1513.3183398095505	-45426.75900380965	490.37825087026096	0.5021880155758366	1.1696411521778973	0.04047748283596332	0.38167376144177956	0.061036008497830016	0.021552229728139978	0.0497108700878057	1.328731919101581E-4	1.2520915837413638	7.259436226297608E-5	8.836073267476175E-8	2.204901836799542	-1173.7007792487145	94.08284420059852	317.05250055876405	450.13102164662763	1218.3586949419594	301.7829632788339	569.633662984368	56	19	6	63	20	6
8495000	-46948.76990835268	-45432.75168349947	-1516.018224853218	-45432.75168349947	448.972644748029	0.49238120446651507	1.1696411521778973	0.04047748283596332	0.38167376144177956	0.06054821536004737	0.022821961577807786	0.0440170917474011	1.3193127237463978E-4	1.3235377369664307	7.249970602193997E-5	6.320288340007947E-8	1.9431404082068011	-1182.9284092132307	136.3096211419331	337.5864104415481	570.7655399014861	1084.0494717851318	432.6710683262547	326.3479673490121	55	12	10	66	3	24
8500000	-46901.378971280334	-45411.154057009444	-1490.2249142708918	-45411.154057009444	455.94068442930717	0.49238120446651507	1.1236317107610698	0.04047748283596332	0.32804757135775303	0.048956785194816735	0.022821961577807786	0.04472958647912716	1.290517202263766E-4	1.2577625783917088	7.155907140499743E-5	2.982451635499918E-8	1.5118114506638634	-1172.759205655111	110.23217406348144	390.74030593053624	666.4468303363722	1213.4076648615985	590.4375974404089	256.93812106278875	62	13	10	65	6	14
8505000	-46857.77337234755	-45390.72576012557	-1467.0476122219773	-45390.72576012557	413.49774648795506	0.49238120446651507	1.0941861759901508	0.04047748283596332	0.3549121453314986	0.05863281249573017	0.0217580990821953	0.04472958647912716	1.3182867346710227E-4	1.3101973930592081	7.013739761428298E-5	3.586161312344623E-8	1.6915582357676586	-1173.5949792489328	99.80395120098545	301.25753339836393	495.7933683277372	1249.4035748072954	799.6043927127181	342.9992203696269	55	18	6	60	13	18
8510000	-46864.93612143479	-45392.28696968604	-1472.6491517487475	-45392.28696968604	413.71883534118535	0.48846978879199604	1.1408182520233459	0.04047748283596332	0.3549121453314986	0.05863281249573017	0.025302515689943524	0.03671454813166186	1.377906315057253E-4	1.3340394681449819	7.293319422201833E-5	5.426652582740366E-8	1.994195870018406	-1177.0874847993293	105.09589331769907	477.25434294998144	1070.9149943979587	1358.9830024188734	1005.0719609816592	264.90275933638935	57	18	20	39	15	21
8515000	-46889.329610091445	-45398.1958084392	-1491.133801652241	-45398.1958084392	417.37122307937193	0.48846978879199604	1.0056119688907739	0.04047748283596332	0.3549121453314986	0.055848884227172046	0.025302515689943524	0.045637201529244165	1.3165674380877845E-4	1.2896382530812303	7.409138328471045E-5	3.919267980085649E-8	1.6510356632891061	-1170.0457555287255	97.21786175046857	352.07307344854047	791.8699238554282	1922.0476175005963	883.18582117574	168.42519191366287	60	17	22	30	22	19
8520000	-46919.79179835063	-45401.835157017464	-1517.9566413331656	-45401.835157017464	410.6472184114044	0.48846978879199604	1.0056119688907739	0.04047748283596332	0.3549121453314986	0.055848884227172046	0.022299445138998664	0.045637201529244165	1.2611113733597114E-4	1.2784437715283983	7.125177896722487E-5	5.758542949545796E-8	1.8547673501116626	-1174.0334924144586	113.79527670775887	466.071779417148	1122.475348852019	1433.2463531675296	973.3199162809983	304.45863288626987	62	16	39	15	19	19
8525000	-46936.4613854644	-45410.720198170304	-1525.7411872940916	-45410.720198170304	406.0798684333608	0.48846978879199604	1.0566306638871237	0.045426975177412385	0.34658411259763383	0.055848884227172046	0.021518323181175324	0.045637201529244165	1.2780690712268724E-4	1.320034613263801	7.249234488020757E-5	6.473627504770446E-8	1.8742341385924293	-1178.2159594047764	112.18571930657983	606.8688922270916	1224.078538921835	1112.6612443472432	415.57715995130127	345.43241365196735	61	22	41	25	7	14
8530000	-46940.71260285051	-45397.497857374234	-1543.2147454762728	-45397.497857374234	418.6421899870155	0.48846978879199604	1.2087547868679254	0.045426975177412385	0.37524585703709784	0.05342888277111924	0.019240343292728293	0.03668289064065389	1.2567765483751696E-4	1.2956302578861	7.044284338273679E-5	7.756631957460578E-8	2.0576723692525865	-1195.829421330023	111.35878383538926	728.5021294713994	1362.0272652224762	819.2657419733972	294.38406548516946	94.23497256920498	62	29	43	19	16	1
8535000	-46908.36704208385	-45397.00953493634	-1511.3575071475161	-45397.00953493634	428.4365680305872	0.48846978879199604	1.165321194340414	0.045426975177412385	0.3619010691874053	0.05816281867387487	0.022235606129084155	0.04250687220882532	1.2449013625987062E-4	1.220167357881913	6.963834840770382E-5	3.026499420676991E-8	1.5990837223378995	-1195.5690604986667	119.43954274654577	1060.2943253798344	1605.4474384542816	951.2566812516957	358.4604026211258	254.09010429837207	62	38	27	27	10	6
8540000	-46918.54535311796	-45408.38140368776	-1510.1639494301994	-45408.38140368776	437.525531586621	0.48846978879199604	1.165321194340414	0.045426975177412385	0.3619010691874053	0.05816281867387487	0.022235606129084155	0.04250687220882532	1.2132954517703397E-4	1.2118943411708716	6.658389067937567E-5	3.548136817429198E-8	1.6974724874942007	-1190.194594766124	130.40873547422657	963.3535882772604	2004.0060223344972	965.1541089359273	1726.337173037924	195.4354711191497	64	33	35	9	10	19
8545000	-46907.81186779251	-45408.537288847016	-1499.2745789454907	-45408.537288847016	443.1232642773726	0.4947213045428585	1.042762438534913	0.045426975177412385	0.3547491626595123	0.05816281867387487	0.022235606129084155	0.044663535181406595	1.1551557210535641E-4	1.2411427236074157	6.193456853787025E-5	2.994865736839612E-8	1.7727623473982856	-1202.2431203577842	135.9762136251106	592.0185198961121	1709.0618692770709	1334.622730752923	393.279166308846	213.6009627384702	60	34	24	31	6	15
8550000	-46909.527326042684	-45387.59082639464	-1521.9364996480465	-45387.59082639464	446.19796077212015	0.4947213045428585	1.0507106807282045	0.0445139561534145	0.3544919622289597	0.05816281867387487	0.015517117605455188	0.03767531150920069	1.1524290485799371E-4	1.2840646617579212	6.245624152493497E-5	5.2117148295888266E-8	2.1071908561680748	-1200.3917032839042	124.03076913032487	751.3643201107056	1401.682290176555	1349.469944611638	266.55177743699807	250.3873557642088	61	40	23	29	3	14
8555000	-46922.82716486422	-45395.85807926005	-1526.9690856041675	-45395.85807926005	438.91950575792464	0.4947213045428585	1.0507106807282045	0.0445139561534145	0.3544919622289597	0.05816281867387487	0.02323987569217423	0.03767531150920069	1.1935137480104476E-4	1.2947417953644051	6.390328056697043E-5	4.5751034790785296E-8	1.8284159824800887	-1189.4437914794726	108.49247211824442	925.1471183337018	1442.940483643353	1386.3809011912117	442.01005036646967	200.48693267160294	64	43	24	17	9	13
8560000	-46916.8503391134	-45386.73736826939	-1530.112970844016	-45386.73736826939	463.3332757931639	0.4538355669596253	1.0507106807282045	0.0408240070977227	0.3544919622289597	0.05816281867387487	0.022512092003215873	0.04290621860729668	1.1834559265617081E-4	1.294509455962697	6.459264089034418E-5	4.386117694830124E-8	1.770471181058723	-1186.5986928618925	108.93376044447523	1056.6141569291685	1430.9117064457614	1382.4359482153482	1343.12358301784	309.3126655012564	65	48	1	3	32	21
8565000	-46929.334366014475	-45408.453958443395	-1520.8804075710805	-45408.453958443395	418.14839023268866	0.4538355669596253	0.7810407002916604	0.0408240070977227	0.37414099329651224	0.05816281867387487	0.022512092003215873	0.04610418900710627	1.1336755232102655E-4	1.1901456372232408	6.251116561381712E-5	1.6758157982334752E-8	1.2764834336161386	-1182.9566307032383	111.41683325640321	755.8994302811857	1962.2356267607981	1712.9627144965616	835.7284113836193	208.06855290147124	63	29	31	20	9	18
8570000	-46930.6304572633	-45410.57696784059	-1520.0534894227112	-45410.57696784059	416.1521695818209	0.36702629583541085	0.6598763142138954	0.03274995641501508	0.35557604711871194	0.05690249429658851	0.02217345608909606	0.045302827117583155	1.2465059328945063E-4	1.2117673012917665	6.86657466811216E-5	2.686202732298851E-8	1.390552533396647	-1170.8136258291217	81.09443439029633	758.873646528302	1134.7171240684747	1415.2523834528968	231.06529967973054	51.80319442620293	60	18	35	37	19	1
8575000	-46912.34679272938	-45405.16573452042	-1507.1810582089618	-45405.16573452042	444.41115361578295	0.380961925861469	0.6598763142138954	0.03301791353538069	0.35557604711871194	0.05690249429658851	0.02217345608909606	0.045302827117583155	1.2083825228578167E-4	1.3307332395724707	6.635610488519985E-5	2.3610288246991816E-8	1.381570397499311	-1168.4679519446786	75.65867583221358	706.5276477390292	1531.4318909253732	1150.5284867437688	244.2733187503832	36.74641207361623	63	24	9	54	19	1
8580000	-46917.80444119511	-45391.661370652444	-1526.143070542671	-45391.661370652444	428.3015324430252	0.380961925861469	0.6734284395343544	0.03301791353538069	0.36605349333952286	0.05690249429658851	0.02217345608909606	0.042055655013496375	1.250256135717378E-4	1.2889608796683412	6.991930802700252E-5	7.244903883760232E-8	2.0042097714987883	-1172.3603929574926	89.5889207828902	471.28074532367896	860.959927126038	1882.4359419642565	180.97233487186043	239.5171805446895	63	18	22	46	10	11
8585000	-46914.306707686614	-45392.77227032584	-1521.5344373607702	-45392.77227032584	417.536523041709	0.3837006123473111	0.6842971240366421	0.03301791353538069	0.34034716335624793	0.05690249429658851	0.02217345608909606	0.040773634167833174	1.2125109972804172E-4	1.272260710632539	6.73220253745529E-5	2.599129332883893E-8	1.420346994793052	-1176.9845409151421	133.57731738695864	673.0750484341067	1759.8431844390589	1329.3887097037018	796.9114601899843	359.08312134377593	62	15	7	66	2	18
8590000	-46892.58210948833	-45391.406538967516	-1501.1755705208118	-45391.406538967516	449.43596300122164	0.4021814944298435	0.7390030747666708	0.03417277435382594	0.34034716335624793	0.0492424286773794	0.02217345608909606	0.040773634167833174	1.2278406241406764E-4	1.3927980463092255	6.609677740606574E-5	2.817094901607212E-8	1.4566327863916895	-1172.8744311668734	79.21809023271852	271.0547586334855	278.8945989938754	1536.7530019490096	829.9161968417237	415.5345233818197	63	11	6	59	12	19
8595000	-46904.19623829321	-45401.678854145444	-1502.5173841477683	-45401.678854145444	447.8191460643694	0.4021814944298435	0.7390030747666708	0.03417277435382594	0.34034716335624793	0.0492424286773794	0.02217345608909606	0.040773634167833174	1.2955266967867762E-4	1.2990387203709068	6.83164988091666E-5	4.350496973289053E-8	1.6518436213190029	-1164.1583588891963	63.95768204779472	104.469506836397	382.9816629357037	1106.7008396266199	481.0024038907362	262.83838125164834	53	6	20	76	6	9
8600000	-46929.04395746625	-45408.82476214857	-1520.2191953176803	-45408.82476214857	454.49998068128474	0.4021814944298435	0.7850922758459629	0.03417277435382594	0.34034716335624793	0.05844082564114617	0.02217345608909606	0.040773634167833174	1.2949676451227908E-4	1.2922180417376288	6.811766687242416E-5	2.9285877476085574E-8	1.3816102573473894	-1174.534518809733	71.09844378933212	120.0236405965598	316.19271821647476	1426.3734837306229	345.9361162251224	278.7806889229973	52	10	15	71	7	15
8605000	-46922.69862523101	-45425.96798596054	-1496.730639270473	-45425.96798596054	433.5434481627265	0.40590276189273206	0.756773487533739	0.03353440773737252	0.34034716335624793	0.05844082564114617	0.014650801585441192	0.042703282017979224	1.1585293034632776E-4	1.2291361211981138	6.323693469800988E-5	2.737508062572529E-8	1.4885903974843264	-1159.5144246975783	89.1395826219218	57.04234617174015	252.61323031268256	1281.7766815860573	376.49454629951424	110.85218862000657	34	28	6	87	8	7
8610000	-46916.154251286935	-45392.472583321185	-1523.6816679657472	-45392.472583321185	469.77400018171045	0.40590276189273206	0.756773487533739	0.03353440773737252	0.3420701026247978	0.05844082564114617	0.028598114581044908	0.04542449436832679	1.1777514357217073E-4	1.1607751316587167	6.492127452710986E-5	2.819202887487773E-8	1.3662852477368317	-1153.3485152372862	59.348144909741926	44.149373266136976	311.30110568824875	1421.1012110059185	256.14160410427024	194.6980160022401	38	21	13	81	6	11
8615000	-46937.69849857997	-45416.857197634075	-1520.841300945898	-45416.857197634075	432.23995327875036	0.4173377815831017	0.756773487533739	0.03353440773737252	0.3420701026247978	0.05844082564114617	0.028598114581044908	0.04542449436832679	1.1574730469212438E-4	1.146257018872043	6.455167451804454E-5	2.99390357271152E-8	1.4620540213895712	-1154.4987396466433	48.575946179793014	49.818873760808295	327.4159921876414	1319.092974997332	1206.8269854767084	170.0877718772151	34	27	13	70	9	17
8620000	-46913.84348848841	-45413.42415661796	-1500.4193318704492	-45413.42415661796	415.5191007139433	0.4173377815831017	0.7647630952278307	0.04120761164700759	0.3822208390351033	0.053677558303144364	0.019777987032180516	0.04542449436832679	1.2170415779435732E-4	1.1724278954923644	6.721411285940399E-5	4.490842400155579E-8	1.6784334880152851	-1151.2945670233157	70.20618715381895	41.56312749438295	328.4218247639132	1112.6746949851063	149.88794447971074	116.34876527794873	15	45	12	82	11	5
8625000	-46919.52299987072	-45419.67630790781	-1499.846691962913	-45419.67630790781	452.1606106438084	0.46366493821401816	0.9139988008072881	0.04120761164700759	0.3822208390351033	0.058597911353797306	0.026308173568740892	0.04542449436832679	1.2215358435043564E-4	1.1816013131272887	6.632631236271329E-5	3.4754442094761675E-8	1.4864787138155984	-1141.4265497773733	25.12792631212783	68.33068782012097	306.1452598917383	1351.2837095967052	686.6041496297921	165.52646987747005	10	50	20	66	11	13
8630000	-46915.4336852033	-45410.87135338027	-1504.5623318230312	-45410.87135338027	408.56752580903105	0.46366493821401816	0.9139988008072881	0.037636105130096326	0.3822208390351033	0.06124261521837095	0.026660294118750847	0.04353904922004744	1.2634360437933727E-4	1.2357565539780477	6.684309016361783E-5	4.643592349474248E-8	1.6083058166609396	-1140.5936633210404	16.963386553387853	60.3665840184855	380.610826103662	1405.6444205265027	674.0503917394939	259.7418917732212	12	48	18	74	5	13
8635000	-46931.66761740759	-45408.601143909196	-1523.0664734983966	-45408.601143909196	430.03920801651293	0.4751532729289568	1.0004242170860949	0.03428659790091059	0.3822208390351033	0.06124261521837095	0.026660294118750847	0.04353904922004744	1.2655487070376066E-4	1.238337734941823	6.412844071349159E-5	5.70959575260591E-8	1.7386007896401945	-1148.7634723255019	35.21043923442122	54.89940818078157	412.2768979828166	1307.852985451093	1315.577452512048	189.83745522668008	9	51	17	64	13	16
8640000	-46893.6761094108	-45398.10176404549	-1495.5743453653138	-45398.10176404549	437.660784017771	0.4699919885731841	1.0004242170860949	0.045057904306613814	0.3623518627719258	0.06139182227369466	0.028147503747082914	0.04353904922004744	1.317765263136179E-4	1.2134668627878435	6.669809678433137E-5	5.085849695734945E-8	1.710187746365892	-1148.9638362346625	43.87604311516593	48.60491204016593	395.7269658740508	1284.3810372568776	1281.9484558310814	497.39692789940267	10	51	17	41	32	19
8645000	-46913.40254112529	-45420.823278609416	-1492.5792625158688	-45420.823278609416	450.57664590015446	0.4699919885731841	1.0004242170860949	0.033395166525147346	0.35660313377258884	0.06139182227369466	0.02220954725250068	0.0407443619401662	1.287926464994616E-4	1.270845992317902	6.595070624240046E-5	4.1963566165034574E-8	1.6373275305447146	-1162.4863170809936	91.91996924377271	73.8719875235589	328.6769017635625	1287.4177976807225	595.5218370393486	604.7063591824993	20	39	21	60	14	16
8650000	-46917.61619800016	-45411.45934372011	-1506.15685428005	-45411.45934372011	451.57086009752754	0.4699919885731841	1.0004242170860949	0.033395166525147346	0.35660313377258884	0.057015437705772984	0.02220954725250068	0.03653609941407289	1.2946583981060706E-4	1.3222287212491535	6.746481673593075E-5	4.0832070107022454E-8	1.563979005553135	-1159.5846281941917	75.73929757989546	64.65871595188743	352.1677397971767	1407.3342380790734	1594.801677487169	257.4250638953253	4	57	17	70	9	13
8655000	-46888.84298853957	-45405.24495582672	-1483.5980327128493	-45405.24495582672	444.85509012217557	0.4456770940070903	0.96707582586317	0.0352142083719575	0.32618845005520763	0.04978551220791432	0.024157302752664367	0.03836033108929786	1.3396713360839217E-4	1.25786877373567	7.1904613228825E-5	1.3573274350760388E-7	2.56210644674597	-1147.9990439997068	40.93758031869981	57.47148876658758	320.56209852027587	1160.0424322289953	1802.309531415223	493.9454104853719	7	51	20	58	6	28
8660000	-46935.982219391444	-45421.434301516354	-1514.5479178750938	-45421.434301516354	439.31565931539086	0.4456770940070903	0.9611985155789513	0.03594716215842349	0.33236412375016106	0.04978551220791432	0.02170490734279603	0.03863709323105642	1.3111354090185765E-4	1.3348599679188298	6.914312902807002E-5	5.0650696133495136E-8	1.6817138066469546	-1164.9957533112286	20.26831187725218	50.904651523715266	246.3026403862847	1341.344606406904	279.1873823809785	364.1189161653369	1	59	5	76	4	25
8665000	-46926.925841087446	-45428.413574888276	-1498.5122661991716	-45428.413574888276	438.21240628074753	0.48268065558578915	0.9611985155789513	0.03594716215842349	0.33236412375016106	0.049024112497388056	0.02170490734279603	0.038836761473815	1.2435018982727292E-4	1.2642792113753056	6.646401612374513E-5	4.7568808500432894E-8	1.7282513858830344	-1156.629604596133	49.45846044806689	57.14835446527703	578.8013382347958	1032.2148494261373	874.911987268768	153.91434770025643	1	59	30	38	31	11
8670000	-46917.67844846011	-45407.54724755052	-1510.1312009095848	-45407.54724755052	465.42058707766904	0.4752946512971423	0.9815440696737794	0.038718927881257637	0.35045032716876345	0.049024112497388056	0.0210987823485821	0.03807626485341357	1.248274350032384E-4	1.2199327727026543	6.753572393665434E-5	4.732221974422358E-8	1.6638827373381266	-1150.7433440124535	21.53709687125645	53.02331854213579	668.8783593930023	1356.1983029946746	672.4170420406715	288.99064761171434	1	58	27	51	16	17
8675000	-46936.36335078147	-45430.39883293044	-1505.9645178510232	-45430.39883293044	470.8666811621538	0.464150877787913	0.9815440696737794	0.03844984853212901	0.35045032716876345	0.049024112497388056	0.02342494538126822	0.045073702246018185	1.2382872193115172E-4	1.2613475230341358	6.556258061029093E-5	6.85266519424465E-8	1.942299692371126	-1154.8237249035262	44.325143263838804	55.32804985814308	336.3956165871841	1410.2169531068655	968.4484874921793	316.85253350433504	17	41	14	75	4	19
8680000	-46919.31336379188	-45427.99373355112	-1491.3196302407632	-45427.99373355112	442.1887415142192	0.4569624011912066	1.0688522473405457	0.03844984853212901	0.3513083300064373	0.05047630244974835	0.024995432795901048	0.0463277331995698	1.303617826328987E-4	1.3069025931952802	6.897183439494916E-5	1.0264409519207425E-7	2.237533181610852	-1154.2461306996438	70.60436542192063	60.7433010952034	228.35297166925073	1292.0230407886784	1546.4113623647456	215.68544555531298	7	50	13	83	1	16
8685000	-46920.313533357556	-45422.85819689154	-1497.455336466017	-45422.85819689154	526.2483252670016	0.4569624011912066	0.8300979606294698	0.03844984853212901	0.3513083300064373	0.05403424757730688	0.0223147924645222	0.04073318629491528	1.2555922643215186E-4	1.3072698674575576	6.534482981090534E-5	4.261300026829273E-8	1.6523799280059284	-1159.9995511078735	23.908800392284647	61.92130727091237	225.4319648067469	1124.2157618543097	386.9696249410435	230.67528308769528	1	55	12	80	10	12
8690000	-46928.88918330968	-45424.64744986939	-1504.2417334402849	-45424.64744986939	449.32929992427387	0.4569624011912066	0.9501869190278546	0.03844984853212901	0.35506950955463756	0.05403424757730688	0.024412796478530594	0.04073318629491528	1.299407843818157E-4	1.355825589896946	6.886813494072715E-5	6.450358232868764E-8	1.7460941005637938	-1146.0906523540002	57.78472647237775	53.860474448144515	206.15012592888988	1165.9976066151485	404.77379090347785	254.64574495931606	5	53	13	79	6	14
8695000	-46948.898533172374	-45418.56343232045	-1530.335100851922	-45418.56343232045	494.19843568661025	0.461226871149787	0.9501869190278546	0.03650457863147695	0.35506950955463756	0.05403424757730688	0.024412796478530594	0.04522903228774285	1.2056564353412117E-4	1.3472892688380917	6.504725316635081E-5	4.076599817179994E-8	1.5487405463484014	-1157.6019896127477	59.8931275192018	54.431316950227284	193.105589019055	1430.0831619280073	254.1895302193375	327.34145328957135	3	53	17	73	20	4
8700000	-46906.711832008004	-45395.22191242014	-1511.4899195878695	-45395.22191242014	469.03268974973963	0.461226871149787	0.9897134466321917	0.04692734029825071	0.36555996185535256	0.05403424757730688	0.02193761418074392	0.04522903228774285	1.1577242176847921E-4	1.249293110408375	6.41773371150409E-5	4.8763252915863836E-8	1.742960985032948	-1155.071229446004	64.69999486691732	48.96090628072462	145.91348469839545	1235.0639969653398	531.6196134477541	426.1321886713159	12	43	18	70	11	16
8705000	-46901.20784207909	-45391.47452288306	-1509.7333191960354	-45391.47452288306	452.2601757648524	0.461226871149787	0.9897134466321917	0.0370195880884647	0.36797408903701656	0.05403424757730688	0.02097091754717904	0.039394553929362607	1.2551118290301825E-4	1.3755519919191908	6.777652261747765E-5	5.1259613883143116E-8	1.685192544584395	-1154.1804034449185	46.95833222709459	57.04051115732918	218.11419873778087	1218.6122369887703	1351.8355637787547	314.06304084364194	20	37	18	68	2	25
8710000	-46920.62807042444	-45413.268156622886	-1507.359913801558	-45413.268156622886	461.45334456998916	0.4803471846974584	0.8983879946680081	0.036372269798282265	0.3435221260799964	0.052153198665639354	0.021634666722237347	0.04022508881939044	1.1831192308557888E-4	1.2439235067052665	6.570610368983032E-5	3.879758686973526E-8	1.6296677466960252	-1156.5496427460591	44.450441850853046	64.86310797528449	334.19276742730625	1350.3693608603805	756.4812976406207	546.5808782553382	10	45	17	73	1	24
8715000	-46932.62271845833	-45408.75921104859	-1523.8635074097435	-45408.75921104859	483.71684008395493	0.4803471846974584	1.0641978405346924	0.037064511993284636	0.3435221260799964	0.052153198665639354	0.021634666722237347	0.04022508881939044	1.1642443078021352E-4	1.1669384738501138	6.436205110888994E-5	4.461831871049706E-8	1.6590813360687562	-1143.8565979669004	74.30307129149814	27.758117934540053	175.95424960795094	1243.0086589326565	1471.668623655541	283.42599082008553	30	27	17	41	39	16
8720000	-46919.72452532004	-45401.60239066345	-1518.1221346565871	-45401.60239066345	448.76097978168275	0.4803471846974584	1.0556537916715663	0.037064511993284636	0.3435221260799964	0.04681123462181995	0.021634666722237347	0.04022508881939044	1.1859147045534125E-4	1.1632438883332163	6.695666977986143E-5	4.40210865700703E-8	1.688757472908603	-1150.6910108665675	53.777199833504056	125.1874034886829	231.4145171540649	873.504389231	1513.6852366043895	324.71288622753065	57	5	8	6	75	19
8725000	-46922.27246310401	-45396.05288712784	-1526.2195759761778	-45396.05288712784	457.57609460451835	0.4748929427045825	1.0660005834963489	0.0401352006188846	0.3462960044619696	0.05338193149314655	0.02499682376341531	0.04022508881939044	1.2824404999367618E-4	1.2647909119899365	6.880100952510703E-5	3.998263833868348E-8	1.4987138701564144	-1156.3628392243309	60.33520370485394	106.43626946386271	500.85656732460217	1519.951738491507	1328.7572597577703	279.4962749821736	54	7	18	33	40	18
8730000	-46915.47405688731	-45391.51865044992	-1523.955406437385	-45391.51865044992	505.8826283433798	0.4764591436294346	1.0181722897919367	0.04463829960028748	0.3761564783105205	0.06040071326542005	0.01932966267237151	0.04022508881939044	1.185190704367864E-4	1.215289807537505	6.320087186854365E-5	4.01175345830765E-8	1.6214724471524862	-1157.2984775695047	61.065828674107486	220.77514936170036	492.53317590610936	1437.9218667548444	1602.8219140569372	494.61733428304063	58	2	18	36	38	18
8735000	-46957.99800990268	-45415.55939765883	-1542.4386122438552	-45415.55939765883	500.4399289695264	0.47158565479118747	1.0689629562452796	0.04463829960028748	0.3769993124565317	0.05690409523470975	0.01932966267237151	0.05104565507904224	1.1550533787953727E-4	1.2601838883859242	6.201099576591915E-5	4.710378657995807E-8	1.7570067869410146	-1178.8643917077586	61.959960715964264	128.89864736836878	477.0325480039424	885.621287722306	1500.210721216405	679.9688338520397	49	14	3	34	34	36
8740000	-46948.4200329929	-45401.471150637495	-1546.948882355406	-45401.471150637495	467.6986966725506	0.4768008418905234	1.0689629562452796	0.048060408586487274	0.3769993124565317	0.05615636422816132	0.01932966267237151	0.036858723903378986	1.2082691610194075E-4	1.180410764850126	6.219621679279777E-5	4.808337807006037E-8	1.7045295330663186	-1173.9209629829825	69.45853169491005	190.46165689560598	998.4102454852579	1347.8067554883055	465.08075321182463	389.8979301126067	59	8	17	55	2	29
8745000	-46889.492715038796	-45382.936859707224	-1506.5558553315725	-45382.936859707224	474.99855271746196	0.479995062798666	1.0689629562452796	0.0332046447353234	0.3769993124565317	0.056823799801453134	0.01932966267237151	0.04222373141095676	1.268494485387189E-4	1.3029191182541153	6.207405271430737E-5	4.5877222759380653E-8	1.7162394862530383	-1169.9337343151274	58.558872328460225	193.9056615285878	1115.0750345410847	1423.1838036445204	1280.525020907243	192.5850829131315	60	1	21	54	19	15
8750000	-46908.98880838761	-45395.97947701059	-1513.009331377019	-45395.97947701059	459.4349323181054	0.479995062798666	1.0689629562452796	0.030352630209756735	0.3769993124565317	0.056823799801453134	0.019886711543448832	0.04730729984538188	1.2449512204867522E-4	1.2509113122877247	6.359413034932335E-5	5.962704098121984E-8	1.8606944187104648	-1165.0003452941426	54.797804270122874	207.58081448338453	709.9700596532783	1539.8914894257493	1003.8762487738263	178.26352319348732	59	6	27	34	36	8
8755000	-46914.67145328235	-45404.16010182894	-1510.5113514534205	-45404.16010182894	448.37924225190386	0.479995062798666	1.0427827696332783	0.030352630209756735	0.3375785430804762	0.056823799801453134	0.02326475136072263	0.04250029244066042	1.2620978709419674E-4	1.2674251849378124	6.47469113116635E-5	9.29034793889938E-8	2.248502982995451	-1158.837542178382	53.11001208860972	307.0636430711638	953.7509068548339	1763.330447420271	741.443761745597	199.4922857744991	59	7	24	51	20	9
8760000	-46908.29695139286	-45422.18345283937	-1486.113498553492	-45422.18345283937	463.973608250269	0.479995062798666	1.0427827696332783	0.03489777902290975	0.3375785430804762	0.050893843944242505	0.02326475136072263	0.05008086898451477	1.3038699087779252E-4	1.226361499637021	6.484000744065041E-5	7.520633258661102E-8	2.106261578369658	-1163.3811672213849	47.75938255370963	117.81522804983267	463.894643322801	2045.3154942477688	835.9478659943495	396.6724191766361	60	4	21	52	23	10
8765000	-46885.39105385613	-45400.01081532927	-1485.3802385268632	-45400.01081532927	454.5812972651659	0.479995062798666	1.0427827696332783	0.03427347421073305	0.3771486969202755	0.050893843944242505	0.020857200224404005	0.04431727394459552	1.2861064452906478E-4	1.2709478004835566	6.44480592176418E-5	5.027203749548489E-8	1.7949919266696235	-1163.1187200011886	57.573480895563875	122.58507530269235	461.7362669332814	1203.124398673455	2199.259631636477	325.57486621037424	63	2	12	64	13	16
8770000	-46922.65541245729	-45408.934767586165	-1513.7206448711254	-45408.934767586165	492.84810701282004	0.479995062798666	0.9895528276736049	0.03666954290949168	0.3771486969202755	0.04668614602709298	0.03126852414853578	0.0438773371970441	1.2548178691473247E-4	1.2823485187401618	6.241578017302195E-5	5.66623636739603E-8	1.802352305085402	-1165.4387090864025	60.39555435607927	150.98243422537834	252.17733814587697	1430.4259580465955	1759.3821986373728	318.38516939371823	63	1	5	81	1	19
8775000	-46920.95364853989	-45405.05887248906	-1515.8947760508277	-45405.05887248906	458.3258345344935	0.4861684563591745	0.9895528276736049	0.0376062708518462	0.33782577207241565	0.04668614602709298	0.017960967633638154	0.0438773371970441	1.2708912671759227E-4	1.2773627224068989	6.320815285426659E-5	5.6851960528351716E-8	1.8248672730886677	-1168.894233635704	79.99200461740702	302.799925291064	206.87306563236834	1185.2600258198283	281.33646518523	144.2766447048523	57	3	12	81	15	2
8780000	-46930.63540074983	-45390.638412554945	-1539.9969881948887	-45390.638412554945	442.99927736171816	0.4501386235780385	0.9895528276736049	0.03372768793297999	0.33782577207241565	0.05055760780947313	0.021402486754633694	0.0438773371970441	1.199227488902916E-4	1.312600754744439	6.320350686163238E-5	4.1529126750309145E-8	1.6254105414896918	-1173.4123026573338	71.54167116727906	258.46382018077753	798.3228317341368	1247.454444003127	496.6484158858687	270.43762743175057	57	12	19	63	12	7
8785000	-46931.18423426033	-45391.53483864645	-1539.6493956138793	-45391.53483864645	445.91417976090844	0.48252856425435037	0.9895528276736049	0.044717042396609785	0.3633231847036621	0.06017712209102774	0.021402486754633694	0.0438773371970441	1.1919895164104062E-4	1.382650026198829	6.243827972038351E-5	3.621532690531578E-8	1.5288779432251078	-1173.8649911451125	72.11204927107872	242.96562274312717	851.032123404856	1160.470636471308	206.6855568449419	307.09061895582306	58	8	27	66	5	6
8790000	-46912.05272040076	-45397.672472468585	-1514.3802479321741	-45397.672472468585	421.0970705491743	0.48252856425435037	0.9782237416556655	0.04421357699745985	0.3633231847036621	0.06007020587336721	0.022226247541408933	0.04935307730178807	1.2393149880415385E-4	1.3157117753099716	6.432631303856646E-5	4.7977847703243316E-8	1.7761590614985894	-1178.2452493994958	83.47443964816387	215.50109630533078	610.9074036570083	901.3466292102121	1089.6762405400546	476.7230202344027	58	6	3	47	38	18
8795000	-46918.06221651536	-45403.40333476734	-1514.6588817480222	-45403.40333476734	456.0701000038785	0.4662494417251993	0.9782237416556655	0.04421357699745985	0.35557711035762496	0.06007020587336721	0.018797946816380532	0.04935307730178807	1.262725529860869E-4	1.2896961468655654	6.622431984648024E-5	3.3132023792326E-8	1.4976824226554846	-1175.6901583778865	79.67607233673748	213.41813515808144	712.709549805791	577.5283447367927	1200.4852541721953	428.5400843541782	58	7	9	1	74	21
8800000	-46952.38464104068	-45418.06043079325	-1534.3242102474267	-45418.06043079325	454.0621102855663	0.4662494417251993	0.9782237416556655	0.04421357699745985	0.35557711035762496	0.06725760688883613	0.018454261838239783	0.04412692794291488	1.2165243514551694E-4	1.288989961977269	6.275202727166588E-5	2.836120100473076E-8	1.4138911511066283	-1183.5438269792733	85.7699165189071	193.5777101217366	301.6654271201003	867.390323921921	1622.3780374352734	487.9021843681434	57	5	7	13	71	17
8805000	-46944.01109963874	-45417.17565113333	-1526.8354485054076	-45417.17565113333	474.54887826306975	0.45557033143746173	0.9782237416556655	0.03830534998872653	0.37573414981097986	0.0533779334661574	0.018454261838239783	0.03911998706849541	1.232027648284137E-4	1.246272300183768	6.52674748699697E-5	3.910375611281916E-8	1.6224565322689777	-1181.63271873099	68.47831498860648	55.85581429382674	276.90031056776024	941.0228034846373	1399.6354339827333	299.0559705022838	53	2	22	6	69	18
8810000	-46942.870767093715	-45408.077063491066	-1534.793703602647	-45408.077063491066	541.5183952689825	0.45557033143746173	0.9782237416556655	0.036530153879407744	0.3341728479058493	0.0533779334661574	0.02039915490281533	0.03744017348837089	1.1892054905622436E-4	1.2650526727443767	6.183134903020827E-5	2.4377612447759215E-8	1.3610366174987008	-1186.515011623637	57.74415576313144	212.93025242958043	591.1899490233488	481.81101398011003	1255.1552426450112	411.0238339709695	56	2	15	1	79	17
8815000	-46916.74613926216	-45409.94697012814	-1506.7991691340185	-45409.94697012814	507.6823284226369	0.45557033143746173	0.9117224441868345	0.042472335455304135	0.3341728479058493	0.0533779334661574	0.022891115328333708	0.03744017348837089	1.2050519198738039E-4	1.3259033929434596	5.954072914363479E-5	3.4866854092318396E-8	1.6937079591504396	-1197.475407676505	71.30652602246917	260.5039693901393	1741.316097882245	1388.1740409507333	1219.0609726618197	389.1645717635119	55	11	28	6	54	16
8820000	-46912.13547512139	-45405.94014764351	-1506.195327477882	-45405.94014764351	448.0087699763157	0.45557033143746173	0.9117224441868345	0.034756940986649984	0.3341728479058493	0.05358429077140155	0.01692449948003109	0.04048618454683196	1.2152333200749349E-4	1.2784228353317466	6.22569029633766E-5	2.9550311618815924E-8	1.5293460500646208	-1181.956895394497	73.14194848999347	190.10407359378024	576.6691790768191	1816.245413187675	959.2584593827265	314.8639219716985	55	8	19	48	21	19
8825000	-46911.002409332665	-45390.703720107864	-1520.298689224803	-45390.703720107864	498.8971113930945	0.46194423568136495	0.884076902019258	0.034756940986649984	0.3341728479058493	0.05519532485254404	0.022706499318910372	0.04048618454683196	1.1656308925937137E-4	1.3542055526232457	5.853699300135128E-5	8.02818278615845E-8	2.281620139734717	-1190.6413082448564	72.32841422623417	387.0176135409106	1052.161357421139	1674.2331918173695	861.0498034616726	440.849791506291	59	6	28	22	34	21
8830000	-46902.938066881376	-45376.64566840758	-1526.2923984737965	-45376.64566840758	489.35255072092014	0.44626065652881935	0.884076902019258	0.034756940986649984	0.3341728479058493	0.05103459711991127	0.020775113471901887	0.04048618454683196	1.187965083601801E-4	1.3866822061619601	5.743124965368133E-5	6.016521618359464E-8	2.038098123823324	-1196.9020900337323	82.43021620210479	420.83716243094113	737.5112929292154	1607.2128283996942	1057.6695610063387	526.4584716877544	61	1	33	20	41	14
8835000	-46920.60219704021	-45389.492959407384	-1531.109237632822	-45389.492959407384	472.6939202346419	0.45740302940903654	0.884076902019258	0.034756940986649984	0.3341728479058493	0.05324396829087106	0.022455447611102304	0.04048618454683196	1.1819959704247855E-4	1.3813430834151024	5.852707413146711E-5	3.3411856345929515E-8	1.5824112395731986	-1197.4373444453124	91.95332771238319	99.17290655649668	608.4715029637022	1515.206590057447	2008.2042085884464	768.4576933258928	56	4	15	5	56	34
8840000	-46922.25631428918	-45381.67327870397	-1540.583035585206	-45381.67327870397	502.48271398259044	0.4513392628018237	0.8380295535568254	0.03895400394740307	0.3534345774416239	0.05324396829087106	0.02027361112041694	0.04048618454683196	1.0518328304087409E-4	1.2924907686186635	5.3701386959973565E-5	5.308070909633248E-8	1.953427500543967	-1180.3743479005564	49.38781046101887	352.0471147898649	916.9971743342616	1153.5262369961033	2020.1825376121735	571.4876589857439	60	1	12	15	54	28
8845000	-46944.0038340536	-45395.09400678868	-1548.9098272649205	-45395.09400678868	461.1199027645502	0.4238524870272397	0.8380295535568254	0.03895400394740307	0.36533870511230926	0.05324396829087106	0.024250660808610672	0.04143847433073092	1.1081350336323694E-4	1.3626393190730508	5.642416123449635E-5	8.814624547277107E-8	2.249604781597041	-1181.2087105319833	60.870270269601356	190.51362778525393	875.4634905770255	1166.1685886622045	1852.9925162568993	547.8104185020181	59	11	14	8	53	25
8850000	-46928.2995663998	-45378.59059950352	-1549.7089668962772	-45378.59059950352	459.3803503820272	0.4238524870272397	0.8179414798637329	0.03895400394740307	0.36533870511230926	0.049805561815119456	0.020385284551484098	0.04143847433073092	1.1136469047356022E-4	1.2858354194737232	5.923695225393587E-5	5.0303270186460913E-8	1.8375392484217827	-1187.223025812963	70.45073335964068	228.62511488399363	961.6477906239664	1957.4297125123398	1628.778320234065	407.85956986526577	56	6	23	58	1	26
8855000	-46926.676950673	-45382.026228241615	-1544.6507224313852	-45382.026228241615	462.4551566797642	0.40653345624760784	0.7492731271692811	0.04164658906035757	0.36533870511230926	0.05885449313489749	0.019344341959759946	0.039357041937034605	1.113985071832576E-4	1.2693825327060846	5.839900928386699E-5	6.75039182232149E-8	2.0706327580165724	-1185.5537914447373	68.53176916085656	340.3772487107546	1024.2617083489035	1785.825783300779	580.7176628049449	435.103745642228	59	7	16	62	12	14
8860000	-46953.71746146965	-45382.86066911954	-1570.8567923501093	-45382.86066911954	453.6086490237093	0.40653345624760784	0.7492731271692811	0.04417665839065033	0.36533870511230926	0.05885449313489749	0.018349018647598754	0.04255821706456723	1.070092210672222E-4	1.4005219635764505	5.6213566811982995E-5	2.3342256027979868E-8	1.4407742393070095	-1204.538110824494	73.55890136387346	339.3346575909432	934.3048174736978	1416.3878092359957	4493.533869657106	440.5297002443132	55	10	9	63	6	27
8865000	-46939.26367438776	-45380.80372732096	-1558.4599470667988	-45380.80372732096	450.1842844148508	0.40653345624760784	0.7492731271692811	0.037353530427620366	0.36533870511230926	0.059496117347709654	0.018284100564866495	0.04255821706456723	1.0681250110883849E-4	1.3011377396848958	5.791468207021923E-5	1.0002921385417266E-7	2.503571464486803	-1197.9958010576681	58.16559482247448	246.6322876797154	689.1005577247607	1758.8444992782593	441.28385978241255	606.7180085342976	54	5	15	70	10	16
8870000	-46910.21812066605	-45375.34653727497	-1534.8715833910833	-45375.34653727497	445.1167665315858	0.4062995579022641	0.7536572787763008	0.037353530427620366	0.3365748937820529	0.059496117347709654	0.018284100564866495	0.04255821706456723	1.1292056597542731E-4	1.4095006875310014	5.97019146796871E-5	3.17233511148742E-8	1.6323024690506758	-1194.4482372637565	81.11462181697797	75.24042956887102	492.35696742785245	1659.0954183989813	1439.0636097788777	468.1293446052678	38	20	16	68	4	24
8875000	-46928.28450351701	-45400.78399592874	-1527.5005075882707	-45400.78399592874	441.92422015188686	0.4266646777766348	0.7536572787763008	0.037353530427620366	0.36682826861774537	0.05586569117108901	0.022543595494265205	0.04300079276464363	1.1027227997135168E-4	1.308309537379867	5.8250290309831296E-5	3.286390477561755E-8	1.656611849754315	-1184.9201904376882	60.37514718315695	83.5458671857301	517.4105472774168	1415.3901974094342	734.5101307864278	302.6252490904407	35	24	20	63	8	20
8880000	-46901.70505987243	-45387.29727434896	-1514.4077855234739	-45387.29727434896	437.8585728464161	0.4266646777766348	0.836633324033259	0.03624713243622256	0.3684077791667005	0.051681958319251174	0.02005682065653315	0.04300079276464363	1.1328844890698842E-4	1.3157967766044494	5.8777860938496055E-5	3.197133886700113E-8	1.6723450700044122	-1195.965800977192	79.26231800367222	94.08742020986678	395.8675597184742	1726.851886667805	582.698377895664	111.90658956734977	36	22	15	71	25	1
8885000	-46923.8678599246	-45407.945657694036	-1515.9222022305594	-45407.945657694036	436.8845245561828	0.40228209088160777	0.7285385228166008	0.03986210156154355	0.3684077791667005	0.051681958319251174	0.022115770456540403	0.04300079276464363	1.0953264548190527E-4	1.2815252161743118	5.7261815427523626E-5	2.9045592519465226E-8	1.6065983144684288	-1190.4960214497773	83.4556551087423	88.96266528204298	589.9284171924294	1709.0172384495781	589.5663856732396	391.2560478122467	38	20	24	62	17	9
8890000	-46931.71686966189	-45419.098904502185	-1512.6179651597017	-45419.098904502185	452.94540078813384	0.40228209088160777	0.7285385228166008	0.03986210156154355	0.3684077791667005	0.05591825665159824	0.022115770456540403	0.05507670347323472	1.1074963419674661E-4	1.3205443772345706	5.597867436634004E-5	3.3297978830699245E-8	1.7631708788392957	-1196.91909192852	64.06249591831599	226.38429566321574	940.4167724066937	2274.18754904101	1375.0043128115396	252.56137478741658	57	3	20	56	21	13
8895000	-46944.48783817882	-45422.85715260395	-1521.63068557487	-45422.85715260395	447.9595424448689	0.40228209088160777	0.7093161442024859	0.041788620633582164	0.3684077791667005	0.05591825665159824	0.021235461578216867	0.05507670347323472	1.1043961570667132E-4	1.4416074537960661	5.689180386341463E-5	2.2614578442254744E-8	1.4824098590450443	-1192.5663663013736	78.0603602546971	439.16039788944016	940.788014359729	1790.931856806613	496.7166925556452	57.36998078587304	59	4	20	61	23	3
8900000	-46940.42021688735	-45414.507551881055	-1525.9126650063004	-45414.507551881055	452.4895972097501	0.40228209088160777	0.7093161442024859	0.041788620633582164	0.3684077791667005	0.05591825665159824	0.025023758178181674	0.03558889825739937	1.0969274302153875E-4	1.2921534070464695	5.648538541278902E-5	2.0255429894691388E-8	1.424731040136111	-1190.7543663957676	81.51411550002669	143.54221535303003	647.3819926913734	1823.0395242278476	480.81468109923827	3.7783464265039464	54	6	16	65	28	1
8905000	-46948.99604201433	-45434.90896866409	-1514.0870733502422	-45434.90896866409	454.87618874473594	0.4104126014921923	0.7476532131788453	0.029735518201290972	0.3684077791667005	0.056968111562257756	0.016795206836777522	0.04938947672775906	1.1513504531852729E-4	1.353158724730189	5.891965084596623E-5	3.483750479997737E-8	1.685390433080809	-1187.8942830518297	70.93410107564954	99.65110368313837	533.9108640035853	1731.654097510652	464.16297906284825	2.118248797048707	57	2	15	67	28	1
8910000	-46947.039504402106	-45426.932800981325	-1520.1067034207813	-45426.932800981325	452.91818600235734	0.3959038412835244	0.6499478835519253	0.031883099681009865	0.3684077791667005	0.056968111562257756	0.019802613825410608	0.03741123018520228	1.1558478067022602E-4	1.3664408974779638	5.5145419371163035E-5	2.2371885962884485E-8	1.4181961321040872	-1190.815973462921	81.0476079162046	80.3579931381934	403.56823033874133	1855.4696415709216	649.6004998587841	375.28947356709557	61	1	15	60	17	16
8915000	-46934.718928501316	-45408.12081473848	-1526.5981137628307	-45408.12081473848	457.139282384471	0.40914598513601835	0.7296211606046683	0.03294011011177204	0.3684077791667005	0.056968111562257756	0.02218008451858183	0.041704751310924604	1.1581435386394172E-4	1.3021434449372125	5.6038151750630516E-5	3.2825277539383087E-8	1.5877567682693468	-1186.5202316098216	76.30803390429267	351.106300920444	612.8776052388521	2265.5985290027893	542.7525969737441	276.80696200303885	61	1	17	62	17	12
8920000	-46962.618090495496	-45418.86757880117	-1543.7505116943314	-45418.86757880117	455.8023497884941	0.40914598513601835	0.7311802859955163	0.0454722509185829	0.3684077791667005	0.053449676532529924	0.021782144794986757	0.041704751310924604	1.0935861767055757E-4	1.3277048119435353	5.4568533299984546E-5	3.135380828648736E-8	1.608236808185922	-1195.3498577800033	66.51892497758745	249.14230689649378	888.0330403993976	1588.5364155714562	687.3431112284163	413.61578144052874	59	1	16	62	13	19
8925000	-46913.726951812016	-45385.0991896671	-1528.627762144922	-45385.0991896671	465.12442609681744	0.40914598513601835	0.7311802859955163	0.03963433056380035	0.3684077791667005	0.053449676532529924	0.023555465631084467	0.041704751310924604	1.1445854291636973E-4	1.3972813467051481	5.6779942212895426E-5	2.6898861289951574E-8	1.523915179096865	-1191.4468534759053	78.3554185619545	216.86712362552373	956.5949238280434	1563.6172339494485	1268.3073850533942	403.7228045984949	60	1	14	67	3	25
8930000	-46909.001048494785	-45384.589777927285	-1524.4112705675027	-45384.589777927285	477.67536038863255	0.40914598513601835	0.7477813550328355	0.03711080527211107	0.37223950952642704	0.053449676532529924	0.023555465631084467	0.04142804123337295	1.1193964764173332E-4	1.3233959626407412	5.724461683694178E-5	2.7345295225302382E-8	1.488188883521835	-1178.726038489918	56.475027183088564	116.99823921366452	503.4074271517582	1893.3830154234588	994.9646666928637	261.77979315872307	59	1	15	63	11	21
8935000	-46936.018202636355	-45423.975224835725	-1512.0429778006276	-45423.975224835725	510.38113028866684	0.40914598513601835	0.7477813550328355	0.04234950294113338	0.3847486471744227	0.049231097214661165	0.02179082877554192	0.04176720596300279	1.1585532848088192E-4	1.2532909419205311	5.972082981375941E-5	4.389369654349284E-8	1.844202709147708	-1180.02231562042	75.19734281829197	227.4752668722313	539.5346002083556	1237.1299609426787	1891.8799403718617	316.2031729331981	63	2	2	46	33	24
8940000	-46926.42700640236	-45407.57401566354	-1518.852990738825	-45407.57401566354	450.1467842525845	0.4072199320240969	0.7477813550328355	0.04234950294113338	0.3847486471744227	0.058860958184311175	0.02179082877554192	0.04328490943579253	1.1540211318122251E-4	1.3416925601770742	6.186640934177484E-5	7.120723995519744E-8	2.1682065129342196	-1177.6709654724734	78.20835166030861	190.7597358520965	414.43586719082015	1602.609065592458	959.8257512492604	293.4285169032263	60	3	15	70	3	19
8945000	-46918.69330756897	-45400.71502553364	-1517.9782820353275	-45400.71502553364	519.8476213328224	0.4072199320240969	0.7477813550328355	0.042720461634559205	0.3434091420736606	0.058860958184311175	0.021759740382738122	0.04328490943579253	1.1236392437467062E-4	1.323389844713328	5.9039458228093905E-5	5.226052859785184E-8	1.9472131977534572	-1185.9592965846764	82.92387037839846	172.73023115992606	656.2163415975617	1268.0943508115347	2158.643871781418	252.2860364997536	54	7	14	64	9	22
8950000	-46915.81274267651	-45394.8367560426	-1520.9759866339184	-45394.8367560426	498.0672012248352	0.40533335206282955	0.7500660171253372	0.042720461634559205	0.3434091420736606	0.058860958184311175	0.021759740382738122	0.04328490943579253	1.1149214606780479E-4	1.2901761751703078	5.861977272637582E-5	2.764370495849575E-8	1.622143313255628	-1201.7212613666452	90.06453280405283	243.14856510013826	550.916213347274	1537.6464283534485	991.8727880043998	280.15228512139214	54	3	18	57	15	23
8955000	-46941.5051674295	-45391.31038762072	-1550.1947798087845	-45391.31038762072	588.6089698861448	0.4106312890074062	0.7500660171253372	0.042720461634559205	0.37132603696782623	0.058860958184311175	0.022928761296390064	0.04328490943579253	1.094122552220478E-4	1.2868864717457529	5.7236963059705875E-5	2.9691466585613877E-8	1.5531928039019465	-1199.8867539875746	86.61473596868132	225.89609750246734	588.2259754247057	1234.166043382455	909.0865615665595	267.5481993230303	56	2	1	70	23	18
8960000	-46939.889357591295	-45409.31826841183	-1530.5710891794645	-45409.31826841183	571.4626779147567	0.4106312890074062	0.7273226134169212	0.04137991483185705	0.37132603696782623	0.06336450981452249	0.022928761296390064	0.04328490943579253	1.0602636435012677E-4	1.3084084035157633	5.5086601961625946E-5	3.894804019091764E-8	1.8787840250494117	-1201.0458439345168	94.01964452505754	99.3556790375662	488.3934683442236	1431.7271709616641	695.8935927366678	399.95235285648675	50	9	4	80	10	17
8965000	-46912.23117403698	-45383.71790461254	-1528.513269424436	-45383.71790461254	593.9678696924918	0.3945193424387806	0.7273226134169212	0.04137991483185705	0.363571317960552	0.05297196609158553	0.022896084229580713	0.04585598829882167	1.100848704280774E-4	1.3378045680714075	5.6143997460373244E-5	3.4561986281696944E-8	1.739541047745019	-1202.1939585462721	70.770849125756	236.73908656761637	362.6968875900642	1596.6751392270594	739.8198189579408	378.0909785733784	56	5	8	76	13	12
8970000	-46914.577695408494	-45393.34519647154	-1521.2324989369492	-45393.34519647154	508.4842815166367	0.4067535342454436	0.7273226134169212	0.043028954558151526	0.363571317960552	0.05297196609158553	0.022896084229580713	0.04585598829882167	1.0895542649063623E-4	1.3340662632635305	5.4997217843390335E-5	2.1430840385582256E-8	1.541017659434483	-1214.2698127783437	80.80416744504866	128.77245248126422	903.4842818625244	2277.6240912406083	681.7549189919444	260.58821408003985	55	3	13	71	9	19
8975000	-46905.849183475104	-45399.403955923124	-1506.4452275519825	-45399.403955923124	490.5796466811822	0.417772674442389	0.7403682286251021	0.03616266218695226	0.363571317960552	0.05297196609158553	0.022896084229580713	0.03862255250314063	1.1549597009022979E-4	1.2481698947154451	5.786554868701303E-5	2.009103094641447E-8	1.519532817354386	-1220.216035316238	76.33964065883076	65.50800941593123	327.9739851495648	1556.9414457817306	901.5269104227028	325.695402714078	57	1	5	79	17	11
8980000	-46898.25845659022	-45385.85221142138	-1512.4062451688449	-45385.85221142138	496.20677032168106	0.3958192275274097	0.7573858308618743	0.04181195248294981	0.3483588929480068	0.05297196609158553	0.018571629787505334	0.047934953100815345	1.1454847165613956E-4	1.2991272156876341	5.664837918232365E-5	2.8580768129780133E-8	1.7228161070127137	-1219.07435914315	99.93458804015569	357.3422239287187	1098.2934329963998	1324.1974787733157	474.5199562088731	168.11400610233335	56	5	3	79	15	12
8985000	-46920.43729325434	-45378.116620539324	-1542.3206727150182	-45378.116620539324	533.3677486430385	0.41077810787543256	0.7573858308618743	0.03386131893464386	0.3483588929480068	0.05297196609158553	0.02634337305140381	0.04419561328701538	1.1388302967398737E-4	1.3668481853755543	5.679926200724638E-5	3.900030808728818E-8	1.7602801177674368	-1209.9636349196826	102.21450162291401	312.09299658363057	745.1713395888072	1519.1571939240853	845.2456525337271	480.1779357407019	57	1	21	61	10	20
8990000	-46891.197023728964	-45383.24670966077	-1507.9503140681927	-45383.24670966077	494.27855739084015	0.41077810787543256	0.7977433603515282	0.03932429049681133	0.3412037133343148	0.04920155143102023	0.02285959148376285	0.04602333752267001	1.1116110689006809E-4	1.2882831652478868	5.509547328995063E-5	2.116030515964582E-8	1.5262750054061518	-1204.6017345332914	87.58719818710179	183.0607572300722	957.4072530869867	1951.314381578373	769.4004349068817	330.50712779554533	52	4	43	39	11	21
8995000	-46975.5643074196	-45399.01090281257	-1576.5534046070227	-45399.01090281257	536.5715028859133	0.4429620659562514	0.7442683598447807	0.039021865471126876	0.3412037133343148	0.04920155143102023	0.02285959148376285	0.03964677232713447	1.0573195697019664E-4	1.2364232116110494	5.360237120217763E-5	2.4447437072066517E-8	1.4450604297433032	-1210.021515316985	105.84512005168675	505.55124852475046	1066.05655816328	2474.148944028679	1990.742945957821	364.5031119704476	54	18	35	26	17	20
9000000	-46941.86588837247	-45404.75840692907	-1537.1074814434007	-45404.75840692907	517.9901985618831	0.4562514020980293	0.971898215323902	0.03978504919806675	0.3412037133343148	0.05634698773997319	0.023502493824603187	0.03964677232713447	1.1395010479913098E-4	1.2610603171320338	5.768954005016707E-5	3.338569618885186E-8	1.6015863491687	-1195.6307530532963	59.07611741102065	451.29028389472825	1046.0722524711668	2155.912023076351	507.36873396576766	300.5493616309129	55	7	40	44	5	19
9005000	-46931.72239756746	-45409.93586823109	-1521.7865293363614	-45409.93586823109	521.299844783866	0.4562514020980293	0.971898215323902	0.037447693362846	0.3268179552302016	0.0498916184405469	0.02069984806103716	0.0419592405227866	1.1086945954006344E-4	1.356945756701302	5.2758958894696974E-5	2.5980949719034612E-8	1.5739896308054244	-1205.2772363836818	75.66193697840657	309.22320769854076	1423.3970361766076	2181.078414036506	410.38063825876304	332.3514670481999	54	12	58	18	19	9
9010000	-46926.88259713882	-45411.69319682551	-1515.1894003133118	-45411.69319682551	487.1621108127624	0.4548273517298599	0.9530569985239603	0.037447693362846	0.3708607599108817	0.05601684052391404	0.023063408950483706	0.0419592405227866	1.1580468402289397E-4	1.3213921867328935	5.6594631127840806E-5	1.9774431931898135E-8	1.4514255244633958	-1217.5550479493374	104.45168639235821	386.8475248438529	1585.51249964257	2285.3046796927365	414.28456536833374	302.1873156587904	50	21	33	36	18	12
9015000	-46928.7017656127	-45405.029223869715	-1523.672541742984	-45405.029223869715	502.43706953576867	0.4751650610157783	0.9530569985239603	0.037447693362846	0.3708607599108817	0.055663972219028024	0.01914796089316248	0.050765603414565576	1.0990178798300489E-4	1.3445963696857117	5.435300172598193E-5	2.7044451077073495E-8	1.6180988347303549	-1206.9177634570522	113.19425033179732	319.76179214607555	1241.332630635235	1669.4748945948918	748.5077425160048	353.4846181169864	54	16	32	37	7	24
9020000	-46929.727809732736	-45408.04177731221	-1521.6860324205297	-45408.04177731221	498.24159562456026	0.4751650610157783	1.1176544807719604	0.040881959604177696	0.3708607599108817	0.055663972219028024	0.028194923042401832	0.0424069112656965	1.2084693371447254E-4	1.275334176386315	5.901324073031753E-5	3.359052501407872E-8	1.6911472680493485	-1205.0100440202918	98.72055098992075	292.32860970212454	1062.3952989237382	2424.1674024419663	1377.1341104477208	294.42832247454095	54	12	42	27	7	28
9025000	-46979.79518604032	-45426.94857164981	-1552.8466143905123	-45426.94857164981	525.6972245171678	0.4641155772394945	1.0278911608900152	0.041330613468480444	0.3496008934230464	0.05324537985021144	0.028194923042401832	0.045250902791206846	1.1586112863074098E-4	1.2034630234166066	5.6591423688246834E-5	2.864346038705491E-8	1.5097550896534833	-1202.998475254172	76.74733183029772	246.9366714093421	813.4925894610174	1857.6137186796664	2333.0142389062657	404.7230632448726	58	14	24	4	43	27
9030000	-46964.61588006818	-45398.88764318872	-1565.72823687946	-45398.88764318872	475.29773197510525	0.4641155772394945	1.0278911608900152	0.040626069204096685	0.3496008934230464	0.05660595209325683	0.015190892582073807	0.045250902791206846	1.0947949197573581E-4	1.2470545778990876	5.6205339747495526E-5	2.2910810530968527E-8	1.390427711983703	-1202.7412374849175	90.77152288981473	69.46514008228198	479.4441046533714	1104.3209015956759	2398.5085868786405	554.665365779472	47	9	13	19	49	33
9035000	-46939.92534622329	-45409.20021758945	-1530.7251286338337	-45409.20021758945	583.5062458050775	0.46881457398359433	0.9198494478806664	0.03577053382742813	0.3400184195265244	0.05864048997069041	0.02102072004190049	0.04780007661040288	1.0406592908800983E-4	1.2797765266975996	5.262596979362498E-5	1.960142041405792E-8	1.4849114105731895	-1197.6445122933894	106.43122016057009	49.408011113463616	503.2053065610994	1639.6323513961581	2540.216680851622	421.44752005723007	41	16	17	25	39	32
9040000	-46929.76253270854	-45401.34734448196	-1528.415188226576	-45401.34734448196	524.4447120811084	0.46881457398359433	0.9198494478806664	0.034929073811142484	0.3400184195265244	0.05740841765568774	0.018735562350367843	0.04780007661040288	1.1291365399103477E-4	1.3876502149626093	5.3553397950596E-5	2.546516863477523E-8	1.5571493199545652	-1208.482021943492	121.56775716458625	60.65013388809904	227.48668528297355	1222.974332448662	2561.931393841584	506.12021698249833	31	26	4	42	36	31
9045000	-46915.157697981296	-45392.50695479355	-1522.650743187746	-45392.50695479355	511.3506324765995	0.46881457398359433	1.0168300806225743	0.034929073811142484	0.34298948723873884	0.05429720261756518	0.02592033596159433	0.043177464249895	1.1449645868731076E-4	1.4246838166950475	5.432073526200556E-5	3.3163762812025336E-8	1.6831523925701615	-1198.2711761941698	107.33430123550461	41.268611031224914	201.6600022801691	802.140078611482	2602.0841937282717	565.6623956876396	29	29	4	40	36	32
9050000	-46926.1260849986	-45414.84130295917	-1511.2847820394313	-45414.84130295917	487.7075210045505	0.47713823159399754	1.0168300806225743	0.034929073811142484	0.34298948723873884	0.04708999326893792	0.022026069970125104	0.03760073977285649	1.0582152538360364E-4	1.3885779871012867	5.079445420782506E-5	3.041090539669444E-8	1.7899700535325151	-1204.0910277319615	127.35534156852495	42.063127053989305	126.28198091705848	919.9865094034445	1866.497152089423	531.1827435176764	32	21	4	40	47	26
9055000	-46898.43961591635	-45388.87723561406	-1509.562380302291	-45388.87723561406	533.6976181463839	0.49006311617400145	1.1184306962233856	0.038089502046183624	0.3397016939006944	0.04708999326893792	0.022026069970125104	0.03760073977285649	1.0792544701077E-4	1.3741606020527475	5.2399150852967126E-5	3.875061512494354E-8	2.0435245072067056	-1210.7087587828846	143.70719671737527	56.35259884599082	151.51729623091484	662.8585757292408	1555.9473832884348	458.32004023913913	28	27	5	31	53	26
9060000	-46926.88463126867	-45393.664036972914	-1533.2205942957587	-45393.664036972914	544.0410400395459	0.49006311617400145	1.1184306962233856	0.03459123505648457	0.3383401678468392	0.06105926475038043	0.020668337923536766	0.0447265848970865	1.1384467227875732E-4	1.4557525413522845	5.515195097606776E-5	3.9688111297469795E-8	1.8339007771536673	-1213.487312002037	175.87618738597172	59.64595278464072	422.21842564244093	1115.1219098663043	1585.4933162632306	527.7554473184342	29	29	2	29	54	27
9065000	-46914.58459216332	-45378.01898173751	-1536.565610425815	-45378.01898173751	579.6025762443204	0.49006311617400145	1.1184306962233856	0.039127665807622954	0.3383401678468392	0.05103608868470319	0.021897704544043207	0.04001110022773498	1.1098957222129329E-4	1.2896038650571622	5.49678199107647E-5	3.3962715396001326E-8	1.728399018769962	-1215.1641706675714	135.03653351756503	78.34988558319459	517.0197124910121	1491.1327412777773	1778.2220948243946	426.6696014342186	33	24	13	11	63	26
9070000	-46920.44549125696	-45394.14783561934	-1526.2976556376198	-45394.14783561934	536.05330341459	0.4885475898146679	1.1184306962233856	0.031489703623505914	0.3383401678468392	0.05103608868470319	0.017599556918300487	0.03944749184049334	1.0988324339126277E-4	1.3157976302291903	5.430476321710833E-5	2.4021547002277413E-8	1.635423444589108	-1220.3855107082018	161.10142606479238	65.37409600144487	343.5270748101153	1130.4895519934485	2122.19244301349	421.8506679284932	31	27	13	45	27	27
9075000	-46926.20692499229	-45398.54559709965	-1527.6613278926416	-45398.54559709965	537.7853264849495	0.4751538851050487	1.1184306962233856	0.04136291253363013	0.37789167421590814	0.05103608868470319	0.015820746492539024	0.04268776398820279	1.0923673068943013E-4	1.36637524003353	5.489248616764599E-5	2.689414404006517E-8	1.665941053986315	-1216.8404363755335	166.44916240662994	68.45451946844572	361.80460835350675	838.7905053713172	1587.4967294834264	393.47447347306604	31	24	4	48	44	19
9080000	-46910.08886899067	-45396.630541997234	-1513.4583269934399	-45396.630541997234	604.8991871462964	0.4751538851050487	1.1184306962233856	0.04136291253363013	0.33007660136559247	0.06212878449642175	0.018194199210503918	0.03916322772852231	1.1011426733489737E-4	1.427784690224949	5.398488855056626E-5	3.1690375717982394E-8	1.8067460644151079	-1208.1998553573937	273.711933737694	52.927403270705234	124.36853452505537	1224.3210407352167	1668.7805088348186	345.909774905011	20	37	4	47	45	17
9085000	-46933.55949233212	-45413.157258789506	-1520.4022335426139	-45413.157258789506	539.4025198295884	0.5010752288091357	1.1184306962233856	0.03534836296873116	0.38413611618345916	0.06170991119194987	0.01937246389068192	0.044659767753298475	1.0496030421262032E-4	1.3855014334997389	5.2248573013223254E-5	5.1312124197872286E-8	2.143672139670673	-1198.9757851471459	357.0807441033896	51.94393627122395	144.04543657874152	955.5416566311325	1509.6816374427608	306.91411942366943	18	42	3	51	40	16
9090000	-46900.3985454126	-45403.467695288135	-1496.9308501244652	-45403.467695288135	542.9427162826152	0.49236820023955286	1.1184306962233856	0.03609425503328921	0.3467319560879154	0.06170991119194987	0.02273413635359372	0.042777643330118534	1.1274736837083675E-4	1.3843198144757203	5.616091408857098E-5	4.5205767706685355E-8	2.0009985370134795	-1183.7090572597062	286.8981818164649	36.6937752286828	234.64020223468057	757.8435449129304	1745.4793081149803	401.2023476333172	19	36	11	40	40	24
9095000	-46910.188413075455	-45407.60726314331	-1502.581149932144	-45407.60726314331	542.3348208318645	0.45870680203116393	0.8604509295602151	0.03835714285112363	0.36596531883744055	0.05365123013430253	0.02273413635359372	0.042777643330118534	1.1045341473339098E-4	1.307596086414118	5.506092648729192E-5	2.1085184161705107E-8	1.5250087093837779	-1187.7438798405508	262.00968470877314	26.685724748539332	244.11732516562998	1129.9217853242144	1659.2282759948037	614.1173127694793	20	40	7	41	39	23
9100000	-46901.38401590789	-45393.64140018173	-1507.7426157261584	-45393.64140018173	541.4763893719169	0.45870680203116393	0.8703227726304392	0.03835714285112363	0.36596531883744055	0.05365123013430253	0.025175890503960734	0.04307884981080289	1.0711115990820469E-4	1.3889424382477271	5.361170626310312E-5	4.925362501276235E-8	2.0316847217478893	-1187.8279879943582	277.9016175385088	54.61990734583356	321.7819587906902	1688.6888347485883	1391.9155524423154	505.75081226978904	23	37	17	61	7	25
9105000	-46921.36679426963	-45396.16231786171	-1525.2044764079214	-45396.16231786171	561.6544651044252	0.45870680203116393	0.9549602594393657	0.03925658773015264	0.3418452278316166	0.05365123013430253	0.025175890503960734	0.04307884981080289	1.1205610210354988E-4	1.4480475426160622	5.60113469828207E-5	4.285346663046739E-8	1.7410621602377674	-1173.7558707764738	310.4539673443396	36.398457897502155	279.55424574422153	1431.544413128818	2013.9096012451323	275.892841541922	21	39	18	36	31	25
9110000	-46925.62163932373	-45417.65144798316	-1507.9701913405686	-45417.65144798316	554.8265677046157	0.44818092849514807	0.9120131190960911	0.03925658773015264	0.3500273681931974	0.05916687092194754	0.025175890503960734	0.04190654879967908	1.0932322680112181E-4	1.3730132515911386	5.585928811126448E-5	3.076800417635371E-8	1.7094078095542622	-1181.2660619386875	167.06956611711547	39.700112155761175	355.0149727220331	1442.5392853609208	1882.9702430266113	619.8278790883901	23	38	15	29	41	24
9115000	-46934.187606106454	-45396.31980089258	-1537.8678052138691	-45396.31980089258	534.3457764512078	0.44818092849514807	0.9095612680034384	0.036050123247827005	0.3500273681931974	0.05933014779918591	0.025175890503960734	0.04166449640907722	1.0632667155042483E-4	1.330920647601281	5.514108323461517E-5	5.0376644361169675E-8	1.9349707057716325	-1189.826302517192	292.06284041745255	34.97826438440176	223.7555304502502	1170.2935419162127	1844.5005496208476	414.75847968363894	24	36	9	21	56	24
9120000	-46902.40789886667	-45394.71273174313	-1507.6951671235406	-45394.71273174313	526.8522136627765	0.44818092849514807	0.9095612680034384	0.04417763877569366	0.3500273681931974	0.05670039611974208	0.025175890503960734	0.04227248011774083	1.0780558630615135E-4	1.3116783696370333	5.509523477065406E-5	2.5870496924423233E-8	1.6637444981554386	-1197.707078023615	190.39825955465056	42.56026626553015	282.4550582349019	1256.01405442474	1702.2238663952655	342.93014755731843	26	33	10	29	45	27
9125000	-46937.308834961	-45383.6615822933	-1553.6472526676923	-45383.6615822933	524.678521649988	0.44818092849514807	0.8188012299821282	0.03995094849072092	0.3474927265906527	0.049289392084357925	0.017645152698574706	0.04227248011774083	1.084092099439307E-4	1.3356394987536448	5.6538374897595626E-5	3.2260258297958916E-8	1.6001392112360264	-1201.4726795990061	155.56227060709844	65.19144533951794	436.87506763042813	1638.277443046269	2004.0868545003382	456.2586906519386	27	33	15	36	32	27
9130000	-46945.827379563925	-45402.966106010244	-1542.8612735536822	-45402.966106010244	536.5543890787445	0.44818092849514807	0.7857512761386559	0.03995094849072092	0.3474927265906527	0.04919096056444119	0.024084187680105777	0.04767669601946497	1.0710888484540033E-4	1.242990113115614	5.5887306079655784E-5	4.48035230789352E-8	1.9039068980029015	-1198.3365208077475	76.7144919749494	38.368629675424756	239.80012315199377	1388.083618626275	1985.968300592966	465.682048898699	36	24	10	33	45	22
9135000	-46947.141273719186	-45407.799155312554	-1539.3421184066283	-45407.799155312554	478.1112738006809	0.44818092849514807	0.9808557769166417	0.03652148130390838	0.3474927265906527	0.05863661238393053	0.024331301590225132	0.04767669601946497	1.1129440148642181E-4	1.1535519906795224	5.8125119938245286E-5	2.361771923223386E-8	1.499847852323074	-1215.7108983064284	113.36678538477855	85.79267959378727	332.6938770177594	1161.5341325124436	1553.1173026847853	275.8067465511183	36	21	9	45	43	16
9140000	-46942.9130127049	-45412.84911611008	-1530.0638965948135	-45412.84911611008	525.669083631056	0.4441146753858776	0.8584137949998887	0.04121829393669409	0.3699164884955018	0.05902704332763379	0.01816859788980786	0.04935410280463266	1.1001042695086977E-4	1.1965091365877072	5.604701397882548E-5	2.2081345948814397E-8	1.489505165827961	-1202.2292187299472	99.6809065897232	91.45116775905002	468.2317906980256	2012.8632416086693	1514.0316915440467	609.074353414628	51	7	21	17	48	26
9145000	-46931.346603604106	-45394.583359537915	-1536.7632440661905	-45394.583359537915	516.506287058343	0.44527520347989386	0.8956552432386535	0.04314352265957998	0.3606273262329465	0.05902704332763379	0.01816859788980786	0.04376004764987819	1.1078844330120092E-4	1.2315523364297958	5.722820873398083E-5	4.7636741254633825E-8	2.009072282764644	-1191.5987571432913	79.76037027391898	59.09719801142016	362.7441960617898	1551.727892086805	1774.9804307053942	600.2478094017815	33	28	20	33	28	28
9150000	-46938.68662093963	-45396.708246645685	-1541.9783742939503	-45396.708246645685	499.14170709617974	0.44527520347989386	0.8956552432386535	0.04314352265957998	0.3606273262329465	0.05902704332763379	0.020076291411382466	0.04142219927621227	1.0783024618691912E-4	1.2529863199996598	5.65414381188943E-5	4.004033913168025E-8	1.8864181438111502	-1195.140879154427	83.2630656654809	43.16008424631931	439.2418026101859	1250.841389700288	1787.583496318695	763.409668490458	26	34	20	25	40	25
9155000	-46929.54774957784	-45384.160904087665	-1545.3868454901744	-45384.160904087665	507.9259201283052	0.44527520347989386	0.8956552432386535	0.03885849049941507	0.3606273262329465	0.05902704332763379	0.020076291411382466	0.04137284284389963	1.0818616707244134E-4	1.2205698544233923	5.820189347478732E-5	6.555250628156229E-8	2.203108667117363	-1181.9800459229189	101.45301105147364	59.26204553696597	346.065420929092	1412.7854763043822	2103.2096077391107	562.8941854122772	37	26	20	30	29	28
9160000	-46924.42372649591	-45384.51814059962	-1539.9055858962863	-45384.51814059962	511.9167007448549	0.4580391545499322	0.8822397791339354	0.037044972223999974	0.3606273262329465	0.05511229584420269	0.022629528351605473	0.03947686762534994	1.0636612160043113E-4	1.3048196640037848	5.5834368711284E-5	5.725873416156082E-8	2.2777106123688444	-1198.2710538633787	113.63717826807046	91.80886804992137	491.9429407530749	1500.4799997323485	2407.215052410047	471.5063725061501	30	32	20	10	52	26
9165000	-46943.24802782586	-45412.741524464735	-1530.5065033611252	-45412.741524464735	523.0211731623808	0.4270506234062273	0.8396374627904946	0.037044972223999974	0.3448444650621783	0.057008265670741194	0.02584467354306969	0.040895952744680206	1.0900766720662123E-4	1.3829160649642716	5.8547274326920745E-5	4.878679143802374E-8	2.0340905741264224	-1184.9474443754862	100.32300085004276	64.53096874280715	327.483417947086	1072.700748055277	1493.9875069929064	404.7120725373298	19	44	15	6	64	22
9170000	-46942.85039765145	-45404.44874987524	-1538.4016477762023	-45404.44874987524	527.4654256285107	0.4598109957130972	1.0406402201160347	0.037044972223999974	0.3448444650621783	0.06791283978964742	0.024022431979973176	0.04229913493278255	1.0887823580634192E-4	1.3161838677709417	5.6866522543060505E-5	3.8054619364548846E-8	1.7299733092309628	-1186.0119828093273	99.0770032774944	88.20957614312503	207.56875114296952	568.5598695797026	1635.1753674565969	292.35709112249776	10	50	1	18	68	23
9175000	-46940.192700708845	-45417.09079857012	-1523.1019021387226	-45417.09079857012	529.2964590506383	0.4598109957130972	0.9479835562162604	0.037044972223999974	0.35322677638007355	0.05221994170390022	0.024022431979973176	0.04229913493278255	1.132806516983743E-4	1.305655630430594	5.9701273141103346E-5	1.2853005188952668E-7	2.873513045309321	-1188.046046608159	92.91456618560112	87.9683552295877	113.67102174456969	491.68855090540484	1487.51828698553	349.4872950718197	10	50	2	16	68	24
9180000	-46938.05383255449	-45418.44728173558	-1519.6065508189101	-45418.44728173558	602.9530576782372	0.4598109957130972	0.9479835562162604	0.03946971668750419	0.3546092727258107	0.057709920835489495	0.024022431979973176	0.038785309675192156	1.0527973606850204E-4	1.2607203443502468	5.6946386508618025E-5	4.975889732112154E-8	2.172970627570307	-1200.470436037472	131.41963243423797	98.29495263238344	166.15193292959887	369.777052848002	1513.0121399617208	312.5819443480702	21	39	1	14	73	22
9185000	-46951.44849441518	-45428.7628990631	-1522.6855953520774	-45428.7628990631	638.5734799641642	0.4659467668741535	0.8881601150608541	0.03946971668750419	0.35485226481803006	0.057709920835489495	0.024022431979973176	0.040991751080366	9.904728243263956E-5	1.2207672867885122	5.408402304469287E-5	3.6555108801745854E-8	1.9663671154301294	-1198.585302542001	154.97881101793783	69.47376830748364	154.11872290684556	466.22478472822627	1593.3806137948827	334.43222116871186	14	40	3	12	78	23
9190000	-46950.773339652806	-45414.50319355294	-1536.2701460998646	-45414.50319355294	479.60360580806037	0.4659467668741535	0.914422471519593	0.03564999555259813	0.3487698834956573	0.057709920835489495	0.024022431979973176	0.040991751080366	1.0220843283635635E-4	1.2242816955261182	5.750344636766947E-5	3.127029313051097E-8	1.7786657596540525	-1198.789617998378	155.10267289454976	51.36403675924146	160.09344474145098	691.5171495767281	1583.0893247817362	382.47004392941636	15	41	8	10	73	23
9195000	-46928.9861198103	-45405.9953598667	-1522.990759943605	-45405.9953598667	463.3511053441786	0.4659467668741535	0.914422471519593	0.032559814923106264	0.3487698834956573	0.057709920835489495	0.02420872988547118	0.040991751080366	1.0566507048616168E-4	1.2871462687268382	5.991164078574355E-5	3.141915127085135E-8	1.7519682987484786	-1194.7540802432297	99.31965510791251	84.58625062128604	186.46655871869066	937.5582843771034	1966.6165200910882	347.0584491644604	23	37	8	11	68	23
9200000	-46917.97626239585	-45405.54846287981	-1512.427799516047	-45405.54846287981	504.9189736244391	0.4862238591725893	1.0042168992117153	0.032559814923106264	0.3487698834956573	0.05575596725911047	0.020210275929921914	0.040991751080366	1.0503123592201367E-4	1.2245959246294655	5.735738163597458E-5	2.8687018746128777E-8	1.8328159982507592	-1210.0586539762862	203.2712726275371	77.55329724947774	183.04993327778553	199.1475644754855	1209.119586266735	497.32652228230205	10	43	14	4	77	22
9205000	-46933.42255114459	-45393.63439031525	-1539.7881608293358	-45393.63439031525	497.2402180387928	0.45406061376467133	1.0042168992117153	0.04470390915810341	0.3487698834956573	0.05575596725911047	0.02170644695164746	0.04341581541446223	1.083845629877811E-4	1.2205310831288059	5.89830347334013E-5	2.7060723356039762E-8	1.6528686740265741	-1211.568658692655	158.95926013406032	124.46248215590016	493.76353529862234	1379.365324509995	1927.5231247544068	377.1564615337541	13	47	17	8	59	26
9210000	-46926.741739502046	-45413.74120719634	-1513.0005323057032	-45413.74120719634	499.9192745580263	0.45406061376467133	1.0042168992117153	0.041864400230017924	0.3487698834956573	0.05533827603003519	0.02170644695164746	0.04341581541446223	1.027857303000387E-4	1.245193129958633	5.737425957997018E-5	2.1592410162099816E-8	1.5836735659137078	-1194.280952490223	255.24929605325383	64.38834909494041	172.13465846397114	303.1918218909886	1791.7657977651327	447.22102935921083	13	44	2	18	69	24
9215000	-46955.33727599409	-45408.27416935099	-1547.0631066431006	-45408.27416935099	542.8347561354865	0.46841591456311754	1.0042168992117153	0.03785425873156831	0.3487698834956573	0.05533827603003519	0.023475215199485307	0.04341581541446223	1.0232165769618821E-4	1.3199794408775662	5.666797089903727E-5	2.5163145403917248E-8	1.5894607083910144	-1205.2147796850506	240.28756991752687	66.42292756227411	325.03307565806847	790.1140510555812	1675.0948865847329	372.9800818302595	12	46	7	13	65	27
9220000	-46939.706523588226	-45393.25128697808	-1546.4552366101475	-45393.25128697808	530.451229410472	0.46841591456311754	1.0042168992117153	0.0375984580076767	0.3487698834956573	0.05533827603003519	0.026041862522139005	0.04310492612186359	1.0646378182542627E-4	1.280473434473454	5.848943903426285E-5	2.41551897084912E-8	1.5610523911914704	-1215.6616734195568	116.08680212681644	120.84123929400396	189.68151940622164	563.859162316487	1872.9477729881114	390.8381605980935	46	7	8	8	78	23
9225000	-46972.047007554465	-45413.44501497222	-1558.6019925822475	-45413.44501497222	535.4368278411246	0.46841591456311754	1.0042168992117153	0.037265937283022604	0.3774304209106716	0.05533827603003519	0.02516695763794304	0.04310492612186359	1.0007447817536732E-4	1.1678511619704446	5.766521889287203E-5	3.813891088186898E-8	1.872148433762691	-1200.5778082265122	89.66964593174154	112.44730678633586	479.770093547259	381.60843571301615	1739.6608779900407	409.3589467452004	37	24	13	2	65	29
9230000	-46930.7797402386	-45393.843838450965	-1536.9359017876322	-45393.843838450965	518.0260925964159	0.46841591456311754	1.0273260310919552	0.037265937283022604	0.3774304209106716	0.05533827603003519	0.025284202930768652	0.04310492612186359	1.098613746046263E-4	1.321011659723531	6.055616142978032E-5	3.560438033337836E-8	1.7148754208532249	-1192.4792785470136	95.68839945516648	68.00104065969265	134.5314707561294	877.2063447108567	1575.2670045350817	348.410066082189	46	13	8	16	55	32
9235000	-46941.16730063621	-45392.480071616534	-1548.6872290196754	-45392.480071616534	424.00691887267897	0.46841591456311754	1.0132603821843973	0.037265937283022604	0.37535122115095265	0.05837969869599122	0.021369296606667518	0.046245664174868285	1.0850154487980165E-4	1.2218801040631428	6.102497751483698E-5	3.328865128017151E-8	1.6270370969891483	-1195.011414418866	104.82023457996515	74.5932154610877	116.60102977771545	481.76083792853166	1602.8080377302192	354.08724839528475	38	9	16	14	66	27
9240000	-46960.2885651346	-45419.70856955805	-1540.5799955765467	-45419.70856955805	413.40068814296615	0.49680067824612306	1.160444451907164	0.03716336146023482	0.37535122115095265	0.058240867094788665	0.02097170828940615	0.046245664174868285	1.114742319559187E-4	1.214517446852036	6.218589762036839E-5	3.2301242513457394E-8	1.5912309119478696	-1189.1850173996957	90.82707840774691	381.4735860329449	540.0019824599498	1385.691479521896	1870.8556388470768	276.75592763019915	61	14	1	38	30	26
9245000	-46916.88892187525	-45399.35991378734	-1517.5290080879165	-45399.35991378734	409.18487350091436	0.49680067824612306	1.160444451907164	0.03716336146023482	0.37535122115095265	0.058240867094788665	0.020177546197573375	0.046245664174868285	1.0575321329108247E-4	1.2372395368794171	5.97677118334836E-5	2.7314192221533097E-8	1.5751064122121097	-1173.9053369378948	62.98381744292887	137.9242084519933	525.7127759836233	857.1471226468624	1776.8678840413504	380.23593671945207	58	3	7	28	44	30
9250000	-46932.11243171428	-45397.294233586195	-1534.8181981280854	-45397.294233586195	406.77697036474984	0.49680067824612306	1.160444451907164	0.04218072249311024	0.361957063240829	0.057940162829396326	0.020177546197573375	0.04488188903025433	1.0913598746058665E-4	1.2612625974989142	5.987755311919932E-5	9.52050590057804E-8	2.680110835231603	-1202.7251372295045	77.57372134023417	42.845798164567704	118.44280748132903	711.9005781817995	1271.8066988952357	601.7340532028383	54	1	3	18	68	26
9255000	-46912.13981029823	-45400.40278977325	-1511.737020524976	-45400.40278977325	390.2507014089598	0.4911884407891995	1.160444451907164	0.03852158318046775	0.3574180395357711	0.058486397217833754	0.020177546197573375	0.04488188903025433	1.0690094479548417E-4	1.3322280652292846	5.74798515975114E-5	3.4736636413949394E-8	1.8380511144745566	-1198.6117893498526	68.47842409192681	44.6495143865571	58.38515143987213	491.65735333282504	1868.0682063359566	545.7798930381555	30	15	12	19	62	32
9260000	-46916.974758906224	-45407.41256842492	-1509.5621904813027	-45407.41256842492	431.90244177818954	0.4911884407891995	1.160444451907164	0.02985624272172516	0.3574180395357711	0.05802742088324947	0.020177546197573375	0.039468645170117736	1.0899105427305393E-4	1.3796779323368573	5.7967026402377696E-5	2.6517532465347043E-8	1.6122454800868196	-1193.109759098004	82.07321248279365	71.35654335663561	329.0672908461658	789.5794869889511	2091.243175393828	587.8179750896448	36	21	4	16	60	33
9265000	-46950.19385238873	-45417.347586266376	-1532.846266122351	-45417.347586266376	418.0674626202413	0.4911884407891995	1.160444451907164	0.03725890721796946	0.36282641730888504	0.055285604792777096	0.022593368126648593	0.04572117504077806	1.058377053029719E-4	1.3423851560478244	5.574791264610328E-5	3.223557130601084E-8	1.7737021886473163	-1210.783743763924	66.03510552513804	248.5589522119682	711.3755024258136	1194.0720202023915	1888.0116376337076	370.8520247744359	53	5	5	19	63	25
9270000	-46933.121540934626	-45400.44941859274	-1532.672122341887	-45400.44941859274	395.3466365500354	0.4911884407891995	1.160444451907164	0.03725890721796946	0.3337755245020531	0.055285604792777096	0.022593368126648593	0.03744319419510544	1.0801563282858721E-4	1.374141095438088	5.741727083504871E-5	2.2247735909112922E-8	1.527877413276091	-1209.444577444056	76.59091781219973	112.43105838800271	289.01394644309124	1207.8111694484173	2147.9631117213307	373.0432150194781	57	1	1	24	58	29
9275000	-46931.291569345725	-45395.50797042167	-1535.7835989240536	-45395.50797042167	393.25367320376466	0.4944468174729297	1.160444451907164	0.03725890721796946	0.3337755245020531	0.04859012791081076	0.02361508830260067	0.03744319419510544	1.0719390626171097E-4	1.337735840284102	5.585619061779166E-5	7.512711674532007E-8	2.4481404592399114	-1214.474977126411	80.42581853904889	105.77331756330229	384.57291930423963	1684.6707160373298	2938.222324148159	502.8802561376712	47	11	1	44	35	32
9280000	-46948.705575153836	-45395.644279714856	-1553.0612954389774	-45395.644279714856	408.530472997905	0.4817459486836284	1.1177445705341988	0.03703559011518587	0.3586650291586348	0.04859012791081076	0.021660699072802034	0.03744319419510544	1.0439628374572713E-4	1.3064951247072067	5.3246605721458835E-5	5.759586625822178E-8	2.1483844752802645	-1225.1842286716392	66.10828700363751	195.72925193657304	720.1856924614269	1393.6606262152968	2360.5124475481225	380.05274320610556	46	10	3	46	35	30
9285000	-46934.059274540574	-45394.34437686624	-1539.7148976743306	-45394.34437686624	411.0795840984451	0.4817459486836284	1.0175979780802482	0.03703559011518587	0.3586650291586348	0.06409524536909632	0.021660699072802034	0.03927917614652769	1.096351632072367E-4	1.3211675109858991	5.666775269088679E-5	6.025357976904366E-8	2.1636816660636757	-1218.9767446769945	80.44034635238039	84.17663854970651	278.5844769924625	1275.3872494127177	3695.704601887883	439.0505916744316	38	18	4	62	18	30
9290000	-46913.41816500421	-45393.711187696426	-1519.7069773077826	-45393.711187696426	442.861224105902	0.5038477875891837	1.0608689631809185	0.03134847393765712	0.3456941010427613	0.05646472012934167	0.021660699072802034	0.03507763252929364	1.0256068037735861E-4	1.2867932821741934	5.256582359895581E-5	3.342378895011982E-8	1.9614293202220932	-1226.5989946207756	83.84827919726904	257.22119058538334	1062.585635684292	1369.9035329017943	2366.6039603615586	605.1121049835559	57	1	4	61	19	28
9295000	-46907.43822533092	-45398.89310680189	-1508.5451185290353	-45398.89310680189	440.9364232031027	0.46623885483437466	1.0279645488290883	0.03134847393765712	0.3456941010427613	0.05487666030227636	0.022460120780321027	0.041299929938857415	1.035933099510593E-4	1.352110431188384	5.2215480198270735E-5	2.997811053582548E-8	1.9694066311637044	-1229.0545898876428	94.44305580220262	154.66334330639032	374.513720921117	1166.450407798204	4511.124424784202	505.0479052973014	47	10	7	58	16	32
9300000	-46924.699170830056	-45408.29749591687	-1516.4016749131872	-45408.29749591687	450.72867528971875	0.4529592844187832	0.9442470085739103	0.041851826948111744	0.36547472681591986	0.060738040246110646	0.022521182044395734	0.04092451220979097	1.1206542117194731E-4	1.3612010110105301	5.318747082807772E-5	5.6599961458060087E-8	2.285737174879896	-1231.4288719189378	104.41309651594216	111.69685197880945	709.4386256957074	1845.2718684568474	4333.753569765353	511.1138853223062	34	22	6	57	20	31
9305000	-46918.30200288775	-45381.112022829024	-1537.1899800587303	-45381.112022829024	456.26018033013924	0.4529592844187832	0.9452120349497384	0.041851826948111744	0.348448825996523	0.060738040246110646	0.022521182044395734	0.042778911595753984	1.004863723761811E-4	1.337843442663467	4.95101866603949E-5	4.469446069605345E-8	2.2875740360315415	-1240.0937083872657	122.36393006398191	79.71000332381047	485.0178193297337	1640.7536426225938	1959.4897565858419	610.2451184892573	33	20	4	50	33	30
9310000	-46911.82214099639	-45391.818293642194	-1520.0038473541965	-45391.818293642194	447.29382947100436	0.4719841140012638	0.9454145024280606	0.041851826948111744	0.348448825996523	0.060738040246110646	0.022521182044395734	0.036412690856771325	1.0820479481012362E-4	1.3922840823698417	5.317523548224889E-5	3.96779769407602E-8	2.050092303121735	-1229.0459259371437	35.795270045896196	115.36746146809301	529.6680191066765	1770.3437481994592	1544.7920634502364	600.1373423917971	10	45	14	42	29	30
9315000	-46946.83319516254	-45392.37467665199	-1554.4585185105475	-45392.37467665199	457.06008962700906	0.43148216514445614	0.9454145024280606	0.041851826948111744	0.348448825996523	0.060738040246110646	0.020853326966323887	0.036412690856771325	1.0874500910739576E-4	1.3050175542825952	5.409028217269529E-5	5.51491208561004E-8	2.157220388683088	-1237.1039747741547	84.00143217333121	109.5403518523282	494.1776009639571	1564.4654113244856	2664.7228847062242	586.2468736425097	19	32	15	45	30	29
9320000	-46904.91075393763	-45380.099076004415	-1524.8116779332142	-45380.099076004415	472.9165011129759	0.43148216514445614	0.9454145024280606	0.04225380451021029	0.348448825996523	0.05491326808151933	0.020853326966323887	0.042803108993612636	1.068204514574502E-4	1.3659931746129526	5.360592757542031E-5	2.882515510743513E-8	1.739949602709149	-1218.5510238011223	109.44948543584817	77.41436474851409	385.9973197701753	1341.3980588190527	1833.0084188560343	453.769177589847	30	28	10	29	45	28
9325000	-46936.27902459583	-45392.138911391914	-1544.1401132039161	-45392.138911391914	474.7042425562724	0.4268691243662051	0.8560829194697329	0.04225380451021029	0.3613098691174011	0.05491326808151933	0.020853326966323887	0.042803108993612636	1.0615088976764067E-4	1.3069121468214226	5.342816309890859E-5	3.658376985833828E-8	1.887636326603531	-1215.6598338310134	127.3689457920343	87.2919435830442	440.89459396332217	1383.3497229247898	2511.6377232898485	466.09556201746574	35	25	13	27	41	29
9330000	-46974.054672204635	-45406.60627094274	-1567.4484012618955	-45406.60627094274	483.7714873389852	0.4268691243662051	0.8560829194697329	0.04225380451021029	0.3378241314312707	0.05491326808151933	0.020853326966323887	0.042803108993612636	1.0528080422252238E-4	1.3127103866080496	5.4898307707168714E-5	8.416898617830026E-8	2.6648012141570008	-1226.8358119014147	133.9031112410926	84.52430392437547	387.3441014504602	1227.5419277364938	1865.8695493994148	631.0185611558926	45	12	5	54	24	30
9335000	-46971.59851750259	-45404.1940578816	-1567.404459620996	-45404.1940578816	456.02119369410735	0.4268691243662051	0.7433742067380361	0.03590000416536	0.36807983195669686	0.05491326808151933	0.020853326966323887	0.042803108993612636	1.0080652445163832E-4	1.2860816815782707	5.486494050435041E-5	2.2232689326368433E-8	1.5713892523712651	-1225.087296139854	110.29955949417428	99.34161402914356	470.8447823650792	1158.0448904021328	1862.604480448278	400.06339631265155	39	21	10	43	29	28
9340000	-46971.905371693836	-45405.05304656673	-1566.8523251271	-45405.05304656673	436.9313677894844	0.44743798628507614	0.7841496787020065	0.03590000416536	0.36807983195669686	0.05491326808151933	0.021652595021993338	0.042803108993612636	9.989971799296287E-5	1.2583808684747595	5.452738017666112E-5	2.24373306321545E-8	1.5607112285479365	-1225.0263387486493	109.52756554040488	124.86870341721234	375.4666350198573	1304.195980952766	2259.2295789863815	410.62429438202685	32	21	20	27	40	30
9345000	-46964.22185800661	-45413.18183018945	-1551.0400278171587	-45413.18183018945	445.99835747977664	0.41263558370722603	0.7841496787020065	0.03590000416536	0.34338406153366885	0.05007890961099986	0.021652595021993338	0.0305975708586914	1.0352366661857432E-4	1.1805499340268264	5.6174875175402466E-5	2.482357978429822E-8	1.6294807631473958	-1218.6098588660545	116.62083531433392	102.73743807446917	319.26539525727094	1467.4569827400223	2251.125862927515	573.6981322827057	18	39	12	36	36	29
9350000	-46954.18398642261	-45399.023562833056	-1555.1604235895572	-45399.023562833056	453.3607227491864	0.3913911630121492	0.6963937721442345	0.03566458970652229	0.34338406153366885	0.05895179005194429	0.022133304813011644	0.04853323409838771	1.0571533789266938E-4	1.2133958442964505	5.703054355544587E-5	2.1316784516610558E-8	1.5237998058405196	-1225.1976427346754	113.69178751566481	86.02869246912789	314.4349480003146	920.7331817894107	1973.8230673569683	562.8379353301173	16	36	4	45	38	31
9355000	-46924.485133204755	-45405.60654642454	-1518.878586780217	-45405.60654642454	444.27958984075303	0.3913911630121492	0.7258481446774154	0.03396927680259768	0.34338406153366885	0.05895179005194429	0.022133304813011644	0.045319103160344175	1.0555260571944378E-4	1.2302982726136105	5.561993233501966E-5	2.0824991165887684E-8	1.5701957119578087	-1205.472892833903	136.50815716982822	72.59199140254913	188.46982956241055	936.0139210941276	2411.7868029516303	455.46130249742697	24	32	2	47	28	37
9360000	-46939.86247462056	-45401.79165198513	-1538.070822635431	-45401.79165198513	446.41205471025944	0.3869424403432552	0.6991355846089701	0.03396927680259768	0.34338406153366885	0.05895179005194429	0.023475535692406967	0.045319103160344175	1.0666145836409358E-4	1.3088086968955621	5.720061576301263E-5	6.028987258034399E-8	2.303886077909827	-1210.0807521623801	157.27532302728113	85.67145250065275	458.38270748566566	1048.6254350345316	2274.356246025543	525.7143609878295	25	34	6	37	30	38
9365000	-46936.07150339302	-45410.661061221515	-1525.4104421714994	-45410.661061221515	460.17246764797744	0.38134857466993377	0.6991355846089701	0.042694104837705776	0.34338406153366885	0.05658542193198386	0.02439223497331466	0.045319103160344175	1.0908043933736569E-4	1.2685474482097205	5.697165268896402E-5	3.94887163566581E-8	1.9499829043667227	-1204.1350375049049	195.58992680446937	61.10776002038411	404.6256666056279	1099.977023145876	2462.8041829011777	593.7057068017791	20	38	2	44	25	41
9370000	-46947.36576090149	-45410.551104354156	-1536.814656547336	-45410.551104354156	472.1484897981791	0.38134857466993377	0.6961981093250369	0.0313682479369239	0.34338406153366885	0.0586499289823309	0.024449936874194497	0.03913019208711471	1.125672653289729E-4	1.2898197997563525	5.857026198695354E-5	3.964733119811749E-8	1.849863644919978	-1213.978890509062	117.63833206123613	67.00038072879586	157.87510284307655	635.328810961409	2617.5915420812066	424.2628530408541	9	45	2	47	35	32
9375000	-46924.44569577066	-45406.64464805396	-1517.8010477166952	-45406.64464805396	496.25093516322727	0.37876368870960475	0.6672202561950471	0.03832622577019995	0.34338406153366885	0.0586499289823309	0.01839760694586844	0.03913019208711471	1.0828269881557213E-4	1.2388199864859766	5.5093140345459805E-5	4.311815765621951E-8	2.00874744360037	-1203.0927477709083	146.40750031287183	55.43391631184335	307.51863785314623	886.0613675552993	2574.118819539582	629.7887202217823	23	36	2	43	36	30
9380000	-46923.002369503236	-45384.0349225684	-1538.967446934837	-45384.0349225684	489.3097606187349	0.37876368870960475	0.7098464225207098	0.03832622577019995	0.34338406153366885	0.0586499289823309	0.020342184276155268	0.04328679219587981	1.073667669350888E-4	1.1897097120109412	5.5192468241478315E-5	4.4798515750178724E-8	1.9592908059961052	-1197.3256918034663	214.6581012529537	42.24382988479634	168.17975424849982	932.5522550046582	2709.0671341189322	472.9985594394117	20	38	1	41	31	39
9385000	-46889.647397582805	-45384.41018714124	-1505.2372104415624	-45384.41018714124	471.4072458492356	0.37876368870960475	0.7098464225207098	0.03631918015922442	0.34539074651811913	0.0586499289823309	0.020619642832702685	0.0418883326767929	1.1095721377301122E-4	1.3873408584659122	5.6404903098251804E-5	3.168055971567813E-8	1.8024780287633388	-1199.1286164231583	141.35665366570447	45.264732527233186	182.63400819435518	963.2669549780903	2537.966103838321	327.25364301626183	30	26	3	45	34	32
9390000	-46906.13898826682	-45394.73690890468	-1511.4020793621455	-45394.73690890468	445.1851509510528	0.37876368870960475	0.6862406034919493	0.03631918015922442	0.3478067724123253	0.0586499289823309	0.020619642832702685	0.0418883326767929	1.1429710704042795E-4	1.2511557042419787	6.132841302016742E-5	8.216862545372834E-8	2.5994540291173087	-1193.061695781699	125.14015556981433	72.47290143127671	438.8310307571652	933.8048589231627	2141.0700992508896	575.260229256893	16	43	3	41	36	31
9395000	-46905.05270727428	-45402.7065504644	-1502.3461568098817	-45402.7065504644	437.6401921297939	0.37876368870960475	0.6862406034919493	0.03631918015922442	0.3478067724123253	0.05864887512018398	0.020619642832702685	0.03654281422360562	1.1171466816457061E-4	1.2350085089197655	6.0161866918331266E-5	4.499196971514485E-8	2.094991379122644	-1201.0930441653434	158.42177590923663	64.90705987973374	231.80270955047757	1056.1352156670519	2611.230753623307	566.130971223058	14	45	5	40	36	30
9400000	-46907.32378247459	-45411.03863652254	-1496.285145952046	-45411.03863652254	458.39801945085617	0.38265049818690877	0.6648650837843708	0.037757946074254395	0.3478067724123253	0.052531444985916324	0.023393201971139907	0.04604442632108429	1.0559215376472014E-4	1.2003540323806192	5.7565320747318356E-5	2.8161811723550612E-8	1.8763001147186187	-1202.680227051347	155.08097685052732	74.68703084273427	407.1394932282067	890.4959214452182	2044.031194360493	795.448749371393	15	44	8	36	36	31
9405000	-46924.56144158156	-45410.52108067676	-1514.040360904804	-45410.52108067676	473.73409103239527	0.3934907137315774	0.670209498223108	0.037360945063586046	0.3478067724123253	0.052531444985916324	0.023393201971139907	0.04604442632108429	1.1221480309429187E-4	1.34488479306723	6.02160885919912E-5	5.331766509398365E-8	2.1685620073636307	-1202.1936554873857	135.14320828134797	72.69630228529499	327.5625111477058	1556.7427259518915	2266.5213755842683	464.99529308606	23	37	11	41	29	29
9410000	-46927.126912575986	-45410.423542412034	-1516.7033701639523	-45410.423542412034	432.58697266765796	0.3934907137315774	0.670209498223108	0.037360945063586046	0.3478067724123253	0.05691531760118845	0.02092812378698639	0.04604442632108429	1.1209734484273604E-4	1.2739690628405684	6.16566026807773E-5	5.3432618605456765E-8	2.1500530985318567	-1199.287664253375	119.52004018797768	84.3549253046567	354.8046821914628	1481.441541904639	1559.3843780938978	545.9190119481406	27	31	15	58	13	26
9415000	-46925.55438062456	-45403.82033456236	-1521.7340460621976	-45403.82033456236	441.26568837640383	0.3934907137315774	0.6733110444353593	0.037360945063586046	0.3409418850793444	0.05691531760118845	0.02092812378698639	0.04242751548043516	1.131118308834141E-4	1.363595915461416	6.105581878963665E-5	5.0861605133278476E-8	2.013582774621079	-1198.4246008054204	134.87688871394752	80.95547941711054	354.54035659907095	1453.766786941143	390.69644110065013	527.9959466170261	26	30	20	66	7	21
9420000	-46935.98614434867	-45402.337704559744	-1533.6484397889321	-45402.337704559744	461.3834182879476	0.41080564706064937	0.7962815834802482	0.04212950324742972	0.3409418850793444	0.05611932526659236	0.02092812378698639	0.0427516966900333	1.1289435719835384E-4	1.2877228931927216	6.032190786550125E-5	3.7390409468370283E-8	1.7552437164062056	-1192.4323249834872	93.89972709930153	87.70204708636099	471.8992819852653	1730.7617037676025	1765.2692930903804	373.3739863642193	26	32	20	59	1	32
9425000	-46967.02413851469	-45416.00227649561	-1551.0218620190783	-45416.00227649561	517.3782106488447	0.43043815721272055	0.7962815834802482	0.03929644596597549	0.353179118856998	0.05903533715337121	0.02092812378698639	0.0427516966900333	1.1025771088601464E-4	1.1476504365842262	6.1029340607125384E-5	3.190839210806003E-8	1.6063340501713568	-1195.4945409043903	155.72951663221065	80.78410850331467	380.61060517223245	1267.6570359818954	2293.223290805775	421.873600687054	25	32	22	48	12	31
9430000	-46954.88630662058	-45426.39896685566	-1528.4873397649174	-45426.39896685566	446.94971686719003	0.4285849342084688	0.7962815834802482	0.03929644596597549	0.3559631347689242	0.05903533715337121	0.01657814782021825	0.0427516966900333	1.2037299699244694E-4	1.1376204638369003	6.590075599478415E-5	2.572190243796201E-8	1.4141869940736973	-1195.150499741005	68.61924019301318	86.18212698778332	568.7061887115882	1294.983654188483	213.32321592086018	492.3406865004668	5	51	23	56	5	30
9435000	-46977.58595528154	-45404.45304490849	-1573.1329103730434	-45404.45304490849	437.9350137265215	0.4285849342084688	0.8875176166717128	0.03929644596597549	0.3559631347689242	0.05903533715337121	0.026763540492967308	0.0427516966900333	1.1711391332255196E-4	1.205683362857714	6.478504003113323E-5	2.0145589628065663E-7	3.292582718448926	-1213.921376178031	142.60168955085285	103.7369418224841	634.970794853408	1515.0450198916285	1269.619556237199	448.2286282350994	4	49	25	58	2	32
9440000	-46951.506396436926	-45410.86406024549	-1540.6423361914317	-45410.86406024549	442.02296001604685	0.4665151410836767	0.8875176166717128	0.03649986869799627	0.3559631347689242	0.05326374025479816	0.019309443645613288	0.042793761040459816	1.2063289375189037E-4	1.3537434487175386	6.252206891003754E-5	2.33406195491176E-7	3.36440256406875	-1209.995211553559	93.51577808510406	99.58558129291698	241.24874471414338	1659.5249425381467	592.5829088162504	171.61457065632132	17	40	8	69	34	2
9445000	-46939.530284659944	-45394.2224241279	-1545.307860532047	-45394.2224241279	460.1212639406948	0.4665151410836767	0.8875176166717128	0.03574153064433223	0.3559631347689242	0.05326374025479816	0.025273696123216432	0.04382352952634583	1.1767626501935872E-4	1.2830430014715588	6.0648861842710106E-5	1.7062778569553047E-6	6.79282994057049	-1211.0116995515862	213.67151596384406	111.00764320260588	560.3538343206593	1305.6385184873402	506.4775850553673	478.9762999916877	17	44	3	74	7	25
9450000	-46957.70761476427	-45434.02597695651	-1523.6816378077672	-45434.02597695651	424.40226782906444	0.4665151410836767	0.8845774115580104	0.03574153064433223	0.36697620178288054	0.05326374025479816	0.023818658706478372	0.04264121302879337	1.1759295643935135E-4	1.3231906960470636	6.18526467054489E-5	1.2630879714125527E-7	2.9480472504986905	-1212.259128016894	304.20944472821344	137.41643736927034	456.2097374077744	1547.766475019798	690.3515372944264	488.47485656679277	8	50	7	83	1	21
9455000	-46917.25017009748	-45413.11883867319	-1504.1313314242939	-45413.11883867319	447.72613352143924	0.4665151410836767	0.8845774115580104	0.039182505486913134	0.36697620178288054	0.05326374025479816	0.02378964459157235	0.04264121302879337	1.166325866615308E-4	1.358302639252684	6.094530946521403E-5	8.588213404915793E-8	2.6601501028387515	-1212.533585237168	159.5535692690398	106.83975258153163	372.3776416135923	1501.7597620618374	2373.300580349434	445.26750229762297	24	40	6	50	22	28
9460000	-46971.97497942296	-45419.998029402035	-1551.9769500209243	-45419.998029402035	479.2314475749868	0.4665151410836767	0.8845774115580104	0.04195955770421326	0.36697620178288054	0.04882576601149138	0.02165589257486516	0.04264121302879337	1.1166378253846246E-4	1.280195042822189	6.376543699041473E-5	4.134763542844495E-8	1.851916562378629	-1212.2263219021227	149.4617963848109	104.12339867813483	227.18595922493833	1308.015302582864	570.0292836874987	333.14482012037115	26	27	17	64	8	28
9465000	-46931.08205420124	-45413.04496734132	-1518.0370868599234	-45413.04496734132	503.10872818184333	0.4690852457715141	0.9061047029466014	0.04195955770421326	0.36697620178288054	0.05516099219470537	0.02165589257486516	0.03385095683253633	1.1241805461516151E-4	1.3774420466101376	6.02021184224057E-5	5.03499723826434E-8	2.087160884029654	-1204.9512219976525	213.82933138906634	95.24607443705808	215.26733999266665	1594.7890609177612	402.449381093729	395.83716300092084	17	33	23	69	3	25
9470000	-46960.0554529147	-45433.9887148605	-1526.066738054198	-45433.9887148605	479.7865696266398	0.4651558915226128	0.9950765859057871	0.03323690303085374	0.3486338825081035	0.049692544549399725	0.02165589257486516	0.03385095683253633	1.0935613908613615E-4	1.3119066821357157	6.18950159778343E-5	1.7516066910227942E-8	1.3712690551548081	-1194.4162465392408	292.3956174893713	60.33450923213062	178.83255348901176	1519.5325129545927	118.0560206637749	445.0080573669363	14	36	20	75	9	16
9475000	-46916.664035687645	-45408.11618951385	-1508.5478461737957	-45408.11618951385	481.6909403761018	0.4651558915226128	0.8955592111452886	0.03323690303085374	0.3630899503749388	0.049692544549399725	0.023858628215202054	0.04412007395653277	1.1096511314829825E-4	1.2459882213391575	6.153617131596181E-5	1.975494061154476E-8	1.4905017708934576	-1205.2815594327035	209.38270386926754	64.2005918905921	141.41074554395723	1139.4023233415135	335.6510858281923	363.2834912468709	25	29	11	76	14	15
9480000	-46957.82748383647	-45411.56172833441	-1546.2657555020533	-45411.56172833441	510.6093568938257	0.4526053311653028	0.8264051904610206	0.03904440899686086	0.35933367585212583	0.05833812396734459	0.018849998570613254	0.03837412527575039	1.1146431969758663E-4	1.282216606516462	6.117745618947168E-5	2.8923850892890487E-8	1.6893770762882674	-1228.5150914002747	324.5653707125108	80.9934034492516	150.8220643829583	1648.01027136321	604.527518649486	240.50194682416418	21	28	13	73	33	2
9485000	-46940.53539175036	-45423.77098937188	-1516.7644023784785	-45423.77098937188	448.8381343827748	0.4307811152526465	0.8973810399827843	0.03843672945826987	0.35933367585212583	0.05833812396734459	0.02212758731582626	0.03738867041887927	1.0092991553927682E-4	1.3301798056995044	5.6198816083345E-5	4.48438074816164E-8	2.1733273668352284	-1207.1246983399255	175.3949833875738	57.398775234198006	285.921971543386	2006.5578838961496	390.0161044437946	277.80984014467	24	33	12	70	29	2
9490000	-46932.81351783035	-45411.88143380241	-1520.9320840279431	-45411.88143380241	484.50777511905636	0.4307811152526465	0.8973810399827843	0.03608792576525298	0.35933367585212583	0.05177013747936494	0.01974701704460989	0.036638155618973246	1.0819194946599943E-4	1.397117985064471	5.879153040384352E-5	3.3490280295962365E-8	1.7988637362494424	-1210.8891497478262	212.4030842356681	49.50600993961487	384.273515935698	1674.8032837302844	522.0967774377102	112.21614606043711	23	30	18	65	32	2
9495000	-46937.53044370221	-45397.289026304476	-1540.2414173977347	-45397.289026304476	459.43694971660875	0.4307811152526465	0.7961099573996218	0.03608792576525298	0.3471043636908461	0.051687682236097696	0.023517172649604016	0.036638155618973246	1.058000867697046E-4	1.4087611439202308	5.6998226281306666E-5	2.2485706767631638E-8	1.520470831739679	-1212.4412957505867	204.99671086634194	62.700402858270294	416.73001642193077	1720.8540637480407	776.0103025264581	313.16681908792367	26	31	16	60	30	7
9500000	-46923.40282956365	-45399.476292204454	-1523.9265373591995	-45399.476292204454	502.5178185899754	0.4328898527455975	0.8394306155348146	0.03608792576525298	0.3439958593043231	0.05796930877977466	0.023517172649604016	0.038017696761037036	1.0827199325713368E-4	1.3586361275110992	5.973082272006932E-5	2.356917142784225E-8	1.5885172944189447	-1216.1723977728664	124.38810494456122	120.92053748087876	506.4957434486183	1554.7912688192682	507.8365670661574	221.67689642835992	30	34	8	64	29	5
9505000	-46945.57358129693	-45399.529379731495	-1546.0442015654314	-45399.529379731495	427.10353772328483	0.4328898527455975	0.8394306155348146	0.03786581819006652	0.3439958593043231	0.05796930877977466	0.01784639046167853	0.038017696761037036	1.0667029581387259E-4	1.3331340113757608	5.883967754222277E-5	2.7566504501134886E-8	1.6185158863733287	-1222.4874643065477	199.8817473774383	97.0537363617557	400.9908899330153	1922.3850098122928	518.5937212637475	216.58470447070252	28	27	13	68	33	1
9510000	-46947.17347653337	-45409.85063454605	-1537.322841987318	-45409.85063454605	408.6627735185292	0.4593804192078975	0.9568960375930916	0.03786581819006652	0.36885060303383893	0.05796930877977466	0.023374716738569168	0.038017696761037036	1.097771770432929E-4	1.2877446118464457	6.13670622961029E-5	7.962965994235486E-8	2.5969930153130067	-1224.0097794577275	118.13975530551019	224.18148524810633	977.9046833313481	1682.3022623681024	297.1892105611408	143.79532573526785	55	3	10	72	27	3
9515000	-46952.25501820743	-45394.2412815915	-1558.0137366159227	-45394.2412815915	434.8237417004248	0.43423017584578605	0.9568960375930916	0.03786581819006652	0.36885060303383893	0.054362488703281926	0.023374716738569168	0.04275227043112981	1.0876981774879414E-4	1.4147075139253573	6.131243699564338E-5	4.220098024649308E-8	1.8449918077206573	-1214.1003257980356	96.48881125314841	342.6841919930359	1067.9786189980368	1880.7354193895128	590.4049354178107	160.97435816898735	56	22	1	61	28	2
9520000	-46913.134896834636	-45408.325719117056	-1504.8091777175766	-45408.325719117056	469.6386412304107	0.4645604790471022	0.9568960375930916	0.03786581819006652	0.3767579113215278	0.054362488703281926	0.023374716738569168	0.03899742021980334	1.1045494935423404E-4	1.4388328319603485	5.744721307510517E-5	3.19417729881078E-8	1.8510550329848499	-1217.0163012350642	123.32613099352614	532.662903135541	1257.1221469952404	2040.400882283867	365.57243339311447	581.6843517480709	57	24	14	44	30	1
9525000	-46922.52661768935	-45415.52415338703	-1507.0024643023187	-45415.52415338703	413.49610806200724	0.4645604790471022	0.9568960375930916	0.03786581819006652	0.3767579113215278	0.054362488703281926	0.020480416932021888	0.04399810899180303	1.0914235376431818E-4	1.3536401888162475	5.703521104110604E-5	3.154440205552582E-8	1.8354398623564998	-1212.974390594135	67.5470581107212	279.74083257097317	1494.5866068395887	2786.0628993171676	605.1014087177122	397.4453045352786	55	19	27	29	22	18
9530000	-46891.86583794848	-45402.102795887266	-1489.763042061209	-45402.102795887266	416.54849959595225	0.4645604790471022	1.0090124420062019	0.03381937937985452	0.3609446193431305	0.054719719213144176	0.023163041001322836	0.044875569075790024	1.1168010435019271E-4	1.4036899016213702	5.769487106939933E-5	3.696375437037465E-8	1.9721177226190343	-1203.7767731330393	84.95851376646239	402.0800533241777	1246.277650304655	3339.1952282560324	1080.5737393655563	442.88507281917146	56	10	34	21	14	35
9535000	-46928.70928942807	-45416.806081073824	-1511.9032083542477	-45416.806081073824	435.01549915900927	0.4837551421243639	0.867553252817548	0.036224650369381085	0.34781944426054606	0.054719719213144176	0.015320396043651525	0.044875569075790024	1.1165163482269092E-4	1.3654135486884253	5.648376683470311E-5	4.245673465267812E-8	2.015087749352228	-1204.4331049688258	61.216455924975826	400.1736139115915	1331.315293575025	3231.7252300225837	3430.31750571184	465.09505719594716	55	15	33	21	6	40
9540000	-46940.56384586575	-45434.09267178019	-1506.4711740855596	-45434.09267178019	404.5877333116809	0.4837551421243639	1.058113585618496	0.03744678361865016	0.34781944426054606	0.06924713549065316	0.02374157020935055	0.040695264778464364	1.1285841302984476E-4	1.3202680065208792	5.77149808868337E-5	7.73317351823689E-8	2.531860609529321	-1196.411265269151	66.03124163672776	270.7759411167954	1115.1463260373685	1326.1397586508906	2576.9035681769647	552.193145329145	57	5	37	1	29	41
9545000	-46960.627965917396	-45422.9229810261	-1537.7049848912955	-45422.9229810261	422.3648992621475	0.437728695657098	0.9305144630269332	0.03744678361865016	0.34781944426054606	0.06924713549065316	0.023979628990994054	0.04465434628268565	1.1120214624335912E-4	1.2823503256266022	6.113411222398943E-5	4.125873890029234E-8	1.8885022766573658	-1199.1433432243718	66.56092836704755	169.06685336520852	422.40734135552987	1420.9291521679477	2876.421464895124	474.1108837372818	54	3	4	14	58	37
9550000	-46938.6388465761	-45424.07975259556	-1514.559093980538	-45424.07975259556	435.98968605425307	0.45549144306829686	0.9305144630269332	0.038688807855555334	0.34781944426054606	0.06119517985134742	0.023979628990994054	0.04465434628268565	1.101244636582669E-4	1.2662737429984898	5.696695682417857E-5	2.0270297805280103E-8	1.507028090605528	-1199.3633723757512	60.26704749238451	85.02316842631187	129.76111584591703	670.3025394009592	2361.844525526786	312.6369797473693	42	2	18	19	59	30
9555000	-46949.053358346326	-45422.6472542094	-1526.4061041369296	-45422.6472542094	450.7178207526935	0.45549144306829686	0.9747265842484168	0.038688807855555334	0.34781944426054606	0.055803820581351846	0.018068976026480905	0.042098399981011926	1.0550710673762197E-4	1.2812110202765838	5.843324362380883E-5	2.9508644211906225E-8	1.6629339287497937	-1182.8000991633876	53.890799887681226	305.581938021372	934.8617723283962	1116.4901579892394	1858.3545959158942	345.70888984060116	59	5	19	1	58	28
9560000	-46946.65231476402	-45416.77882232444	-1529.8734924395753	-45416.77882232444	433.9238086559971	0.45549144306829686	0.9412463453439754	0.03398704364813849	0.33915061611749	0.055803820581351846	0.023708673009665872	0.042098399981011926	1.0942259339687096E-4	1.188400640716988	6.0398357092540636E-5	3.7770605259193846E-8	1.7628168240189939	-1183.2183934569762	54.66804459749387	215.77845833470877	895.7068312420154	1160.3524111274578	1928.82298355479	370.7465713320423	59	1	23	6	53	28
9565000	-46941.841930073744	-45411.74821819774	-1530.0937118760035	-45411.74821819774	456.17718662251076	0.47055464168332717	0.9412463453439754	0.035426045238198055	0.33915061611749	0.047579949369037415	0.021435319493173767	0.04220325708154937	1.0781837855963103E-4	1.246223472794163	5.785888796601978E-5	2.927178213451003E-8	1.5946364427545232	-1182.173055682982	47.30560703912307	157.24035705352446	1098.2062793757261	1563.3591171667456	1681.3522093450838	289.75311104906115	60	1	33	3	44	29
9570000	-46959.28858021868	-45418.466027137736	-1540.82255308094	-45418.466027137736	432.25908125329437	0.47055464168332717	0.8652920261327134	0.035426045238198055	0.33915061611749	0.047579949369037415	0.021435319493173767	0.04557027435123561	1.0833615339628457E-4	1.213386720188919	5.9936881744443644E-5	1.0829765206623319E-7	2.5798527211143667	-1166.5150590210858	48.21918733672848	168.224338489237	811.6745722306308	674.875097980253	2990.4084465634273	400.39407988421766	56	5	13	26	33	37
9575000	-46932.795625614504	-45406.455487658466	-1526.3401379560387	-45406.455487658466	455.8563478824887	0.43797070892258316	0.7780580834031156	0.035426045238198055	0.3647285724316297	0.06963197637980167	0.021435319493173767	0.03787831027234335	1.0622714452482943E-4	1.2231107177688174	5.763867468094416E-5	3.954250601060766E-8	1.8759475505805907	-1182.8214504880107	59.764022731537715	198.77441509767814	718.0497840399622	1146.4583125358297	3142.6896336237405	611.5602881381205	51	10	2	38	33	36
9580000	-46957.130811843585	-45414.71490408411	-1542.415907759474	-45414.71490408411	450.2307935078553	0.40509738172517623	0.7780580834031156	0.03351114772149393	0.3647285724316297	0.06799134484280511	0.023421566255332076	0.03787831027234335	1.034857896696565E-4	1.186230121045396	5.6784748356261864E-5	3.398991430638024E-8	1.7914488425871695	-1190.8718154897251	74.13981003306652	200.6250379520608	537.6430349373987	1138.1527370334709	2482.515293512003	328.45660760138924	57	5	5	32	40	31
9585000	-46957.22943639218	-45410.26076738833	-1546.9686690038536	-45410.26076738833	436.58044449200224	0.40509738172517623	0.7780580834031156	0.04159166672315089	0.3483807675848659	0.05631864065297955	0.02810355278527195	0.03387496115838634	1.0793288188787461E-4	1.2233665427206604	6.0158713910342764E-5	3.4736478833823436E-8	1.7711220506041445	-1200.6553375974465	67.46069326021421	227.5083878281291	330.0891792854879	1277.7873096545522	2053.1558990979065	316.85146994493175	52	8	1	39	42	28
9590000	-46941.53447459394	-45411.35657747543	-1530.177897118504	-45411.35657747543	393.7581814304181	0.42206354382939	0.7780580834031156	0.04093711231155655	0.3348220391775344	0.050245061060849236	0.017090774936195183	0.04888778282907645	1.0537283153380933E-4	1.2101846213993377	6.174666321235694E-5	2.422991773256107E-8	1.5637880244709774	-1190.3049824468376	75.14909939302643	202.03964737875864	620.574881299979	1220.0779307845557	1958.58616011566	335.069421612671	59	2	4	31	43	31
9595000	-46972.64814471117	-45428.87548686598	-1543.7726578451886	-45428.87548686598	411.2674463262543	0.42206354382939	0.7780580834031156	0.03459815394645381	0.37801782000691664	0.061131425846228514	0.017090774936195183	0.04487838324186557	1.0213751459300195E-4	1.2362014866958528	5.926392672222104E-5	2.8338251122404913E-8	1.6852093254218685	-1189.8128070809794	58.38843555768752	382.26631779863465	927.260402850138	1838.3128998366694	2413.066840363935	533.2128285096322	55	10	12	55	4	34
9600000	-46964.18348402939	-45389.339232020546	-1574.8442520088452	-45389.339232020546	433.948551210706	0.42206354382939	0.7776608108227305	0.03459815394645381	0.3782666657859423	0.05358006806456972	0.025197775563855454	0.04487838324186557	9.942593427517177E-5	1.2469533293802673	5.914268777088264E-5	2.8568156274540837E-8	1.5432964757549061	-1184.4432260491938	70.15030185967933	640.1136972798458	985.480773885497	1570.8607102027688	478.00052805757286	353.6538439624777	60	3	12	61	22	12
9605000	-46984.14740348465	-45412.790955869845	-1571.3564476148042	-45412.790955869845	409.78238764736545	0.42206354382939	0.8414739649360475	0.03807674672296521	0.37744363002067205	0.05101921786592406	0.019552529226107312	0.04487838324186557	1.0189016036584224E-4	1.2655416376262556	6.1021713378401637E-5	3.115729915445137E-8	1.6501745033351682	-1190.839816072501	53.10867610907652	115.3181626470925	929.2579641553511	1586.4611766880414	614.6042801889031	564.1627895714604	58	1	14	67	21	9
9610000	-46986.99625017008	-45418.529948462354	-1568.4663017077255	-45418.529948462354	395.9278869288386	0.42206354382939	0.8608994297575473	0.04020995439558501	0.3855904432059637	0.05101921786592406	0.020992856336705053	0.039094257473852825	1.0252529536431948E-4	1.114109740952097	6.269688019237944E-5	2.9074282836681672E-8	1.60596269060111	-1194.9512723463838	48.8643865997506	85.57935177479483	322.16657836769934	1453.4114805813988	620.9387172894587	295.5976925518834	52	4	16	67	27	4
9615000	-46991.67760970185	-45413.2009363824	-1578.4766733194506	-45413.2009363824	407.44603050825356	0.47252979795513594	0.8608994297575473	0.04172291252971506	0.3855904432059637	0.05999410213428795	0.016550856112232365	0.039094257473852825	9.848795691931255E-5	1.1889363405736826	5.79763688995242E-5	3.381780309630285E-8	1.7162851397497136	-1201.8560814363707	73.50296978534477	370.50662945826554	554.9066383921453	1514.7036108620837	628.7298055092976	238.02662066111728	51	4	16	68	28	3
9620000	-46965.75637739595	-45413.37644364115	-1552.3799337547966	-45413.37644364115	417.2289368099575	0.4505791577640544	0.8886180604258184	0.03953290247618071	0.3739920770097282	0.05999410213428795	0.02748316286365012	0.039094257473852825	1.008746975662173E-4	1.2285294114202048	5.949243301968921E-5	2.8431337094069474E-8	1.5851900995140513	-1188.7015806982938	77.08338149222023	219.84361747783768	1084.9613679989238	1430.6251636656834	515.8277141078255	169.078925089054	56	8	14	64	19	9
9625000	-46982.647325195176	-45416.18322165777	-1566.4641035374102	-45416.18322165777	406.04180215380313	0.452043008384924	0.8147939443784856	0.03715731380627668	0.35942153470015675	0.05999410213428795	0.02748316286365012	0.03872137897759414	9.428300144673664E-5	1.2276859554335213	5.732478313573577E-5	3.096829134093401E-8	1.7006568814621148	-1196.1489984357684	88.05959336981118	260.3497138863663	529.8260132073681	1482.6038750253072	560.4313502514923	263.5223794078288	58	3	16	66	8	19
9630000	-46972.741918083964	-45406.519086761866	-1566.222831322099	-45406.519086761866	416.787433516379	0.4140847604020284	0.8147939443784856	0.04295511504086983	0.35942153470015675	0.05999410213428795	0.020275545795486044	0.03872137897759414	9.490385807679448E-5	1.214765484334277	5.8463068280199E-5	4.563964357366668E-8	1.9065989530788066	-1179.7577434016312	55.03851471590359	106.22104383183759	812.0904664998078	1741.5088435320856	396.69367122918857	65.58166064823595	56	3	14	69	24	4
9635000	-46981.84989490611	-45410.790428127104	-1571.0594667790094	-45410.790428127104	430.7671542545082	0.4140847604020284	0.8147939443784856	0.04465491562294536	0.35942153470015675	0.05999410213428795	0.02208597516241678	0.03872059131743254	9.525984049268019E-5	1.2368580186251978	5.9573597039102687E-5	5.675654687624362E-8	2.003948355783441	-1173.190677252728	54.33990320324486	241.24915468211796	611.8920689310281	2216.733545018775	283.1399225523282	38.89607383433126	58	1	25	56	27	3
9640000	-46980.94364448696	-45394.378605320286	-1586.5650391666732	-45394.378605320286	423.24718142660936	0.4140847604020284	0.8147939443784856	0.04480536490876414	0.35942153470015675	0.060160122222087165	0.02208597516241678	0.04786108913257718	9.270508461388757E-5	1.2263560196618317	5.858503479449781E-5	5.105442297973862E-8	1.9586942873979163	-1174.736033388797	53.717125147890705	181.3407051683842	889.8066638385923	1879.038622194787	302.51241917292117	123.87259077262313	54	7	22	57	29	1
9645000	-46984.2346890356	-45410.28570105223	-1573.94898798337	-45410.28570105223	391.14727369185	0.4233433453386411	0.786523719699586	0.04161879593826365	0.35942153470015675	0.060160122222087165	0.024502587509269064	0.04786108913257718	9.459344778024511E-5	1.222224209155572	5.951593473338819E-5	3.6051821706509893E-8	1.7433808844560257	-1179.628342402465	63.30137858194063	359.5113943071375	641.4590023513967	1567.8156270887282	333.6790815298221	1300.434409311691	60	6	9	68	26	1
9650000	-46987.61345305878	-45418.71207373695	-1568.9013793218303	-45418.71207373695	401.81749424806674	0.4233433453386411	0.7925291391514105	0.04251154772366345	0.35942153470015675	0.060160122222087165	0.023818868206927964	0.04786108913257718	9.643135919769676E-5	1.2218373267027383	6.025536583993495E-5	4.349290259186945E-8	1.8241130606163412	-1181.3427688274026	68.26827863593532	194.2414016492483	513.8304866018244	2166.280917531999	254.6122453891762	346.34619345264423	59	6	12	72	13	8
9655000	-46987.55637675815	-45408.371206599324	-1579.1851701588216	-45408.371206599324	397.76220106357573	0.4252814682857179	0.8096975297941795	0.04251154772366345	0.35942153470015675	0.051660038734729186	0.023818868206927964	0.04240054080310798	9.514801248898835E-5	1.1597665167317606	5.798889606092899E-5	4.256264902019136E-8	1.8935426241545823	-1191.4333523303915	83.3525734299001	241.82095528797623	728.8795443546026	2162.674355988767	928.5619928534397	319.5142854004536	59	6	12	49	22	22
9660000	-46994.64693888914	-45423.28628656235	-1571.3606523267954	-45423.28628656235	408.84680767181237	0.4252814682857179	0.8096975297941795	0.04193881588627634	0.3469002046371812	0.060022199831478974	0.022594016885271115	0.04240054080310798	9.924939966120667E-5	1.175013915636827	6.0186141149498715E-5	7.103651210497275E-8	2.2690406540727976	-1196.5217819795052	78.70353035076822	518.5887338508221	984.2334215756525	2725.2475893501173	722.4335901202294	267.72262964002215	57	11	25	42	13	22
9665000	-46989.88512782604	-45427.08121425199	-1562.8039135740448	-45427.08121425199	416.08928464071727	0.4278190466866452	0.8096975297941795	0.04193881588627634	0.3469002046371812	0.05989713592783622	0.022594016885271115	0.04240054080310798	9.815892286571326E-5	1.2512745144876145	5.819637025007569E-5	3.790340072330185E-8	1.8950516174867995	-1201.6949878714693	84.50149516827933	414.5452857559046	1189.3058607999162	2308.535773087693	761.1908796962973	349.41663635406945	56	10	33	35	13	23
9670000	-47020.7401068034	-45434.22780789642	-1586.5122989069766	-45434.22780789642	414.4046999588951	0.4278190466866452	0.8096975297941795	0.04136526431924224	0.34205621230768596	0.05609837144615874	0.019335024049481425	0.04240054080310798	9.14097923711541E-5	1.1887214407588504	5.3901655571082904E-5	3.015149118080931E-8	1.753905771906597	-1214.8052885358034	104.51345876786164	841.4849830042272	1616.6388493603579	3587.85810894678	988.6064140496494	306.8891296585422	57	19	33	24	17	20
9675000	-47005.33101321327	-45442.612288033204	-1562.7187251800608	-45442.612288033204	420.50441472406044	0.4278190466866452	0.9004307365529358	0.033269486709993946	0.34205621230768596	0.05609837144615874	0.019335024049481425	0.040568624528335095	9.5544889426673E-5	1.198801940260491	5.716883849144629E-5	3.1819510129761436E-8	1.7389212074540348	-1189.1986384068277	74.24589689730321	610.6564331132263	1006.7165790474995	3524.5286285643438	454.8687576876349	481.31176142793777	59	8	38	29	13	23
9680000	-47003.55533783929	-45428.4137199604	-1575.1416178788838	-45428.4137199604	476.70556187282114	0.4092175697968189	0.7946433253218572	0.033269486709993946	0.34205621230768596	0.058824384707551865	0.022762174365188625	0.03946671673702059	9.454899869535123E-5	1.1583656171150516	5.596708056584537E-5	3.185276899824894E-8	1.7855441342210396	-1208.9988751372096	87.68048100738373	155.73556377878288	825.2048786347732	3190.843467325115	936.5819241960097	645.4132934003549	54	3	37	33	6	37
9685000	-47018.54073262918	-45422.47298972169	-1596.0677429074935	-45422.47298972169	520.2699606998196	0.4092175697968189	0.7946433253218572	0.033269486709993946	0.3759290888918381	0.058824384707551865	0.02127030312723512	0.03978157745637504	9.166753567203547E-5	1.192810433343652	5.4655696482201E-5	5.8903281601256334E-8	2.251149550409987	-1217.746519294006	97.9729367114112	252.9430973202772	1045.7877461273054	3008.3938946419853	192.0591890237497	475.40417261856663	56	1	36	36	2	39
9690000	-47008.19809124837	-45430.10634680631	-1578.0917444420666	-45430.10634680631	465.4525072298518	0.4102697955380172	0.7946433253218572	0.04335665198431194	0.3412538252053486	0.058824384707551865	0.02127030312723512	0.03978157745637504	9.028720881450708E-5	1.094607206246484	5.587214327015258E-5	3.330022674462956E-8	1.946916562913067	-1220.998643454744	76.049293360871	233.07624828824848	1170.2577895868421	2701.1507953693917	693.9940743584883	300.84776155076145	54	2	29	40	18	27
9695000	-46995.57804174137	-45434.21656490129	-1561.3614768400828	-45434.21656490129	477.50026504573526	0.41357657696191596	0.7946433253218572	0.04335665198431194	0.3412538252053486	0.058824384707551865	0.02127030312723512	0.03978157745637504	8.72011028536363E-5	1.1853749691137232	5.4429122172009404E-5	3.050219393273607E-8	2.010808291530153	-1213.4176888282775	79.44727833770376	501.59073691542665	1184.5182966791156	2394.8912774175687	681.7412928413579	93.76112764417205	54	1	43	37	31	4
9700000	-46988.02850066311	-45416.31626619581	-1571.7122344672957	-45416.31626619581	487.00870352751326	0.41824884333646145	0.779505509872212	0.04335665198431194	0.36021998801523886	0.053088906292525814	0.02127030312723512	0.034623882749398524	8.995106403318928E-5	1.1333521055431963	5.6788023158276836E-5	3.301120907622104E-8	1.8648689565845489	-1203.2655612735236	87.2648893412995	178.14521041113076	1056.9686709949904	2451.8867971827094	412.0772000453493	125.33467679163489	54	1	45	36	33	1
9705000	-46988.74323665465	-45419.81789860698	-1568.9253380476623	-45419.81789860698	516.0956929492066	0.41824884333646145	0.779505509872212	0.03385444848308142	0.36021998801523886	0.053088906292525814	0.0225156612792429	0.04124784434508743	9.000076133087907E-5	1.1332917328455125	5.468862296259325E-5	2.102115613822222E-8	1.6375648626062895	-1218.728466641848	114.96356493765661	334.0478730959374	821.3756707349479	2016.5878688124644	2717.210700733655	424.7981261997115	55	1	40	38	6	30
9710000	-46981.52653433309	-45428.02328704012	-1553.5032472929697	-45428.02328704012	486.4903651953211	0.41642282971595485	0.7149311242839198	0.03385444848308142	0.36021998801523886	0.04806079155740718	0.02376152267622146	0.04373767983302524	9.406337022838934E-5	1.1518753042726497	5.684188369703991E-5	2.879577759516724E-8	1.8380425511675638	-1208.2910394830699	81.51741258399578	97.28132960578571	728.2552303610723	2043.178776282553	1049.0197619541398	390.6003700899325	52	4	34	37	15	28
9715000	-46954.651124034455	-45416.524652463355	-1538.1264715710995	-45416.524652463355	459.83071950100566	0.41642282971595485	0.6899618369765673	0.04062492570178311	0.34888858372599313	0.06373458917316534	0.020320583848257856	0.03496006788921774	9.63183392778197E-5	1.148627544287624	5.5827969872347696E-5	3.16052918521731E-8	2.0423062630862767	-1210.8921399433502	74.0723631106931	426.5341211304508	1037.4451107841232	3017.1736152017484	639.3917476271688	608.7829963821907	55	1	43	33	19	19
9720000	-46990.13572723853	-45420.645382850234	-1569.490344388292	-45420.645382850234	527.8866977659844	0.41642282971595485	0.7427401680150019	0.04062492570178311	0.34067570756844506	0.0624721725632117	0.020438607167981595	0.036944617273286885	9.962991549215527E-5	1.3236733748414968	5.660702691317628E-5	3.318612055117474E-8	1.8007119470360486	-1215.59481363764	72.53609011322128	308.82462360596537	1020.880139991822	1838.4915602969945	1011.5304949701638	384.20153475749584	52	8	21	53	13	23
9725000	-46997.0604634445	-45424.89309369164	-1572.1673697528613	-45424.89309369164	548.497615819624	0.42482981079857934	0.7763579569352699	0.03193804250067635	0.3439781062814171	0.05943429059991762	0.020438607167981595	0.041909201295128574	9.72811879169609E-5	1.2278285054873652	5.617428773310513E-5	5.2819823649342444E-8	2.2051608457823053	-1217.8698344726665	54.93456764241198	187.40746058833102	701.482633623998	2541.2314978204613	767.7469306211198	250.9602661331393	50	9	30	47	20	14
9730000	-46972.822232745915	-45421.20586173333	-1551.6163710125873	-45421.20586173333	508.2167214083747	0.42827742322126383	0.7444073246940808	0.04333804171032928	0.3439781062814171	0.06396386994073056	0.018292943796983433	0.041909201295128574	9.106644869867774E-5	1.2987337203232487	5.371633089398484E-5	3.625782497466968E-8	2.105515487896436	-1220.3463759072629	89.66185256149616	353.93204115154003	928.6445700597768	1564.1797628181473	697.6641997489015	259.7533315491337	53	2	20	66	22	7
9735000	-46968.846417231376	-45421.49896744225	-1547.3474497891302	-45421.49896744225	527.5474619188142	0.42827742322126383	0.7143536101018306	0.03199534937344306	0.3439781062814171	0.051111990510112185	0.02287770386012226	0.041208734137603335	8.736318557501533E-5	1.2050106756586534	5.177017247920446E-5	2.0818777347570697E-8	1.7012535804463116	-1212.0631981418705	95.45508445926447	444.25522091480303	1004.6707222840354	2212.5467140117566	958.6699278058603	201.6087891088001	57	1	41	38	24	9
9740000	-46948.08171621103	-45394.94720891978	-1553.1345072912484	-45394.94720891978	482.9691210032417	0.4316376932656633	0.7143536101018306	0.03446968081795674	0.35965653141135007	0.054491883013443196	0.02287770386012226	0.041208734137603335	9.401444491438287E-5	1.2122550213788301	5.5252129870627225E-5	2.5485596046261245E-8	1.7153566713196158	-1215.629844242032	66.82850579929445	354.44196045885724	900.6055083923218	1527.0459285850557	1656.7928193939772	667.785670468574	55	3	37	25	30	20
9745000	-46956.38403280484	-45399.846283456965	-1556.5377493478743	-45399.846283456965	495.665545765738	0.39886653876928163	0.7143536101018306	0.042496212030145294	0.35965653141135007	0.05780470904801465	0.02145786951703909	0.04275767031052713	9.564900449114539E-5	1.1859432065143667	5.567033622088349E-5	1.5605239260358694E-8	1.3840939693624912	-1216.0948634574343	63.71636549016654	191.58439024116106	762.8566705464489	1598.5596837341166	1862.3463210026737	575.4961957762056	47	10	13	13	65	22
9750000	-46969.605917525914	-45397.81468450979	-1571.7912330161237	-45397.81468450979	466.4675680660861	0.39886653876928163	0.7143536101018306	0.042496212030145294	0.35965653141135007	0.047312296002896055	0.02452777995733678	0.04275767031052713	9.752971120579668E-5	1.197107873030643	5.588233198294795E-5	3.6975929796555435E-8	1.8441080849748217	-1213.4786951456433	85.1413086891386	311.57955280657467	380.38678694993274	678.4084727074812	1629.6788850812252	591.0096643835177	53	1	11	22	62	21
9755000	-46987.607047176556	-45399.03405836247	-1588.572988814086	-45399.03405836247	528.9343065343423	0.39886653876928163	0.7143536101018306	0.03493278116626572	0.35965653141135007	0.05587802168417211	0.02452777995733678	0.039907743968691414	9.909431167372532E-5	1.2260458142982482	5.6950076188447026E-5	2.6138995935820398E-8	1.591961032645156	-1226.9434497972827	68.07230432626713	219.19144920622819	891.1663173240348	1531.5749206732505	1551.1319716195653	702.7225976531179	52	4	19	12	69	14
9760000	-46983.949785091616	-45411.92073013648	-1572.0290549551326	-45411.92073013648	527.2040759043733	0.42222200115490005	0.7143536101018306	0.0393894122174388	0.35965653141135007	0.05587802168417211	0.02452777995733678	0.05121322510778138	9.691656071101317E-5	1.194721876351207	5.6631350927976606E-5	2.58466759782309E-8	1.585914863086555	-1211.4992958840003	89.87069374345455	152.1569077380068	598.0682064907685	1374.3863442066372	1441.5099217537115	679.8689979012825	48	9	18	5	60	30
9765000	-46984.82538318975	-45424.50610195	-1560.3192812397517	-45424.50610195	545.6815121262445	0.42222200115490005	0.7143536101018306	0.0393894122174388	0.35965653141135007	0.05587802168417211	0.022918639732556954	0.05121322510778138	9.451703128524447E-5	1.241852255789065	5.56988535953893E-5	2.616680016600668E-8	1.6646031890426014	-1207.548731666485	86.0837319418029	346.78344761494094	525.8011717323835	721.1745761052339	1545.1835591977203	501.9735328859915	57	2	9	4	68	30
9770000	-46994.36048279056	-45437.452624217396	-1556.9078585731647	-45437.452624217396	538.6940686496486	0.4194921401951778	0.7143536101018306	0.0393894122174388	0.35965653141135007	0.05587802168417211	0.022918639732556954	0.05121322510778138	1.0045087889470704E-4	1.2710859148286295	5.907281692758599E-5	5.2056409629397666E-8	1.9928227013730448	-1187.5880474445864	88.20330825705713	53.751613620968556	322.61199732393607	835.1959552841766	1351.415099498218	232.6283343867638	35	21	14	7	78	15
9775000	-46962.92578059069	-45419.10898207547	-1543.8167985152145	-45419.10898207547	532.016220380642	0.40270503251416406	0.7143536101018306	0.0393894122174388	0.35965653141135007	0.05587802168417211	0.020803572909103486	0.04564170040683177	1.0150790663027247E-4	1.2973145879019228	5.910416026661405E-5	2.403544174333656E-8	1.5252077125482368	-1191.118403186788	78.26405673902238	60.34776728738745	370.22606399324735	1006.3163122790843	1530.3792095265476	289.09613035374065	39	19	1	12	85	14
9780000	-46935.27844390889	-45409.74693051842	-1525.5315133904674	-45409.74693051842	488.67513772027985	0.40270503251416406	0.7143536101018306	0.0393894122174388	0.35965653141135007	0.05784132856527337	0.020803572909103486	0.04564170040683177	1.0048602240681696E-4	1.3659809371249096	5.8813719843190644E-5	2.0728690767581823E-8	1.509728309890543	-1191.6930906894013	130.97525536321984	52.96208327890049	102.68850618018053	470.9855152533255	1324.893711872654	529.4817706034814	28	25	8	8	84	17
9785000	-46933.99656870731	-45404.90959699615	-1529.0869717111623	-45404.90959699615	576.207301385938	0.4185004027482519	0.7616338398771435	0.0399187658583243	0.36199093176972347	0.055110056378488	0.01965789291196877	0.03736343882068094	1.0388444063721508E-4	1.3946980343716397	5.794102277742287E-5	2.1258728926296806E-8	1.5275564569357487	-1198.1354964258733	87.93876455994052	65.48340829039091	80.33870557703564	412.2206425728069	1478.2825756923035	710.3611511067086	29	6	26	2	80	27
9790000	-46952.738379042945	-45418.53856717506	-1534.1998118678837	-45418.53856717506	475.5264359858616	0.4185004027482519	0.8117908314219464	0.0394372383184669	0.3228960843223008	0.055110056378488	0.026364242826709527	0.044940743510644594	1.0911073125398802E-4	1.255483430517148	6.0204051887890965E-5	3.430565758320924E-8	1.7117043443384965	-1193.2949477689535	96.6227058602625	48.075517812820166	70.26020726881156	512.6667778996497	1606.1622485162693	762.971104041084	29	12	20	11	73	25
9795000	-46946.87381325027	-45428.81944162842	-1518.054371621855	-45428.81944162842	493.11024947858783	0.4188605930963076	0.7968401515797326	0.0394372383184669	0.3216208822138052	0.058721666647331354	0.02164121476852356	0.04621826192798421	1.1289001331023582E-4	1.2504816951827318	6.213691430628737E-5	3.041664880707955E-8	1.5846124132896677	-1174.0333389795749	96.00630956601012	40.260310100119064	76.48604482103644	562.5747254339823	1116.8789165435323	492.5443451455235	24	19	20	8	85	14
9800000	-46952.62376501783	-45413.66870673028	-1538.9550582875559	-45413.66870673028	512.7497898460324	0.4188605930963076	0.7968401515797326	0.04214679234190813	0.3833643846134839	0.046753843841492455	0.02164121476852356	0.04621826192798421	1.0887356110559184E-4	1.2780705584153722	5.8836270898152737E-5	2.2500172937300244E-8	1.4018420941841532	-1187.953919918806	93.97659147730684	44.55044192148293	94.23315928876565	394.1571415208786	1594.864525517182	531.2834331520527	24	37	1	1	80	27
9805000	-46935.06326489134	-45405.69767839824	-1529.3655864931015	-45405.69767839824	509.99738103617125	0.4218426976742191	0.7968401515797326	0.03920932256237658	0.3771122601678744	0.046753843841492455	0.020071299655236	0.04621826192798421	1.1267136343276181E-4	1.231338520389966	5.969922188157545E-5	2.3220241241468165E-8	1.4346109401509595	-1195.8155921579314	83.20316071288707	58.1274469479734	163.20387213990756	530.2913018925206	1301.480517676952	565.1157980164782	49	4	4	6	73	34
9810000	-46927.428717069175	-45403.11441888671	-1524.3142981824617	-45403.11441888671	498.40836036079884	0.44943962442419877	0.7968401515797326	0.04308311489569977	0.3771122601678744	0.06878281820648383	0.020071299655236	0.04621826192798421	1.1077628408529611E-4	1.2270038342536227	5.858195080529953E-5	2.0257019349546585E-8	1.4167382615939363	-1203.8104611397328	60.005001872049746	63.17052959967565	106.67993260594764	337.99360205855317	1621.8780920934175	566.1612602259906	38	17	3	4	78	30
9815000	-46956.17617196732	-45424.58898781784	-1531.5871841494784	-45424.58898781784	497.7801653331111	0.44943962442419877	0.7968401515797326	0.04308311489569977	0.3771122601678744	0.06878281820648383	0.020071299655236	0.04621826192798421	1.0795779156335484E-4	1.2281694499103935	5.7607501246985534E-5	4.394641011597011E-8	1.9591604115974404	-1197.4519234487768	90.598014967444	69.39960595600463	251.2126518061065	1061.170593227662	1398.8976868319517	639.4514946443288	31	28	3	7	73	28
9820000	-46920.07392805907	-45420.49765813542	-1499.5762699236516	-45420.49765813542	452.1711772547812	0.43911321674575016	0.7968401515797326	0.04308311489569977	0.3771122601678744	0.06246826235629691	0.023372991677071134	0.04621826192798421	1.1435283547250836E-4	1.250926982716461	5.8634055019149604E-5	2.990213343339122E-8	1.698824851986219	-1188.6208566581233	67.44786199810302	54.210511256941835	89.34518476148175	680.7168227016142	1379.6180180687545	724.9834758089663	30	15	12	21	63	29
9825000	-46903.68209066926	-45403.880358952156	-1499.801731717104	-45403.880358952156	518.1356790465651	0.43911321674575016	0.8312276529644169	0.03866308600930303	0.3771122601678744	0.06246826235629691	0.023372991677071134	0.04621826192798421	1.1259806105641144E-4	1.2281373499161425	5.728675817284327E-5	2.155768790644221E-8	1.4957136704579466	-1184.2193655720982	91.79673829255404	37.63620245316035	112.21422991664701	902.7047778406229	1591.0400304961593	675.8881527896821	25	31	2	17	58	37
9830000	-46930.07300723023	-45416.32539426485	-1513.7476129653776	-45416.32539426485	505.00277177684393	0.41811243419735805	0.8312276529644169	0.03866308600930303	0.3771122601678744	0.06246826235629691	0.023372991677071134	0.05052105679945262	1.1117082057471661E-4	1.1834317749661385	5.7357631014369744E-5	1.977823921463935E-8	1.4494911467700633	-1191.8453490511658	90.96830269481812	77.46163473758261	178.52234034480628	597.6483174097574	1632.9475276143198	514.9445744722257	32	25	1	22	59	31
9835000	-46925.285689719625	-45399.59833368324	-1525.6873560363833	-45399.59833368324	528.6167540515036	0.41811243419735805	0.8707473041652978	0.03828501028301693	0.35729621191918604	0.06246826235629691	0.023859407945177727	0.04967059323767213	1.1541568070088827E-4	1.2463315361832097	5.912699977663089E-5	5.182201930759131E-8	1.9011597310453354	-1183.7643265422926	55.2393432724241	78.25758220832729	257.52508111697864	453.21885977891486	1699.4692934426464	512.472254003881	43	12	2	22	54	37
9840000	-46907.19698484389	-45399.7877006458	-1507.4092841980928	-45399.7877006458	525.0877453217256	0.4460357913326862	0.8707473041652978	0.038118162905529024	0.3584324817756573	0.06002542001087024	0.023859407945177727	0.0419193760499088	1.1582524002335824E-4	1.1424193505582922	6.002262335034677E-5	2.4636540554147304E-8	1.5151081335667513	-1184.1518003137155	62.21927725557341	50.149665728791696	184.00904595143533	685.1448056633985	1298.0115972762835	584.9726140838102	41	13	5	13	63	35
9845000	-46940.501021711876	-45426.57808700756	-1513.9229347043154	-45426.57808700756	492.54924053231963	0.4460357913326862	0.8340142465235592	0.036345183093504096	0.3475805365575222	0.05442759509238683	0.022207153856909204	0.03614688899325364	1.1514854394507459E-4	1.2368209048817642	6.0131840064037366E-5	3.3305287202934504E-8	1.7034363408584328	-1191.1374585777628	68.1704308176064	53.71722964295153	127.03269375670897	765.6355838963043	1448.2797605546039	457.1500953632485	32	5	21	16	66	30
9850000	-46933.524480469416	-45403.49128185206	-1530.033198617358	-45403.49128185206	507.5252960710944	0.4460357913326862	0.9587447094246109	0.03747132982654316	0.3511589461136011	0.05442759509238683	0.02301000527718974	0.040491543495944256	1.1637125980709777E-4	1.2270813055215013	5.952759387424799E-5	3.719188143422532E-8	1.6566306717296795	-1189.0444364618702	76.29728423768451	20.504829239214136	77.1858082516901	327.2439046170755	1645.45375420182	656.8642237430195	27	2	29	5	73	34
9855000	-46933.34538991764	-45401.602717991605	-1531.742671926032	-45401.602717991605	538.7172229423418	0.4749220456871157	0.9587447094246109	0.03747132982654316	0.3511589461136011	0.05442759509238683	0.02301000527718974	0.040491543495944256	1.1364687762323055E-4	1.248913838675175	5.8913722702974576E-5	3.108090435907945E-8	1.542909177685199	-1191.1561850896826	66.70799889719967	50.464431442126134	83.33694029541105	613.4311996743761	1800.9323435204997	572.1575306385749	14	8	35	24	51	38
9860000	-46979.721565161555	-45433.29270977412	-1546.428855387437	-45433.29270977412	536.7514460196628	0.4743957233224659	0.9624927550098853	0.03545559593231602	0.3502708895822523	0.05126618308023001	0.023264968577092798	0.040491543495944256	1.1264802612379299E-4	1.1828910681502947	5.828549679324162E-5	2.786292432109329E-8	1.4741471595848503	-1189.448834058683	81.06294600408592	79.91211520517602	68.84042718093146	379.8407799580438	1551.862587756395	608.7601593168332	13	10	34	23	54	36
9865000	-46953.83447779358	-45414.34616180167	-1539.4883159919054	-45414.34616180167	507.93470468335244	0.4609418236424992	0.9296819114468579	0.04440831525037388	0.34774421237714864	0.05126618308023001	0.019361743491997343	0.04596268456872721	1.1641250127953265E-4	1.1601855979840263	6.198802699051042E-5	2.8193317107862636E-8	1.4446481002112754	-1188.0694946087674	104.4026034772068	38.31954378511244	77.87312618159339	562.9918037400339	1888.5311889974414	499.2624043249946	37	6	15	23	58	31
9870000	-46919.596154670195	-45417.19742787135	-1502.3987267988407	-45417.19742787135	525.7410439731669	0.46983322771407454	0.9296819114468579	0.04440831525037388	0.3556477986906292	0.05423948597200042	0.019361743491997343	0.04385993882843512	1.144711602635331E-4	1.2568211225741168	6.04998936804527E-5	1.6789725114359392E-8	1.3389580168182138	-1191.4612095893879	87.89799665783804	40.23735341281533	159.8987179494049	438.1912764925683	1525.3829014124187	594.9165594583161	30	14	11	18	68	29
9875000	-46932.20018177227	-45404.07869681646	-1528.121484955809	-45404.07869681646	501.7931069648942	0.46983322771407454	0.992926716404228	0.04440831525037388	0.35710338171565775	0.05756985944371695	0.019361743491997343	0.04385993882843512	1.219313605255031E-4	1.3226383723278248	6.282918326878015E-5	4.0702200075141974E-8	1.6781127696828537	-1197.3251650949032	107.99498005581422	125.25858117343795	248.0263522519632	313.5404055545444	996.0927868270602	480.425333729907	31	23	15	2	83	16
9880000	-46922.30139519523	-45406.13201449317	-1516.169380702062	-45406.13201449317	516.1941465219604	0.46983322771407454	0.992926716404228	0.044118903246803884	0.35313366234606103	0.05222118052307208	0.019361743491997343	0.04385993882843512	1.2026303732857926E-4	1.3087323365740886	6.037275369940503E-5	5.56738032793597E-8	1.910951081460862	-1184.3525680134992	82.64414045821496	141.6057411434442	330.27291299837594	1254.6583120238993	1349.4229052268465	809.0883646237024	53	12	8	3	65	29
9885000	-46944.91558793703	-45429.66478747241	-1515.2508004646227	-45429.66478747241	492.5766151618975	0.46983322771407454	0.8953293608372334	0.03752687045851794	0.339750037449911	0.05222118052307208	0.019361743491997343	0.035576876875149356	1.2418818167357103E-4	1.3419627255502986	6.266057575186535E-5	4.033300867640664E-8	1.6529351893158866	-1182.9377195691225	68.69946286385456	477.23896444266506	538.9367683666649	708.4825478310228	1169.3346850840398	595.4116526555996	57	9	2	12	57	33
9890000	-46951.83575275426	-45406.64367026557	-1545.192082488693	-45406.64367026557	515.6430980752046	0.46983322771407454	1.0029768931114347	0.04131183635263214	0.339750037449911	0.05624612981720257	0.021203860648225853	0.03536904338664837	1.2867617472596922E-4	1.3661648315570474	6.402653730364896E-5	1.1270834407535814E-7	2.2558852057599292	-1167.8608152414758	62.82808836463018	196.69324147629354	582.306936317419	1296.4230045068014	1240.678885571611	456.31089434740164	57	2	18	10	66	17
9895000	-46942.42287362454	-45414.295727176395	-1528.1271464481497	-45414.295727176395	520.4503176520993	0.46927242214703846	1.0029768931114347	0.039101275882084126	0.339750037449911	0.047504963323123636	0.021203860648225853	0.041662395826592605	1.2112158511922943E-4	1.2634482300170018	6.297997580895231E-5	4.0089462651897094E-8	1.5581688347975782	-1163.375422970437	56.48538256835663	84.63357764265525	392.51629210187286	813.9719437246517	940.3371505370096	296.5798257447807	58	1	14	15	74	8
9900000	-46918.82416467012	-45420.111029156535	-1498.7131355135825	-45420.111029156535	534.0654408450616	0.46927242214703846	1.037833330895625	0.039101275882084126	0.3508341673471617	0.04682014995659485	0.021203860648225853	0.041662395826592605	1.2274980903826763E-4	1.3761277256610327	6.229409533241748E-5	7.627512731139971E-8	2.1475765521625094	-1165.836254367079	42.93979813080419	72.22791542411147	190.3336055541585	648.9894091273417	1465.4821210065631	499.9217468867594	30	22	12	22	47	37
9905000	-46906.50457726626	-45411.712808034084	-1494.791769232179	-45411.712808034084	522.4937356233999	0.46927242214703846	1.037833330895625	0.03382270160928077	0.3508341673471617	0.05587143077333004	0.023461801460570832	0.041662395826592605	1.211014354410381E-4	1.3103196534158328	6.0936621635633134E-5	1.0510871621163306E-7	2.583258609515329	-1173.4499842722867	53.131329328573415	100.90580573430721	222.37628310265242	420.3407678391101	1751.4120876311815	907.5043087260411	29	27	1	23	52	38
9910000	-46894.76707896033	-45412.25143247367	-1482.515646486659	-45412.25143247367	549.3493245547699	0.4697131706841581	0.9206064665302058	0.03382270160928077	0.3508341673471617	0.058843898398442146	0.023461801460570832	0.041662395826592605	1.2933664384532446E-4	1.3071865599666415	6.105733563526067E-5	5.09424129931051E-8	1.8057043948894895	-1162.2244809844165	59.31432064730662	75.22745351979498	164.37438626167335	576.0903412706859	1364.6254584724807	525.1183850968371	40	1	24	17	62	26
9915000	-46896.53529375379	-45391.96623081463	-1504.5690629391634	-45391.96623081463	599.9263438722695	0.4697131706841581	1.04218692930271	0.03382270160928077	0.3508341673471617	0.06246106577921818	0.023461801460570832	0.041662395826592605	1.2699454474205443E-4	1.3030239636913246	6.012615080760111E-5	5.061010010254953E-8	1.7019196584899978	-1153.7400662045795	58.1896674139562	23.802546744085397	77.34611726456893	411.87010701873714	1056.5163126668467	568.5127723398099	16	15	28	24	63	24
9920000	-46919.18675447536	-45403.84294286747	-1515.3438116078892	-45403.84294286747	642.8676890471082	0.4697131706841581	0.8997717264481315	0.03382270160928077	0.3508341673471617	0.06246106577921818	0.02398697964104688	0.041662395826592605	1.3325894841571592E-4	1.3599397346810735	6.22798675466081E-5	8.817405454387834E-8	2.0254406980524773	-1150.9243359157597	65.03823683021841	16.72904455357678	65.76560077847897	510.34679378883357	1231.722380524052	632.1945036410585	18	15	28	17	64	28
9925000	-46887.38959415571	-45408.42953388724	-1478.9600602684723	-45408.42953388724	606.0949293183143	0.4498771390845876	0.8997717264481315	0.035456459255946496	0.3629696249250974	0.06246106577921818	0.025552916262806348	0.042786761427973816	1.4441702753567893E-4	1.3768043003910293	6.536304380935613E-5	4.357999967658439E-8	1.6022711887049017	-1169.4924642074852	82.09713650303466	61.38172868009654	156.04343893181684	661.3607731335617	1015.3478214015022	391.53055606665714	15	44	1	25	55	30
9930000	-46869.8768276281	-45401.84144752414	-1468.0353801039576	-45401.84144752414	535.250470642014	0.42178487873226583	0.761821129072678	0.030885833550393198	0.3629696249250974	0.06246106577921818	0.023630831646647657	0.042786761427973816	1.4228933165658908E-4	1.3356888345986846	6.500328306114931E-5	3.453268897094278E-8	1.5395985373565835	-1167.617210140654	69.48973023572198	72.29094611731433	148.78240486510356	534.2770918437272	1630.038472677401	434.2506394022425	10	47	2	35	56	20
9935000	-46901.946812258444	-45405.9380364428	-1496.0087758156442	-45405.9380364428	588.128833751554	0.43221451754435025	0.854074129444747	0.04451777628088568	0.3629696249250974	0.049156439962612965	0.024972469799585326	0.03835154511190488	1.367091447294109E-4	1.3908021646205133	6.138538498355908E-5	6.469529149700875E-8	1.8687408634189902	-1167.6879234213661	65.9177113352365	73.3047829399995	361.0893760670683	943.1918307405944	1066.4325912930885	356.05827514881304	7	54	1	33	56	19
9940000	-46901.616214571935	-45422.36644342226	-1479.2497711496778	-45422.36644342226	545.620083949639	0.43221451754435025	0.854074129444747	0.040094546891384	0.347633209446297	0.04752104054025692	0.02572655691169912	0.03835154511190488	1.3620593426569568E-4	1.390420170045179	6.39540830767261E-5	3.6321281812555006E-8	1.619754410906826	-1176.8156627587955	45.429448932459266	83.15190456069082	253.4670136540817	734.8381392252358	995.7565627736684	885.6545172298225	9	52	2	34	38	35
9945000	-46888.72535116763	-45410.99222604905	-1477.7331251185858	-45410.99222604905	501.12661005705434	0.42196819973532207	0.7280017768304923	0.040094546891384	0.36530299890554324	0.05833628494669956	0.02572655691169912	0.03835154511190488	1.290683736526578E-4	1.363471216619063	5.981353413398082E-5	3.041104928627356E-8	1.6163037261748952	-1190.1156058965394	70.2330432943538	83.56749991660976	250.18459134199938	827.0607958199002	974.3825776201368	644.49369542906	4	60	2	23	41	40
9950000	-46895.302547966596	-45410.9999743082	-1484.3025736583913	-45410.9999743082	514.682166652595	0.42196819973532207	0.7280017768304923	0.040094546891384	0.36530299890554324	0.05833628494669956	0.02560868826483959	0.04655869025206856	1.4113494731008105E-4	1.3035687068816624	6.537109514701431E-5	4.045719078372798E-8	1.5704453565974192	-1171.2963954739594	39.58880847073649	69.82385998891088	309.20926472398145	467.46506178912335	1744.1712064666233	588.0236640593236	4	55	6	13	60	32
9955000	-46922.73809713166	-45421.44650512131	-1501.2915920103467	-45421.44650512131	482.61087402267657	0.3999487510350236	0.6371080579817623	0.040094546891384	0.3742930043073061	0.05833628494669956	0.024816545040245167	0.03784082416279036	1.2738136505255717E-4	1.3363140051391715	6.073091835445114E-5	9.007439446500754E-8	2.269125386225303	-1171.4250652019423	59.632090402442834	68.61936469381575	168.43750632112096	706.9465996286209	1321.2812815634554	599.0017395840255	5	54	3	21	56	31
9960000	-46923.72461338413	-45412.84566742315	-1510.8789459609854	-45412.84566742315	477.0841907941278	0.3999487510350236	0.6147927623017017	0.040094546891384	0.3742930043073061	0.057047404374054825	0.024181333734418848	0.03784082416279036	1.273217132400867E-4	1.2739341367484376	6.185088680378565E-5	5.4949129115052183E-8	1.7985409646289825	-1175.004556827468	36.29078441184499	79.28888347704658	263.9609938560757	869.3592309141604	1453.2366619517259	749.6077277371402	5	52	3	37	18	55
9965000	-46951.72716445466	-45435.965435501006	-1515.7617289536595	-45435.965435501006	477.3937174690118	0.3514628764392342	0.6147927623017017	0.03612313918742382	0.3718878674015405	0.047564378361476416	0.024181333734418848	0.05047609085598956	1.2227371574476071E-4	1.2103023354057583	6.255210833821198E-5	2.439744128026233E-8	1.3687106670798928	-1173.6068352793254	24.826340117760612	60.22021048803051	727.9102814107353	1184.31904936668	1095.7033338075476	869.6677423436676	3	59	10	47	1	50
9970000	-46917.01896303403	-45409.68746602195	-1507.3314970120862	-45409.68746602195	473.0445801395049	0.36247328760738984	0.6147927623017017	0.03612313918742382	0.3718878674015405	0.06055448004758236	0.024181333734418848	0.04452041696057095	1.201603363403313E-4	1.2287305279724396	6.046827285759322E-5	2.9324399399662487E-8	1.5292579354628868	-1178.945662109519	65.0674071592916	78.31331948349157	286.62806666251157	1402.5564030512826	1663.9685503826327	663.7628417911535	31	30	1	68	3	37
9975000	-46939.420594356045	-45417.326758324016	-1522.0938360320308	-45417.326758324016	492.98169300458073	0.36326601540105874	0.6147927623017017	0.034475755884243904	0.3718878674015405	0.06055448004758236	0.024181333734418848	0.04379418720135259	1.196510628842413E-4	1.1859158262996223	6.101673085776792E-5	2.200034048792059E-8	1.3706886504040379	-1187.284274464068	118.18904065094391	51.84050113154735	409.33044350582355	1406.5602850134683	1449.07348187046	781.6644787337189	19	38	13	52	13	35
9980000	-46915.55871229247	-45424.11603170084	-1491.4426805916278	-45424.11603170084	470.3446649284743	0.38278453702464976	0.6357596436326037	0.036796702953779604	0.33453017814351904	0.05365895972746671	0.024181333734418848	0.04379418720135259	1.2663606475220337E-4	1.2558044152844734	6.313173113795187E-5	2.4578269767566705E-8	1.4501521501282184	-1186.4342587181031	151.00373074763252	50.420263846096766	200.08220844997373	957.6522796011678	1695.2316928679677	644.792406996293	15	42	6	40	31	36
9985000	-46940.92234966658	-45433.1617282988	-1507.7606213677755	-45433.1617282988	478.9194111913875	0.3922460273312025	0.7455882820738012	0.0322011980143939	0.33453017814351904	0.049435288755035736	0.017762041739809366	0.04469028392441906	1.271438299744355E-4	1.25227842988343	6.257560653399821E-5	3.5795893117543855E-8	1.6056198523136995	-1182.3719846539955	124.06829593192307	26.492470544478984	140.3618219254313	583.2186391100247	1259.5849915626513	583.061701294073	25	19	19	25	51	31
9990000	-46943.52700216747	-45431.50447587129	-1512.022526296185	-45431.50447587129	491.8919703305299	0.4010995300750343	0.6662162880899518	0.03483004839618274	0.33453017814351904	0.049435288755035736	0.020759627201150592	0.04469028392441906	1.2640237946684476E-4	1.252459573497777	6.33875379191963E-5	2.869842726024046E-8	1.4426239460921366	-1184.3338849158818	70.18237452832697	40.19825005415015	126.43692693835744	622.545070330164	1292.351376567761	366.29624735625583	24	19	16	26	59	26
9995000	-46956.35617233584	-45443.81118253078	-1512.5449898050642	-45443.81118253078	505.52184143971454	0.39171377797376317	0.6793551011320268	0.0402822545340814	0.35806988412720453	0.04525452254856218	0.02123721667333721	0.04821712360205758	1.318328622454454E-4	1.3257358475601806	6.252210556715346E-5	3.1735714075179735E-8	1.4714900394817407	-1192.216649472167	75.76919261755526	53.026741739610785	111.38346767170147	500.6315765725692	843.2635252270314	601.9468888440057	34	8	16	8	78	26
10000000	-46931.01132999835	-45422.66052070976	-1508.3508092885918	-45422.66052070976	499.203346717991	0.37997948598126474	0.6793551011320268	0.0402822545340814	0.3476745143077776	0.05214783368190492	0.02123721667333721	0.046737731669327404	1.3217469721015206E-4	1.2930295964812553	6.237847450977231E-5	5.9599690124945563E-8	1.8379712491165547	-1174.3130513275112	69.52244013454334	55.872506561909155	66.54413711232617	378.1039442609183	1137.2998428493536	560.9218030906668	26	2	31	4	80	27
10005000	-46947.24747619015	-45429.07256805576	-1518.174908134387	-45429.07256805576	551.42780029089	0.37997948598126474	0.6793551011320268	0.04211135009581704	0.3535097397672426	0.05214783368190492	0.02123721667333721	0.042053271542897175	1.3805383363781342E-4	1.2278397781079846	6.356722480818728E-5	5.1128756472471096E-8	1.7125063775719254	-1185.2018554435683	113.34414810821642	15.58751635754678	82.35551788683061	415.63402235161016	927.3826919054835	740.5451035275456	15	5	36	6	99	9
10010000	-46915.44696725262	-45423.194789952555	-1492.2521773000658	-45423.194789952555	499.528904938564	0.37997948598126474	0.6785634731521646	0.038052801274843846	0.3535097397672426	0.05610181008795038	0.024731841388885775	0.03942183638347454	1.361300327039777E-4	1.2316431015063494	6.433170335437782E-5	2.529897771336978E-8	1.3613204591542518	-1185.6066387622172	95.46149951325144	105.71431696854812	65.81112714185473	196.52265095022494	1077.8799348108935	391.9096451181391	20	1	35	2	99	13
10015000	-46903.36608102339	-45417.55975055272	-1485.8063304706711	-45417.55975055272	513.9601887202979	0.40023746420350104	0.6650380568692204	0.04124566600676158	0.39686786362548415	0.05610181008795038	0.025101238916695072	0.03942183638347454	1.341231033728159E-4	1.2457494438787664	6.271898521649276E-5	3.250593035655431E-8	1.5898937739695291	-1190.7063623491715	145.22293453846243	110.17308625936224	53.10445070114881	265.92651275720596	936.5022422075272	700.3219771689745	13	15	27	8	74	33
10020000	-46901.55610887089	-45409.08165789468	-1492.4744509762106	-45409.08165789468	463.8835533713844	0.40023746420350104	0.6650380568692204	0.04124566600676158	0.3715154636511783	0.05610181008795038	0.025101238916695072	0.03942183638347454	1.4309084773880422E-4	1.306789199368248	6.551349885201594E-5	4.192168183269966E-8	1.5762322827558755	-1183.895551016718	81.27928533475789	66.43269567052123	80.86806327288669	263.93662572489126	1216.685712500674	574.9902211138401	7	43	5	7	84	24
```
